## Supplementary material for "A novel quinone biosynthetic pathway illuminates the evolution of aerobic metabolism": PQ9_2e_2H_B3LYP_631Gd_opt.out (part 1 of 3)

```
                                 *****************
                                 * O   R   C   A *
                                 *****************

                                            #,                                       
                                            ###                                      
                                            ####                                     
                                            #####                                    
                                            ######                                   
                                           ########,                                 
                                     ,,################,,,,,                         
                               ,,#################################,,                 
                          ,,##########################################,,             
                       ,#########################################, ''#####,          
                    ,#############################################,,   '####,        
                  ,##################################################,,,,####,       
                ,###########''''           ''''###############################       
              ,#####''   ,,,,##########,,,,          '''####'''          '####       
            ,##' ,,,,###########################,,,                        '##       
           ' ,,###''''                  '''############,,,                           
         ,,##''                                '''############,,,,        ,,,,,,###''
      ,#''                                            '''#######################'''  
     '                                                          ''''####''''         
             ,#######,   #######,   ,#######,      ##                                
            ,#'     '#,  ##    ##  ,#'     '#,    #''#        ######   ,####,        
            ##       ##  ##   ,#'  ##            #'  '#       #        #'  '#        
            ##       ##  #######   ##           ,######,      #####,   #    #        
            '#,     ,#'  ##    ##  '#,     ,#' ,#      #,         ##   #,  ,#        
             '#######'   ##     ##  '#######'  #'      '#     #####' # '####'        


                  #######################################################
                  #                        -***-                        #
                  #          Department of theory and spectroscopy      #
                  #    Directorship and core code : Frank Neese         #
                  #        Max Planck Institute fuer Kohlenforschung    #
                  #                Kaiser Wilhelm Platz 1               #
                  #                 D-45470 Muelheim/Ruhr               #
                  #                      Germany                        #
                  #                                                     #
                  #                  All rights reserved                #
                  #                        -***-                        #
                  #######################################################


                         Program Version 5.0.2 -  RELEASE  -


 With contributions from (in alphabetic order):
   Daniel Aravena         : Magnetic Suceptibility
   Michael Atanasov       : Ab Initio Ligand Field Theory (pilot matlab implementation)
   Alexander A. Auer      : GIAO ZORA, VPT2 properties, NMR spectrum
   Ute Becker             : Parallelization
   Giovanni Bistoni       : ED, misc. LED, open-shell LED, HFLD
   Martin Brehm           : Molecular dynamics
   Dmytro Bykov           : SCF Hessian
   Vijay G. Chilkuri      : MRCI spin determinant printing, contributions to CSF-ICE
   Dipayan Datta          : RHF DLPNO-CCSD density
   Achintya Kumar Dutta   : EOM-CC, STEOM-CC
   Dmitry Ganyushin       : Spin-Orbit,Spin-Spin,Magnetic field MRCI
   Miquel Garcia          : C-PCM and meta-GGA Hessian, CC/C-PCM, Gaussian charge scheme
   Yang Guo               : DLPNO-NEVPT2, F12-NEVPT2, CIM, IAO-localization
   Andreas Hansen         : Spin unrestricted coupled pair/coupled cluster methods
   Benjamin Helmich-Paris : MC-RPA, TRAH-SCF, COSX integrals
   Lee Huntington         : MR-EOM, pCC
   Robert Izsak           : Overlap fitted RIJCOSX, COSX-SCS-MP3, EOM
   Marcus Kettner         : VPT2
   Christian Kollmar      : KDIIS, OOCD, Brueckner-CCSD(T), CCSD density, CASPT2, CASPT2-K
   Simone Kossmann        : Meta GGA functionals, TD-DFT gradient, OOMP2, MP2 Hessian
   Martin Krupicka        : Initial AUTO-CI
   Lucas Lang             : DCDCAS
   Marvin Lechner         : AUTO-CI (C++ implementation), FIC-MRCC
   Dagmar Lenk            : GEPOL surface, SMD
   Dimitrios Liakos       : Extrapolation schemes; Compound Job, initial MDCI parallelization
   Dimitrios Manganas     : Further ROCIS development; embedding schemes
   Dimitrios Pantazis     : SARC Basis sets
   Anastasios Papadopoulos: AUTO-CI, single reference methods and gradients
   Taras Petrenko         : DFT Hessian,TD-DFT gradient, ASA, ECA, R-Raman, ABS, FL, XAS/XES, NRVS
   Peter Pinski           : DLPNO-MP2, DLPNO-MP2 Gradient
   Christoph Reimann      : Effective Core Potentials
   Marius Retegan         : Local ZFS, SOC
   Christoph Riplinger    : Optimizer, TS searches, QM/MM, DLPNO-CCSD(T), (RO)-DLPNO pert. Triples
   Tobias Risthaus        : Range-separated hybrids, TD-DFT gradient, RPA, STAB
   Michael Roemelt        : Original ROCIS implementation
   Masaaki Saitow         : Open-shell DLPNO-CCSD energy and density
   Barbara Sandhoefer     : DKH picture change effects
   Avijit Sen             : IP-ROCIS
   Kantharuban Sivalingam : CASSCF convergence, NEVPT2, FIC-MRCI
   Bernardo de Souza      : ESD, SOC TD-DFT
   Georgi Stoychev        : AutoAux, RI-MP2 NMR, DLPNO-MP2 response
   Willem Van den Heuvel  : Paramagnetic NMR
   Boris Wezisla          : Elementary symmetry handling
   Frank Wennmohs         : Technical directorship


 We gratefully acknowledge several colleagues who have allowed us to
 interface, adapt or use parts of their codes:
   Stefan Grimme, W. Hujo, H. Kruse, P. Pracht,  : VdW corrections, initial TS optimization,
                  C. Bannwarth, S. Ehlert          DFT functionals, gCP, sTDA/sTD-DF
   Ed Valeev, F. Pavosevic, A. Kumar             : LibInt (2-el integral package), F12 methods
   Garnet Chan, S. Sharma, J. Yang, R. Olivares  : DMRG
   Ulf Ekstrom                                   : XCFun DFT Library
   Mihaly Kallay                                 : mrcc  (arbitrary order and MRCC methods)
   Jiri Pittner, Ondrej Demel                    : Mk-CCSD
   Frank Weinhold                                : gennbo (NPA and NBO analysis)
   Christopher J. Cramer and Donald G. Truhlar   : smd solvation model
   Lars Goerigk                                  : TD-DFT with DH, B97 family of functionals
   V. Asgeirsson, H. Jonsson                     : NEB implementation
   FAccTs GmbH                                   : IRC, NEB, NEB-TS, DLPNO-Multilevel, CI-OPT
                                                   MM, QMMM, 2- and 3-layer-ONIOM, Crystal-QMMM,
                                                   LR-CPCM, SF, NACMEs, symmetry and pop. for TD-DFT,
                                                   nearIR, NL-DFT gradient (VV10), updates on ESD,
                                                   ML-optimized integration grids
   S Lehtola, MJT Oliveira, MAL Marques          : LibXC Library
   Liviu Ungur et al                             : ANISO software


 Your calculation uses the libint2 library for the computation of 2-el integrals
 For citations please refer to: http://libint.valeyev.net

 Your ORCA version has been built with support for libXC version: 5.1.0
 For citations please refer to: https://tddft.org/programs/libxc/

 This ORCA versions uses:
   CBLAS   interface :  Fast vector & matrix operations
   LAPACKE interface :  Fast linear algebra routines
   SCALAPACK package :  Parallel linear algebra routines
   Shared memory     :  Shared parallel matrices
   BLAS/LAPACK       :  OpenBLAS 0.3.15  USE64BITINT DYNAMIC_ARCH NO_AFFINITY Zen SINGLE_THREADED
        Core in use  :  Zen
   Copyright (c) 2011-2014, The OpenBLAS Project


================================================================================

----- Orbital basis set information -----
Your calculation utilizes the basis: 6-31G(d)
   H-He, Li-Ne : W. J. Hehre, R. Ditchfield and J.A. Pople, J. Chem. Phys. 56, 2257 (1972).
                 Note: He and Ne are unpublished basis sets taken from the Gaussian program.
                 Note: Li and B from J. D. Dill and J. A. Pople, J. Chem. Phys. 62, 2921 (1975).
   Na - Ar     : M. M. Francl, W. J. Pietro, W. J. Hehre, J. S. Binkley, M. S. Gordon, 
                 D. J. DeFrees and J. A. Pople, J. Chem. Phys. 77, 3654 (1982).
   K - Zn      : V. A. Rassolov, J. A. Pople, M. A. Ratner, and T. L. Windus, J. Chem. Phys. 109, 1223 (1998).

----- AuxJ basis set information -----
Your calculation utilizes the auxiliary basis: def2/J
   F. Weigend, Phys. Chem. Chem. Phys. 8, 1057 (2006).

================================================================================
                                        WARNINGS
                       Please study these warnings very carefully!
================================================================================


WARNING: Geometry Optimization
  ===> : Switching off AutoStart
         For restart on a previous wavefunction, please use MOREAD

INFO   : the flag for use of the SHARK integral package has been found!

================================================================================
                                       INPUT FILE
================================================================================
NAME = PQ9_2e_2H_B3LYP_631Gd_opt.inp
|  1> !Defgrid3 VeryTightOpt CPCM(water) B3LYP 6-31G(d) OPT FREQ
|  2> 
|  3> %maxcore 4096
|  4> 
|  5> %pal
|  6>    nprocs 8
|  7> end
|  8> 
|  9> * xyz 0 1
| 10>   C   17.87960858198038      2.13282925557328     -0.31900119297518
| 11>   C   16.51252005630058      1.47909330563253     -0.31937085206116
| 12>   C   15.38243389240645      2.00977850826196     -0.98129716454643
| 13>   C   15.41031742530548      3.30069460474831     -1.77588244257713
| 14>   C   14.15497438362464      1.31893127764855     -0.91270791270536
| 15>   C   14.01828066110610      0.11166638734352     -0.21091622647139
| 16>   C   12.68158289530022     -0.60740724340752     -0.13268297971154
| 17>   C   11.77947941036360     -0.04090238171987      0.94431868321711
| 18>   C   10.51995764036012      0.40837201520601      0.80950814708341
| 19>   C   9.77108701941424      0.96209420880680      2.00143776371394
| 20>   C   9.76548224087288      0.41234242506946     -0.51129882984518
| 21>   C   9.13504213661118     -0.95145446599230     -0.91570699713809
| 22>   C   8.14178952497377     -1.50062016668846      0.07531425546172
| 23>   C   6.81785579585922     -1.68656072309503     -0.07548757813790
| 24>   C   6.04600462662310     -1.39829456028590     -1.34298055700801
| 25>   C   5.99811701491304     -2.24498789876170      1.08027340242557
| 26>   C   5.47943169879652     -1.18573425263343      2.09664405188302
| 27>   C   4.56568958704315     -0.13364822428460      1.52235878029453
| 28>   C   3.24228839652016      0.01918681410094      1.71144683906031
| 29>   C   2.39254445160662     -0.86225612806750      2.59806180894418
| 30>   C   2.50407146276289      1.15624335633136      1.01633039511020
| 31>   C   2.04900749851272      0.85429992668515     -0.44117744982776
| 32>   C   1.11848759836472     -0.32114251285968     -0.59226118280313
| 33>   C   -0.18067532215539     -0.32512610544396     -0.94274431232231
| 34>   C   -0.98043104520354      0.90870885270607     -1.29388499215980
| 35>   C   -0.93501267355238     -1.64553146606054     -1.02713402841070
| 36>   C   -1.56077141004795     -2.14052183915571      0.30990235216696
| 37>   C   -2.59079908765374     -1.22350004986034      0.91756450181083
| 38>   C   -3.92110565805755     -1.40337812053534      1.01000808920230
| 39>   C   -4.65905793015025     -2.63110699747397      0.52688756221084
| 40>   C   -4.78768203285794     -0.32884908071618      1.65374778738927
| 41>   C   -5.23933039078891      0.81458752130653      0.69874078306404
| 42>   C   -6.04402721508570      0.37380685466011     -0.49672759958328
| 43>   C   -7.34863399644677      0.58021169786934     -0.75351464925189
| 44>   C   -8.28977912803736      1.35356949699681      0.14166431782690
| 45>   C   -7.96223704265639      0.03086619829657     -2.03495130518790
| 46>   C   -8.44973947062220     -1.44537862447365     -1.95595459089344
| 47>   C   -9.52205509212596     -1.71557866989651     -0.93225930216220
| 48>   C   -10.81299348619068     -2.03622211953758     -1.13555105613313
| 49>   C   -11.45098292925024     -2.22013571195051     -2.49390731626015
| 50>   C   -11.73468173615996     -2.25906378066528      0.05560863778098
| 51>   C   -12.43153462388411     -0.97858145483856      0.60274659501935
| 52>   C   -13.29074150675279     -0.23761183902237     -0.39000450098499
| 53>   C   -14.63366726203505     -0.18116881769216     -0.45790649183910
| 54>   C   -15.29744772861265      0.66366846164704     -1.53467528385938
| 55>   C   -15.66547283349956      2.11187231375083     -1.10413226196106
| 56>   C   -16.78854742314369      2.21282813713354     -0.10485594582791
| 57>   C   -16.80508131219056      2.83611555812846      1.08661137945469
| 58>   C   -15.63583563166327      3.57424839390151      1.69566464963297
| 59>   C   -18.05768189892402      2.84789941561802      1.93445194445552
| 60>   C   -15.56948368403839     -0.91861810828130      0.47178022652703
| 61>   C   15.14587853278718     -0.40089367798919      0.43232894357552
| 62>   C   16.36886344871624      0.26628571039203      0.38225931796125
| 63>   O   17.41687465976475     -0.32797459395468      1.05037099180848
| 64>   O   13.02317352108572      1.79557912921075     -1.54026826756999
| 65>   H   17.89993168875676      3.08212458866104     -0.85393984385761
| 66>   H   18.63372714740508      1.48541305334766     -0.78951669960112
| 67>   H   18.22254731784015      2.33844636479218      0.70512899468401
| 68>   H   16.38728467089389      3.78329414423693     -1.77088689928839
| 69>   H   14.69149511051420      4.03106534204162     -1.37757847996446
| 70>   H   15.14818905784602      3.12837174341912     -2.83005226293624
| 71>   H   12.88016354228926     -1.66581389379103      0.08985258458754
| 72>   H   12.18467822074461     -0.57698884678211     -1.10672676400597
| 73>   H   12.23418274623890     -0.00080811021780      1.93614663565665
| 74>   H   10.36171974582558      0.89699464995446      2.92193423664130
| 75>   H   8.82449792110477      0.42793602375016      2.16112177726166
| 76>   H   9.50561145277985      2.01693218025641      1.83886209181227
| 77>   H   10.43709926036661      0.72314484027063     -1.32053733722270
| 78>   H   8.96416530120336      1.16135839389370     -0.46393671393602
| 79>   H   9.95178084961485     -1.67816004397016     -1.03696117240763
| 80>   H   8.67864889109817     -0.83039004474078     -1.90431764383792
| 81>   H   8.57334805509086     -1.78214552237928      1.03846242348649
| 82>   H   6.65118127840603     -0.92648708435582     -2.12158522322254
| 83>   H   5.18774132105902     -0.74569032473954     -1.13756397055982
| 84>   H   5.63146354601685     -2.32975223747693     -1.75534731389408
| 85>   H   6.60798802408621     -2.96142590540413      1.64563932772077
| 86>   H   5.13613493160227     -2.80123555122146      0.68745159316928
| 87>   H   6.35906305229102     -0.68955675763163      2.53297686601114
| 88>   H   4.98802029096824     -1.72356775875949      2.91516887427937
| 89>   H   5.05881370894544      0.59404289104087      0.87419729246224
| 90>   H   2.94215772497916     -1.70384618613630      3.02778966343707
| 91>   H   1.53693315958572     -1.26522854927227      2.04051526838471
| 92>   H   1.97000524126410     -0.27485568379038      3.42618729769141
| 93>   H   3.15275726959994      2.04080770384150      0.97478085511319
| 94>   H   1.62087341754775      1.43702740369237      1.60580017782978
| 95>   H   2.95497336176976      0.66472948123274     -1.03611942568403
| 96>   H   1.59693400604350      1.76670094418961     -0.84593901895770
| 97>   H   1.57871511499069     -1.29178173015634     -0.39499043146331
| 98>   H   -0.42260512077642      1.83912414157634     -1.15890917904888
| 99>   H   -1.89261245522886      0.96945451318991     -0.68644302672699
|100>   H   -1.31196293929072      0.86154916364664     -2.34141020116564
|101>   H   -0.25144007738073     -2.43189685987698     -1.37237121432488
|102>   H   -1.73439865841636     -1.56718130068874     -1.77656302711824
|103>   H   -0.73902822825728     -2.27598072910247      1.02869202994075
|104>   H   -1.98294730007799     -3.13556834570883      0.12985977618639
|105>   H   -2.18771772756317     -0.29840787651134      1.33532689731343
|106>   H   -4.01610526888644     -3.34895722386449      0.01082016725047
|107>   H   -5.47266291491857     -2.35277999417483     -0.15544619748831
|108>   H   -5.13254576371442     -3.14819681088066      1.37414501376531
|109>   H   -4.23543493499549      0.13967180625485      2.47864664080189
|110>   H   -5.68290268061939     -0.79060712494897      2.09175608627129
|111>   H   -4.33136506030083      1.32412660435521      0.34311985252349
|112>   H   -5.79368566890045      1.54794658903245      1.29513211815397
|113>   H   -5.47549580814906     -0.17962872380099     -1.24725967295083
|114>   H   -7.83165506840038      1.66822951378050      1.08302742235206
|115>   H   -9.17952696231314      0.75668680046234      0.38043846876947
|116>   H   -8.65371912387124      2.25328889420137     -0.37557155311322
|117>   H   -7.22154911436514      0.08200862728510     -2.84344937587121
|118>   H   -8.80891552909991      0.66121588533158     -2.33883187833494
|119>   H   -7.57380080266466     -2.06915556729877     -1.72311812686508
|120>   H   -8.78295622428718     -1.73984072348428     -2.95737358898687
|121>   H   -9.18885607455787     -1.64495856940875      0.10541783918485
|122>   H   -10.78186049333988     -1.97871365999326     -3.32397066296860
|123>   H   -12.34933371656811     -1.59706500635579     -2.58918136842767
|124>   H   -11.78426107576083     -3.26071123251381     -2.61926040049563
|125>   H   -11.16115467979492     -2.69379552527129      0.88442337409763
|126>   H   -12.51097615489099     -2.98895167198855     -0.21187227770228
|127>   H   -11.64299746810746     -0.29978319011866      0.95931501828619
|128>   H   -13.01363489785520     -1.26863988626366      1.48497177505231
|129>   H   -12.73419369161131      0.32379686494359     -1.14340903560541
|130>   H   -16.20865522507053      0.16174344970956     -1.89170186338273
|131>   H   -14.62310516446704      0.74275440288085     -2.39659039226519
|132>   H   -15.96885767591479      2.64597103965697     -2.01887774905496
|133>   H   -14.75952830854076      2.60994290667449     -0.74253390508270
|134>   H   -17.71237315028260      1.72165082751866     -0.42113491810711
|135>   H   -14.73152568393153      3.53513246089653      1.08337350751631
|136>   H   -15.39406435065276      3.16110889359302      2.68532284748991
|137>   H   -15.88974732874046      4.63186432891234      1.85717871438020
|138>   H   -18.87965376310721      2.30303012842390      1.45782887730131
|139>   H   -18.39444497693662      3.87721076438898      2.12594643429189
|140>   H   -17.87162675816776      2.39600080822081      2.91958115898553
|141>   H   -15.04772327720083     -1.48298748501677      1.24939713036358
|142>   H   -16.18916698415996     -1.62599972153185     -0.09801116635745
|143>   H   -16.26324530135980     -0.22219063679778      0.95916362123284
|144>   H   15.08306586995233     -1.33810815413673      0.97993688335483
|145>   H   18.22429650357343      0.19767137032783      0.93399582853501
|146>   H   13.23682622101432      2.59531950499706     -2.04630239821079
|147> **                         ****END OF INPUT****
================================================================================

                       *****************************
                       * Geometry Optimization Run *
                       *****************************

Geometry optimization settings:
Update method            Update   .... BFGS
Choice of coordinates    CoordSys .... Z-matrix Internals
Initial Hessian          InHess   .... Almoef's Model

Convergence Tolerances:
Energy Change            TolE     ....  2.0000e-07 Eh
Max. Gradient            TolMAXG  ....  3.0000e-05 Eh/bohr
RMS Gradient             TolRMSG  ....  8.0000e-06 Eh/bohr
Max. Displacement        TolMAXD  ....  2.0000e-04 bohr
RMS Displacement         TolRMSD  ....  1.0000e-04 bohr
Strict Convergence                ....  False
------------------------------------------------------------------------------
                        ORCA OPTIMIZATION COORDINATE SETUP
------------------------------------------------------------------------------

The optimization will be done in new redundant internal coordinates
Making redundant internal coordinates   ...  (new redundants) done
Evaluating the initial hessian          ...  (Almloef) done
Evaluating the coordinates              ...  done
Calculating the B-matrix                .... done
Calculating the G-matrix                .... done
Diagonalizing the G-matrix              .... done
Small eigenvalue found = 4.214e-05
Small eigenvalue found = 5.777e-05
Small eigenvalue found = 1.957e-04
Small eigenvalue found = 3.345e-04
Small eigenvalue found = 4.095e-04
Small eigenvalue found = 7.779e-04
Small eigenvalue found = 1.065e-03
Small eigenvalue found = 1.268e-03
Small eigenvalue found = 1.551e-03
Small eigenvalue found = 2.101e-03
Small eigenvalue found = 2.498e-03
Small eigenvalue found = 2.849e-03
Small eigenvalue found = 3.974e-03
Small eigenvalue found = 4.254e-03
Small eigenvalue found = 4.889e-03
Small eigenvalue found = 5.458e-03
Small eigenvalue found = 5.995e-03
Small eigenvalue found = 7.201e-03
Small eigenvalue found = 9.720e-03
Small eigenvalue found = 1.184e-02
Small eigenvalue found = 1.311e-02
Small eigenvalue found = 1.459e-02
Small eigenvalue found = 1.600e-02
Small eigenvalue found = 1.721e-02
Small eigenvalue found = 1.977e-02
Small eigenvalue found = 2.194e-02
Small eigenvalue found = 2.263e-02
Small eigenvalue found = 2.351e-02
Small eigenvalue found = 2.658e-02
Small eigenvalue found = 2.733e-02
Small eigenvalue found = 2.755e-02
Small eigenvalue found = 2.845e-02
Small eigenvalue found = 2.856e-02
Small eigenvalue found = 2.914e-02
The first mode is                       ....  296
The number of degrees of freedom        ....  405

    -----------------------------------------------------------------
                    Redundant Internal Coordinates


    -----------------------------------------------------------------
         Definition                    Initial Value    Approx d2E/dq
    -----------------------------------------------------------------
      1. B(C   1,C   0)                  1.5154         0.394223   
      2. B(C   2,C   1)                  1.4131         0.573951   
      3. B(C   3,C   2)                  1.5161         0.393123   
      4. B(C   4,C   2)                  1.4102         0.580135   
      5. B(C   5,C   4)                  1.4031         0.595444   
      6. B(C   6,C   5)                  1.5199         0.387765   
      7. B(C   7,C   6)                  1.5148         0.395013   
      8. B(C   8,C   7)                  1.3440         0.739743   
      9. B(C   9,C   8)                  1.5127         0.398160   
     10. B(C  10,C   8)                  1.5211         0.385975   
     11. B(C  11,C  10)                  1.5559         0.339622   
     12. B(C  12,C  11)                  1.5067         0.406904   
     13. B(C  13,C  12)                  1.3454         0.736015   
     14. B(C  14,C  13)                  1.5118         0.399478   
     15. B(C  15,C  13)                  1.5230         0.383275   
     16. B(C  16,C  15)                  1.5569         0.338374   
     17. B(C  17,C  16)                  1.5072         0.406232   
     18. B(C  18,C  17)                  1.3455         0.735625   
     19. B(C  19,C  18)                  1.5117         0.399623   
     20. B(C  20,C  18)                  1.5235         0.382604   
     21. B(C  21,C  20)                  1.5565         0.338965   
     22. B(C  22,C  21)                  1.5068         0.406853   
     23. B(C  23,C  22)                  1.3456         0.735449   
     24. B(C  24,C  23)                  1.5117         0.399543   
     25. B(C  25,C  23)                  1.5230         0.383265   
     26. B(C  26,C  25)                  1.5570         0.338296   
     27. B(C  27,C  26)                  1.5070         0.406466   
     28. B(C  28,C  27)                  1.3456         0.735510   
     29. B(C  29,C  28)                  1.5117         0.399523   
     30. B(C  30,C  28)                  1.5231         0.383103   
     31. B(C  31,C  30)                  1.5568         0.338609   
     32. B(C  32,C  31)                  1.5070         0.406551   
     33. B(C  33,C  32)                  1.3456         0.735587   
     34. B(C  34,C  33)                  1.5117         0.399579   
     35. B(C  35,C  33)                  1.5233         0.382918   
     36. B(C  36,C  35)                  1.5567         0.338719   
     37. B(C  37,C  36)                  1.5069         0.406624   
     38. B(C  38,C  37)                  1.3456         0.735466   
     39. B(C  39,C  38)                  1.5119         0.399189   
     40. B(C  40,C  38)                  1.5225         0.384000   
     41. B(C  41,C  40)                  1.5571         0.338159   
     42. B(C  42,C  41)                  1.5076         0.405631   
     43. B(C  43,C  42)                  1.3458         0.734880   
     44. B(C  44,C  43)                  1.5211         0.385972   
     45. B(C  45,C  44)                  1.5550         0.340762   
     46. B(C  46,C  45)                  1.5067         0.407011   
     47. B(C  47,C  46)                  1.3448         0.737786   
     48. B(C  48,C  47)                  1.5109         0.400679   
     49. B(C  49,C  47)                  1.5126         0.398223   
     50. B(C  50,C  43)                  1.5113         0.400202   
     51. B(C  51,C   5)                  1.3957         0.611865   
     52. B(C  52,C  51)                  1.3940         0.615608   
     53. B(C  52,C   1)                  1.4085         0.583781   
     54. B(O  53,C  52)                  1.3776         0.585628   
     55. B(O  54,C   4)                  1.3791         0.582396   
     56. B(H  55,C   0)                  1.0898         0.360322   
     57. B(H  56,C   0)                  1.0996         0.347559   
     58. B(H  57,C   0)                  1.0994         0.347850   
     59. B(H  58,C   3)                  1.0897         0.360530   
     60. B(H  59,C   3)                  1.0995         0.347812   
     61. B(H  60,C   3)                  1.0999         0.347297   
     62. B(H  61,C   6)                  1.0996         0.347586   
     63. B(H  62,C   6)                  1.0939         0.354987   
     64. B(H  63,C   7)                  1.0918         0.357692   
     65. B(H  64,C   9)                  1.0956         0.352732   
     66. B(H  65,C   9)                  1.0986         0.348940   
     67. B(H  66,C   9)                  1.0998         0.347348   
     68. B(H  67,C  10)                  1.0966         0.351472   
     69. B(H  68,C  10)                  1.0979         0.349804   
     70. B(H  69,C  11)                  1.0999         0.347189   
     71. B(H  70,C  11)                  1.0956         0.352789   
     72. B(H  71,C  12)                  1.0923         0.357050   
     73. B(H  72,C  14)                  1.0932         0.355904   
     74. B(H  73,C  14)                  1.0976         0.350198   
     75. B(H  74,C  14)                  1.0998         0.347399   
     76. B(H  75,C  15)                  1.0977         0.350104   
     77. B(H  76,C  15)                  1.0985         0.349011   
     78. B(H  77,C  16)                  1.1001         0.346920   
     79. B(H  78,C  16)                  1.0958         0.352535   
     80. B(H  79,C  17)                  1.0922         0.357251   
     81. B(H  80,C  19)                  1.0932         0.355934   
     82. B(H  81,C  19)                  1.0979         0.349840   
     83. B(H  82,C  19)                  1.0997         0.347476   
     84. B(H  83,C  20)                  1.0977         0.350040   
     85. B(H  84,C  20)                  1.0983         0.349233   
     86. B(H  85,C  21)                  1.1003         0.346725   
     87. B(H  86,C  21)                  1.0958         0.352567   
     88. B(H  87,C  22)                  1.0922         0.357223   
     89. B(H  88,C  24)                  1.0932         0.355907   
     90. B(H  89,C  24)                  1.0976         0.350171   
     91. B(H  90,C  24)                  1.0997         0.347432   
     92. B(H  91,C  25)                  1.0976         0.350124   
     93. B(H  92,C  25)                  1.0985         0.348972   
     94. B(H  93,C  26)                  1.1001         0.346955   
     95. B(H  94,C  26)                  1.0958         0.352516   
     96. B(H  95,C  27)                  1.0922         0.357265   
     97. B(H  96,C  29)                  1.0932         0.355930   
     98. B(H  97,C  29)                  1.0977         0.350026   
     99. B(H  98,C  29)                  1.0997         0.347449   
    100. B(H  99,C  30)                  1.0977         0.350056   
    101. B(H 100,C  30)                  1.0984         0.349152   
    102. B(H 101,C  31)                  1.1002         0.346823   
    103. B(H 102,C  31)                  1.0958         0.352491   
    104. B(H 103,C  32)                  1.0922         0.357252   
    105. B(H 104,C  34)                  1.0932         0.355911   
    106. B(H 105,C  34)                  1.0977         0.350064   
    107. B(H 106,C  34)                  1.0998         0.347413   
    108. B(H 107,C  35)                  1.0977         0.350081   
    109. B(H 108,C  35)                  1.0984         0.349119   
    110. B(H 109,C  36)                  1.1003         0.346776   
    111. B(H 110,C  36)                  1.0957         0.352625   
    112. B(H 111,C  37)                  1.0921         0.357272   
    113. B(H 112,C  39)                  1.0932         0.355934   
    114. B(H 113,C  39)                  1.0974         0.350418   
    115. B(H 114,C  39)                  1.0998         0.347352   
    116. B(H 115,C  40)                  1.0977         0.350107   
    117. B(H 116,C  40)                  1.0986         0.348905   
    118. B(H 117,C  41)                  1.0999         0.347286   
    119. B(H 118,C  41)                  1.0960         0.352202   
    120. B(H 119,C  42)                  1.0920         0.357416   
    121. B(H 120,C  44)                  1.0999         0.347288   
    122. B(H 121,C  44)                  1.0972         0.350675   
    123. B(H 122,C  45)                  1.1018         0.344766   
    124. B(H 123,C  45)                  1.0952         0.353227   
    125. B(H 124,C  46)                  1.0930         0.356098   
    126. B(H 125,C  48)                  1.0928         0.356418   
    127. B(H 126,C  48)                  1.0993         0.347947   
    128. B(H 127,C  48)                  1.0996         0.347628   
    129. B(H 128,C  49)                  1.0953         0.353152   
    130. B(H 129,C  49)                  1.0998         0.347366   
    131. B(H 130,C  49)                  1.0997         0.347512   
    132. B(H 131,C  50)                  1.0934         0.355683   
    133. B(H 132,C  50)                  1.0996         0.347658   
    134. B(H 133,C  50)                  1.0972         0.350694   
    135. B(H 134,C  51)                  1.0873         0.363708   
    136. B(H 135,O  53)                  0.9705         0.500370   
    137. B(H 136,O  54)                  0.9702         0.500820   
    138. A(H  55,C   0,H  56)          106.8590         0.289255   
    139. A(C   1,C   0,H  57)          111.2426         0.325343   
    140. A(H  55,C   0,H  57)          106.7686         0.289292   
    141. A(C   1,C   0,H  55)          113.1089         0.327235   
    142. A(C   1,C   0,H  56)          111.3822         0.325298   
    143. A(H  56,C   0,H  57)          107.1439         0.287664   
    144. A(C   2,C   1,C  52)          118.3689         0.423502   
    145. A(C   0,C   1,C  52)          117.6046         0.396239   
    146. A(C   0,C   1,C   2)          124.0262         0.395060   
    147. A(C   1,C   2,C   3)          123.4048         0.394867   
    148. A(C   3,C   2,C   4)          117.2986         0.395610   
    149. A(C   1,C   2,C   4)          119.2966         0.423028   
    150. A(C   2,C   3,H  60)          111.3790         0.325109   
    151. A(C   2,C   3,H  59)          111.3301         0.325188   
    152. A(C   2,C   3,H  58)          113.0283         0.327115   
    153. A(H  59,C   3,H  60)          107.1868         0.287625   
    154. A(H  58,C   3,H  59)          106.8763         0.289314   
    155. A(H  58,C   3,H  60)          106.7061         0.289246   
    156. A(C   2,C   4,C   5)          122.0492         0.425819   
    157. A(C   2,C   4,O  54)          121.5253         0.421377   
    158. A(C   5,C   4,O  54)          116.4249         0.423342   
    159. A(C   4,C   5,C   6)          121.2327         0.396466   
    160. A(C   6,C   5,C  51)          120.8691         0.398365   
    161. A(C   4,C   5,C  51)          117.8914         0.429904   
    162. A(C   7,C   6,H  61)          108.8819         0.325410   
    163. A(C   7,C   6,H  62)          110.6199         0.326540   
    164. A(C   5,C   6,C   7)          112.5456         0.369193   
    165. A(C   5,C   6,H  62)          109.9087         0.325546   
    166. A(H  61,C   6,H  62)          106.7981         0.288583   
    167. A(C   5,C   6,H  61)          107.8771         0.324421   
    168. A(C   8,C   7,H  63)          117.9770         0.363253   
    169. A(C   6,C   7,H  63)          114.3044         0.326948   
    170. A(C   6,C   7,C   8)          127.7180         0.413300   
    171. A(C   7,C   8,C  10)          123.5582         0.411606   
    172. A(C   7,C   8,C   9)          120.4823         0.413883   
    173. A(C   9,C   8,C  10)          115.9572         0.369403   
    174. A(H  64,C   9,H  65)          108.2697         0.288471   
    175. A(H  65,C   9,H  66)          106.2509         0.287778   
    176. A(C   8,C   9,H  65)          111.2925         0.326043   
    177. A(H  64,C   9,H  66)          108.1379         0.288265   
    178. A(C   8,C   9,H  66)          110.7391         0.325798   
    179. A(C   8,C   9,H  64)          111.9246         0.326624   
    180. A(C  11,C  10,H  67)          107.7447         0.318037   
    181. A(C   8,C  10,H  67)          109.7391         0.324767   
    182. A(C   8,C  10,C  11)          115.1108         0.359490   
    183. A(C  11,C  10,H  68)          108.2681         0.317791   
    184. A(H  67,C  10,H  68)          106.5878         0.288421   
    185. A(C   8,C  10,H  68)          109.0466         0.324513   
    186. A(C  12,C  11,H  69)          108.7348         0.326940   
    187. A(C  10,C  11,C  12)          114.5580         0.362742   
    188. A(H  69,C  11,H  70)          106.4306         0.288251   
    189. A(C  10,C  11,H  69)          107.8715         0.317403   
    190. A(C  12,C  11,H  70)          111.0493         0.327804   
    191. A(C  10,C  11,H  70)          107.8465         0.318231   
    192. A(C  11,C  12,H  71)          114.4213         0.328453   
    193. A(C  11,C  12,C  13)          128.7069         0.415111   
    194. A(C  13,C  12,H  71)          116.8716         0.362829   
    195. A(C  14,C  13,C  15)          115.5540         0.369167   
    196. A(C  12,C  13,C  15)          119.6867         0.410726   
    197. A(C  12,C  13,C  14)          124.7532         0.413755   
    198. A(C  13,C  14,H  74)          110.2015         0.325983   
    199. A(H  72,C  14,H  73)          108.0328         0.289038   
    200. A(C  13,C  14,H  73)          110.8365         0.326414   
    201. A(H  73,C  14,H  74)          106.2012         0.287946   
    202. A(C  13,C  14,H  72)          113.3787         0.327284   
    203. A(H  72,C  14,H  74)          107.8872         0.288675   
    204. A(C  13,C  15,H  75)          109.3374         0.324185   
    205. A(C  13,C  15,H  76)          109.6722         0.324018   
    206. A(C  16,C  15,H  76)          108.4530         0.317483   
    207. A(C  16,C  15,H  75)          107.0329         0.317645   
    208. A(C  13,C  15,C  16)          115.1659         0.358835   
    209. A(H  75,C  15,H  76)          106.8375         0.288143   
    210. A(C  17,C  16,H  77)          108.7254         0.326810   
    211. A(C  15,C  16,H  78)          107.6440         0.318003   
    212. A(C  15,C  16,H  77)          107.4205         0.317172   
    213. A(C  15,C  16,C  17)          115.3499         0.362412   
    214. A(H  77,C  16,H  78)          106.4795         0.288184   
    215. A(C  17,C  16,H  78)          110.8154         0.327675   
    216. A(C  16,C  17,H  79)          114.6765         0.328394   
    217. A(C  16,C  17,C  18)          128.4638         0.414950   
    218. A(C  18,C  17,H  79)          116.8591         0.362831   
    219. A(C  17,C  18,C  20)          119.8172         0.410559   
    220. A(C  19,C  18,C  20)          115.4942         0.369079   
    221. A(C  17,C  18,C  19)          124.6852         0.413742   
    222. A(C  18,C  19,H  81)          110.7477         0.326378   
    223. A(C  18,C  19,H  80)          113.3813         0.327308   
    224. A(H  80,C  19,H  81)          107.9921         0.288996   
    225. A(H  81,C  19,H  82)          106.2029         0.287910   
    226. A(H  80,C  19,H  82)          107.9611         0.288689   
    227. A(C  18,C  19,H  82)          110.2551         0.326014   
    228. A(C  18,C  20,C  21)          115.0961         0.358835   
    229. A(H  83,C  20,H  84)          106.8280         0.288163   
    230. A(C  21,C  20,H  84)          108.4853         0.317606   
    231. A(C  18,C  20,H  84)          109.6069         0.323959   
    232. A(C  21,C  20,H  83)          107.0768         0.317726   
    233. A(C  18,C  20,H  83)          109.4115         0.324082   
    234. A(C  20,C  21,C  22)          115.2004         0.362614   
    235. A(H  85,C  21,H  86)          106.4649         0.288162   
    236. A(C  22,C  21,H  86)          110.9619         0.327763   
    237. A(C  20,C  21,H  86)          107.7579         0.318098   
    238. A(C  22,C  21,H  85)          108.6547         0.326862   
    239. A(C  20,C  21,H  85)          107.3989         0.317234   
    240. A(C  21,C  22,C  23)          128.6577         0.415046   
    241. A(C  23,C  22,H  87)          116.8239         0.362811   
    242. A(C  21,C  22,H  87)          114.5163         0.328473   
    243. A(C  24,C  23,C  25)          115.6392         0.369176   
    244. A(C  22,C  23,C  25)          119.6822         0.410668   
    245. A(C  22,C  23,C  24)          124.6710         0.413710   
    246. A(H  88,C  24,H  90)          107.9346         0.288680   
    247. A(H  89,C  24,H  90)          106.1995         0.287947   
    248. A(C  23,C  24,H  90)          110.2268         0.325997   
    249. A(H  88,C  24,H  89)          107.9770         0.289035   
    250. A(C  23,C  24,H  89)          110.8723         0.326418   
    251. A(C  23,C  24,H  88)          113.3298         0.327293   
    252. A(C  23,C  25,C  26)          115.2832         0.358820   
    253. A(H  91,C  25,H  92)          106.8397         0.288140   
    254. A(C  26,C  25,H  92)          108.4239         0.317465   
    255. A(C  23,C  25,H  92)          109.6563         0.324011   
    256. A(C  26,C  25,H  91)          107.0150         0.317636   
    257. A(C  23,C  25,H  91)          109.2736         0.324186   
    258. A(C  25,C  26,C  27)          115.3088         0.362433   
    259. A(H  93,C  26,H  94)          106.4585         0.288186   
    260. A(C  27,C  26,H  94)          110.8226         0.327704   
    261. A(C  25,C  26,H  94)          107.6037         0.317988   
    262. A(C  27,C  26,H  93)          108.7841         0.326846   
    263. A(C  25,C  26,H  93)          107.4582         0.317166   
    264. A(C  28,C  27,H  95)          116.8612         0.362823   
    265. A(C  26,C  27,H  95)          114.6706         0.328428   
    266. A(C  26,C  27,C  28)          128.4679         0.414982   
    267. A(C  29,C  28,C  30)          115.4852         0.369146   
    268. A(C  27,C  28,C  30)          119.8153         0.410643   
    269. A(C  27,C  28,C  29)          124.6958         0.413713   
    270. A(H  96,C  29,H  98)          107.9489         0.288685   
    271. A(H  96,C  29,H  97)          107.9978         0.289019   
    272. A(H  97,C  29,H  98)          106.2000         0.287930   
    273. A(C  28,C  29,H  98)          110.2321         0.325997   
    274. A(C  28,C  29,H  97)          110.7652         0.326393   
    275. A(C  28,C  29,H  96)          113.3949         0.327294   
    276. A(H  99,C  30,H 100)          106.8458         0.288155   
    277. A(C  31,C  30,H 100)          108.4786         0.317540   
    278. A(C  28,C  30,H 100)          109.6127         0.324016   
    279. A(C  31,C  30,H  99)          107.0653         0.317674   
    280. A(C  28,C  30,H  99)          109.4195         0.324154   
    281. A(C  28,C  30,C  31)          115.0847         0.358850   
    282. A(C  32,C  31,H 102)          110.9381         0.327711   
    283. A(H 101,C  31,H 102)          106.4667         0.288165   
    284. A(C  30,C  31,H 102)          107.7251         0.318033   
    285. A(C  32,C  31,H 101)          108.6459         0.326837   
    286. A(C  30,C  31,H 101)          107.3991         0.317194   
    287. A(C  30,C  31,C  32)          115.2606         0.362503   
    288. A(C  33,C  32,H 103)          116.8270         0.362828   
    289. A(C  31,C  32,H 103)          114.5444         0.328437   
    290. A(C  31,C  32,C  33)          128.6273         0.415004   
    291. A(C  34,C  33,C  35)          115.5862         0.369124   
    292. A(C  32,C  33,C  35)          119.7211         0.410615   
    293. A(C  32,C  33,C  34)          124.6872         0.413731   
    294. A(H 104,C  34,H 106)          107.9507         0.288678   
    295. A(H 105,C  34,H 106)          106.1958         0.287931   
    296. A(C  33,C  34,H 106)          110.2459         0.325999   
    297. A(H 104,C  34,H 105)          107.9921         0.289022   
    298. A(C  33,C  34,H 105)          110.8100         0.326407   
    299. A(C  33,C  34,H 104)          113.3458         0.327299   
    300. A(H 107,C  35,H 108)          106.8351         0.288154   
    301. A(C  33,C  35,H 108)          109.6497         0.323985   
    302. A(C  36,C  35,H 108)          108.4733         0.317552   
    303. A(C  36,C  35,H 107)          107.0306         0.317694   
    304. A(C  33,C  35,H 107)          109.3295         0.324132   
    305. A(C  33,C  35,C  36)          115.1801         0.358841   
    306. A(C  37,C  36,H 110)          110.8718         0.327741   
    307. A(H 109,C  36,H 110)          106.4487         0.288176   
    308. A(C  35,C  36,H 110)          107.6809         0.318069   
    309. A(C  37,C  36,H 109)          108.7293         0.326839   
    310. A(C  35,C  36,H 109)          107.4014         0.317204   
    311. A(C  35,C  36,C  37)          115.3006         0.362534   
    312. A(C  38,C  37,H 111)          116.8491         0.362821   
    313. A(C  36,C  37,H 111)          114.6299         0.328450   
    314. A(C  36,C  37,C  38)          128.5192         0.415006   
    315. A(C  39,C  38,C  40)          115.4446         0.369241   
    316. A(C  37,C  38,C  40)          119.8320         0.410809   
    317. A(C  37,C  38,C  39)          124.7180         0.413647   
    318. A(H 113,C  39,H 114)          106.2138         0.287968   
    319. A(H 112,C  39,H 114)          107.9322         0.288673   
    320. A(C  38,C  39,H 114)          110.2035         0.325937   
    321. A(H 112,C  39,H 113)          108.0444         0.289071   
    322. A(C  38,C  39,H 113)          110.7540         0.326409   
    323. A(C  38,C  39,H 112)          113.3931         0.327249   
    324. A(H 115,C  40,H 116)          106.8533         0.288129   
    325. A(C  41,C  40,H 116)          108.4012         0.317435   
    326. A(C  38,C  40,H 116)          109.5438         0.324103   
    327. A(C  41,C  40,H 115)          107.1100         0.317612   
    328. A(C  38,C  40,H 115)          109.4148         0.324286   
    329. A(C  38,C  40,C  41)          115.1803         0.358912   
    330. A(C  42,C  41,H 118)          110.9425         0.327544   
    331. A(H 117,C  41,H 118)          106.4478         0.288189   
    332. A(C  40,C  41,H 118)          107.6311         0.317921   
    333. A(C  42,C  41,H 117)          108.5873         0.326787   
    334. A(C  40,C  41,H 117)          107.4928         0.317194   
    335. A(C  40,C  41,C  42)          115.3311         0.362281   
    336. A(C  43,C  42,H 119)          116.8833         0.362797   
    337. A(C  41,C  42,H 119)          114.6153         0.328339   
    338. A(C  41,C  42,C  43)          128.5011         0.414767   
    339. A(C  44,C  43,C  50)          115.8664         0.369727   
    340. A(C  42,C  43,C  50)          124.4991         0.413774   
    341. A(C  42,C  43,C  44)          119.6333         0.411124   
    342. A(H 120,C  44,H 121)          106.6827         0.287993   
    343. A(C  45,C  44,H 121)          107.2069         0.318094   
    344. A(C  43,C  44,H 121)          109.1421         0.324645   
    345. A(C  45,C  44,H 120)          108.5907         0.317591   
    346. A(C  43,C  44,H 120)          109.7461         0.324128   
    347. A(C  43,C  44,C  45)          115.1214         0.359695   
    348. A(H 122,C  45,H 123)          106.3443         0.287991   
    349. A(C  46,C  45,H 123)          111.5386         0.327885   
    350. A(C  44,C  45,H 123)          108.6124         0.318470   
    351. A(C  46,C  45,H 122)          108.2337         0.326578   
    352. A(C  44,C  45,H 122)          106.6629         0.317214   
    353. A(C  44,C  45,C  46)          114.9893         0.362966   
    354. A(C  47,C  46,H 124)          117.0175         0.362812   
    355. A(C  45,C  46,H 124)          114.0782         0.328323   
    356. A(C  45,C  46,C  47)          128.8923         0.415308   
    357. A(C  48,C  47,C  49)          114.2732         0.371796   
    358. A(C  46,C  47,C  49)          120.6916         0.413700   
    359. A(C  46,C  47,C  48)          125.0342         0.414152   
    360. A(H 126,C  48,H 127)          106.2609         0.287686   
    361. A(C  47,C  48,H 127)          110.5113         0.326179   
    362. A(H 125,C  48,H 126)          107.9960         0.288812   
    363. A(C  47,C  48,H 126)          110.4553         0.326228   
    364. A(C  47,C  48,H 125)          113.3932         0.327524   
    365. A(H 125,C  48,H 127)          107.9274         0.288770   
    366. A(H 129,C  49,H 130)          106.2855         0.287595   
    367. A(H 128,C  49,H 130)          108.2019         0.288339   
    368. A(C  47,C  49,H 130)          111.0276         0.325832   
    369. A(H 128,C  49,H 129)          108.1528         0.288320   
    370. A(C  47,C  49,H 129)          111.0054         0.325809   
    371. A(C  47,C  49,H 128)          111.9421         0.326696   
    372. A(H 132,C  50,H 133)          106.3902         0.288043   
    373. A(H 131,C  50,H 133)          108.2670         0.289074   
    374. A(C  43,C  50,H 133)          110.7979         0.326587   
    375. A(H 131,C  50,H 132)          107.7833         0.288681   
    376. A(C  43,C  50,H 132)          110.1282         0.326120   
    377. A(C  43,C  50,H 131)          113.1975         0.327348   
    378. A(C  52,C  51,H 134)          118.7710         0.353080   
    379. A(C   5,C  51,H 134)          120.1326         0.352716   
    380. A(C   5,C  51,C  52)          121.0955         0.432483   
    381. A(C  51,C  52,O  53)          116.3291         0.426294   
    382. A(C   1,C  52,O  53)          122.3734         0.422266   
    383. A(C   1,C  52,C  51)          121.2973         0.428849   
    384. A(C  52,O  53,H 135)          109.9458         0.364109   
    385. A(C   4,O  54,H 136)          109.9686         0.363821   
    386. D(C   2,C   1,C   0,H  55)      2.1435         0.011550   
    387. D(C  52,C   1,C   0,H  56)     61.5739         0.011550   
    388. D(C   2,C   1,C   0,H  56)   -118.2345         0.011550   
    389. D(C  52,C   1,C   0,H  57)    -57.8877         0.011550   
    390. D(C  52,C   1,C   0,H  55)   -178.0481         0.011550   
    391. D(C   2,C   1,C   0,H  57)    122.3039         0.011550   
    392. D(C   4,C   2,C   1,C   0)   -179.8173         0.022611   
    393. D(C   3,C   2,C   1,C   0)      0.2024         0.022611   
    394. D(C   4,C   2,C   1,C  52)      0.3757         0.022611   
    395. D(C   3,C   2,C   1,C  52)   -179.6046         0.022611   
    396. D(H  59,C   3,C   2,C   4)     58.8580         0.011488   
    397. D(H  60,C   3,C   2,C   1)    119.2661         0.011488   
    398. D(H  58,C   3,C   2,C   4)    179.1641         0.011488   
    399. D(H  59,C   3,C   2,C   1)   -121.1614         0.011488   
    400. D(H  58,C   3,C   2,C   1)     -0.8552         0.011488   
    401. D(H  60,C   3,C   2,C   4)    -60.7145         0.011488   
    402. D(C   5,C   4,C   2,C   3)    179.6519         0.023123   
    403. D(O  54,C   4,C   2,C   3)     -0.0702         0.023123   
    404. D(O  54,C   4,C   2,C   1)    179.9483         0.023123   
    405. D(C   5,C   4,C   2,C   1)     -0.3296         0.023123   
    406. D(C  51,C   5,C   4,O  54)    179.8024         0.024422   
    407. D(C   6,C   5,C   4,C   2)    179.1260         0.024422   
    408. D(C   6,C   5,C   4,O  54)     -1.1385         0.024422   
    409. D(C  51,C   5,C   4,C   2)      0.0668         0.024422   
    410. D(H  61,C   6,C   5,C  51)    -23.3226         0.011194   
    411. D(H  62,C   6,C   5,C  51)   -139.4124         0.011194   
    412. D(H  61,C   6,C   5,C   4)    157.6462         0.011194   
    413. D(C   7,C   6,C   5,C  51)     96.8151         0.011194   
    414. D(H  62,C   6,C   5,C   4)     41.5565         0.011194   
    415. D(C   7,C   6,C   5,C   4)    -82.2161         0.011194   
    416. D(C   8,C   7,C   6,C   5)    125.6991         0.011594   
    417. D(C   8,C   7,C   6,H  61)   -114.7451         0.011594   
    418. D(H  63,C   7,C   6,H  62)   -177.3813         0.011594   
    419. D(H  63,C   7,C   6,C   5)    -54.0044         0.011594   
    420. D(C   8,C   7,C   6,H  62)      2.3222         0.011594   
    421. D(H  63,C   7,C   6,H  61)     65.5514         0.011594   
    422. D(C  10,C   8,C   7,H  63)    179.9663         0.038923   
    423. D(C   9,C   8,C   7,C   6)   -179.1395         0.038923   
    424. D(C  10,C   8,C   7,C   6)      0.2723         0.038923   
    425. D(C   9,C   8,C   7,H  63)      0.5545         0.038923   
    426. D(H  66,C   9,C   8,C   7)    118.2932         0.011770   
    427. D(H  66,C   9,C   8,C  10)    -61.1617         0.011770   
    428. D(H  65,C   9,C   8,C  10)     56.7901         0.011770   
    429. D(H  65,C   9,C   8,C   7)   -123.7550         0.011770   
    430. D(H  64,C   9,C   8,C  10)    178.0925         0.011770   
    431. D(H  64,C   9,C   8,C   7)     -2.4527         0.011770   
    432. D(C  11,C  10,C   8,C   9)    -99.8532         0.011096   
    433. D(H  68,C  10,C   8,C   9)     22.0195         0.011096   
    434. D(H  68,C  10,C   8,C   7)   -157.4168         0.011096   
    435. D(H  67,C  10,C   8,C   9)    138.4269         0.011096   
    436. D(H  67,C  10,C   8,C   7)    -41.0093         0.011096   
    437. D(C  11,C  10,C   8,C   7)     80.7106         0.011096   
    438. D(H  70,C  11,C  10,H  67)    -53.7962         0.009341   
    439. D(H  69,C  11,C  10,H  68)    175.7038         0.009341   
    440. D(H  70,C  11,C  10,H  68)     61.1196         0.009341   
    441. D(H  69,C  11,C  10,H  67)     60.7880         0.009341   
    442. D(H  69,C  11,C  10,C   8)    -62.0042         0.009341   
    443. D(H  70,C  11,C  10,C   8)   -176.5884         0.009341   
    444. D(C  12,C  11,C  10,H  68)    -63.0729         0.009341   
    445. D(C  12,C  11,C  10,H  67)   -177.9887         0.009341   
    446. D(C  12,C  11,C  10,C   8)     59.2191         0.009341   
    447. D(C  13,C  12,C  11,H  69)   -125.2168         0.012270   
    448. D(C  13,C  12,C  11,C  10)    114.0355         0.012270   
    449. D(C  13,C  12,C  11,H  70)     -8.4372         0.012270   
    450. D(H  71,C  12,C  11,H  70)    171.4018         0.012270   
    451. D(H  71,C  12,C  11,H  69)     54.6222         0.012270   
    452. D(H  71,C  12,C  11,C  10)    -66.1255         0.012270   
    453. D(C  15,C  13,C  12,H  71)      0.9710         0.038495   
    454. D(C  15,C  13,C  12,C  11)   -179.1933         0.038495   
    455. D(C  14,C  13,C  12,H  71)   -178.0885         0.038495   
    456. D(C  14,C  13,C  12,C  11)      1.7472         0.038495   
    457. D(H  73,C  14,C  13,C  15)     53.7715         0.011845   
    458. D(H  74,C  14,C  13,C  12)    115.5983         0.011845   
    459. D(H  74,C  14,C  13,C  15)    -63.4961         0.011845   
    460. D(H  73,C  14,C  13,C  12)   -127.1342         0.011845   
    461. D(H  72,C  14,C  13,C  15)    175.4652         0.011845   
    462. D(H  72,C  14,C  13,C  12)     -5.4404         0.011845   
    463. D(H  76,C  15,C  13,C  14)     28.1402         0.010950   
    464. D(H  76,C  15,C  13,C  12)   -151.0033         0.010950   
    465. D(H  75,C  15,C  13,C  14)    144.9777         0.010950   
    466. D(H  75,C  15,C  13,C  12)    -34.1658         0.010950   
    467. D(C  16,C  15,C  13,C  14)    -94.5004         0.010950   
    468. D(C  16,C  15,C  13,C  12)     86.3561         0.010950   
    469. D(H  78,C  16,C  15,H  76)     61.6497         0.009279   
    470. D(H  78,C  16,C  15,C  13)   -175.0601         0.009279   
    471. D(H  77,C  16,C  15,H  76)    175.9667         0.009279   
    472. D(H  77,C  16,C  15,H  75)     61.0315         0.009279   
    473. D(H  77,C  16,C  15,C  13)    -60.7431         0.009279   
    474. D(C  17,C  16,C  15,H  76)    -62.6360         0.009279   
    475. D(H  78,C  16,C  15,H  75)    -53.2855         0.009279   
    476. D(C  17,C  16,C  15,H  75)   -177.5712         0.009279   
    477. D(C  17,C  16,C  15,C  13)     60.6542         0.009279   
    478. D(H  79,C  17,C  16,H  78)    166.0891         0.012231   
    479. D(H  79,C  17,C  16,H  77)     49.3896         0.012231   
    480. D(H  79,C  17,C  16,C  15)    -71.3002         0.012231   
    481. D(C  18,C  17,C  16,H  78)    -13.6119         0.012231   
    482. D(C  18,C  17,C  16,H  77)   -130.3114         0.012231   
    483. D(C  18,C  17,C  16,C  15)    108.9988         0.012231   
    484. D(C  20,C  18,C  17,H  79)      0.8991         0.038450   
    485. D(C  20,C  18,C  17,C  16)   -179.4055         0.038450   
    486. D(C  19,C  18,C  17,H  79)   -178.3943         0.038450   
    487. D(C  19,C  18,C  17,C  16)      1.3011         0.038450   
    488. D(H  82,C  19,C  18,C  20)    -62.5576         0.011853   
    489. D(H  82,C  19,C  18,C  17)    116.7633         0.011853   
    490. D(H  81,C  19,C  18,C  20)     54.6910         0.011853   
    491. D(H  81,C  19,C  18,C  17)   -125.9882         0.011853   
    492. D(H  80,C  19,C  18,C  20)    176.2677         0.011853   
    493. D(H  80,C  19,C  18,C  17)     -4.4114         0.011853   
    494. D(H  84,C  20,C  18,C  19)     26.3163         0.010914   
    495. D(H  84,C  20,C  18,C  17)   -153.0400         0.010914   
    496. D(H  83,C  20,C  18,C  19)    143.1477         0.010914   
    497. D(H  83,C  20,C  18,C  17)    -36.2087         0.010914   
    498. D(C  21,C  20,C  18,C  19)    -96.2653         0.010914   
    499. D(C  21,C  20,C  18,C  17)     84.3784         0.010914   
    500. D(H  86,C  21,C  20,H  83)    -54.3395         0.009308   
    501. D(H  86,C  21,C  20,C  18)   -176.1963         0.009308   
    502. D(H  85,C  21,C  20,H  84)    174.9682         0.009308   
    503. D(H  85,C  21,C  20,H  83)     60.0056         0.009308   
    504. D(H  85,C  21,C  20,C  18)    -61.8512         0.009308   
    505. D(C  22,C  21,C  20,H  84)    -63.8391         0.009308   
    506. D(H  86,C  21,C  20,H  84)     60.6231         0.009308   
    507. D(C  22,C  21,C  20,H  83)   -178.8017         0.009308   
    508. D(C  22,C  21,C  20,C  18)     59.3415         0.009308   
    509. D(H  87,C  22,C  21,C  20)    -68.8816         0.012267   
    510. D(C  23,C  22,C  21,H  86)    -11.1095         0.012267   
    511. D(C  23,C  22,C  21,H  85)   -127.8326         0.012267   
    512. D(C  23,C  22,C  21,C  20)    111.6589         0.012267   
    513. D(H  87,C  22,C  21,H  86)    168.3500         0.012267   
    514. D(H  87,C  22,C  21,H  85)     51.6269         0.012267   
    515. D(C  25,C  23,C  22,H  87)      0.8328         0.038430   
    516. D(C  25,C  23,C  22,C  21)   -179.7183         0.038430   
    517. D(C  24,C  23,C  22,H  87)   -178.1182         0.038430   
    518. D(C  24,C  23,C  22,C  21)      1.3307         0.038430   
    519. D(H  90,C  24,C  23,C  25)    -62.6332         0.011848   
    520. D(H  90,C  24,C  23,C  22)    116.3560         0.011848   
    521. D(H  89,C  24,C  23,C  25)     54.6698         0.011848   
    522. D(H  89,C  24,C  23,C  22)   -126.3411         0.011848   
    523. D(H  88,C  24,C  23,C  25)    176.2824         0.011848   
    524. D(H  88,C  24,C  23,C  22)     -4.7284         0.011848   
    525. D(H  92,C  25,C  23,C  24)     28.3469         0.010950   
    526. D(H  92,C  25,C  23,C  22)   -150.6962         0.010950   
    527. D(H  91,C  25,C  23,C  24)    145.1412         0.010950   
    528. D(H  91,C  25,C  23,C  22)    -33.9019         0.010950   
    529. D(C  26,C  25,C  23,C  24)    -94.3278         0.010950   
    530. D(C  26,C  25,C  23,C  22)     86.6291         0.010950   
    531. D(H  94,C  26,C  25,H  92)     62.0928         0.009275   
    532. D(H  94,C  26,C  25,H  91)    -52.8216         0.009275   
    533. D(H  94,C  26,C  25,C  23)   -174.5776         0.009275   
    534. D(H  93,C  26,C  25,H  92)    176.3843         0.009275   
    535. D(H  93,C  26,C  25,H  91)     61.4699         0.009275   
    536. D(H  93,C  26,C  25,C  23)    -60.2860         0.009275   
    537. D(C  27,C  26,C  25,H  92)    -62.1416         0.009275   
    538. D(C  27,C  26,C  25,H  91)   -177.0559         0.009275   
    539. D(C  27,C  26,C  25,C  23)     61.1881         0.009275   
    540. D(H  95,C  27,C  26,H  94)    166.4774         0.012245   
    541. D(H  95,C  27,C  26,H  93)     49.7642         0.012245   
    542. D(H  95,C  27,C  26,C  25)    -70.9910         0.012245   
    543. D(C  28,C  27,C  26,H  94)    -13.3215         0.012245   
    544. D(C  28,C  27,C  26,H  93)   -130.0346         0.012245   
    545. D(C  28,C  27,C  26,C  25)    109.2102         0.012245   
    546. D(C  30,C  28,C  27,H  95)      1.0217         0.038437   
    547. D(C  30,C  28,C  27,C  26)   -179.1832         0.038437   
    548. D(C  29,C  28,C  27,H  95)   -178.2427         0.038437   
    549. D(C  29,C  28,C  27,C  26)      1.5524         0.038437   
    550. D(H  98,C  29,C  28,C  30)    -62.7623         0.011847   
    551. D(H  98,C  29,C  28,C  27)    116.5306         0.011847   
    552. D(H  97,C  29,C  28,C  30)     54.4792         0.011847   
    553. D(H  97,C  29,C  28,C  27)   -126.2279         0.011847   
    554. D(H  96,C  29,C  28,C  30)    176.0860         0.011847   
    555. D(H  96,C  29,C  28,C  27)     -4.6211         0.011847   
    556. D(H 100,C  30,C  28,C  29)     27.2052         0.010941   
    557. D(H 100,C  30,C  28,C  27)   -152.1247         0.010941   
    558. D(H  99,C  30,C  28,C  29)    144.0660         0.010941   
    559. D(H  99,C  30,C  28,C  27)    -35.2639         0.010941   
    560. D(C  31,C  30,C  28,C  29)    -95.3637         0.010941   
    561. D(C  31,C  30,C  28,C  27)     85.3064         0.010941   
    562. D(H 102,C  31,C  30,H 100)     60.5274         0.009290   
    563. D(H 102,C  31,C  30,H  99)    -54.4468         0.009290   
    564. D(H 102,C  31,C  30,C  28)   -176.2979         0.009290   
    565. D(H 101,C  31,C  30,H 100)    174.8587         0.009290   
    566. D(H 101,C  31,C  30,H  99)     59.8845         0.009290   
    567. D(H 101,C  31,C  30,C  28)    -61.9665         0.009290   
    568. D(C  32,C  31,C  30,H 100)    -63.9204         0.009290   
    569. D(C  32,C  31,C  30,H  99)   -178.8946         0.009290   
    570. D(C  32,C  31,C  30,C  28)     59.2544         0.009290   
    571. D(H 103,C  32,C  31,H 102)    167.0678         0.012249   
    572. D(H 103,C  32,C  31,H 101)     50.3613         0.012249   
    573. D(H 103,C  32,C  31,C  30)    -70.1813         0.012249   
    574. D(C  33,C  32,C  31,H 102)    -12.4918         0.012249   
    575. D(C  33,C  32,C  31,H 101)   -129.1983         0.012249   
    576. D(C  33,C  32,C  31,C  30)    110.2591         0.012249   
    577. D(C  35,C  33,C  32,H 103)      0.8424         0.038446   
    578. D(C  35,C  33,C  32,C  31)   -179.6066         0.038446   
    579. D(C  34,C  33,C  32,H 103)   -178.2668         0.038446   
    580. D(C  34,C  33,C  32,C  31)      1.2843         0.038446   
    581. D(H 106,C  34,C  33,C  35)    -63.0615         0.011850   
    582. D(H 106,C  34,C  33,C  32)    116.0807         0.011850   
    583. D(H 105,C  34,C  33,C  35)     54.2107         0.011850   
    584. D(H 105,C  34,C  33,C  32)   -126.6470         0.011850   
    585. D(H 104,C  34,C  33,C  35)    175.8083         0.011850   
    586. D(H 104,C  34,C  33,C  32)     -5.0495         0.011850   
    587. D(H 108,C  35,C  33,C  34)     27.2900         0.010931   
    588. D(H 108,C  35,C  33,C  32)   -151.8978         0.010931   
    589. D(H 107,C  35,C  33,C  34)    144.1072         0.010931   
    590. D(H 107,C  35,C  33,C  32)    -35.0807         0.010931   
    591. D(C  36,C  35,C  33,C  34)    -95.3700         0.010931   
    592. D(C  36,C  35,C  33,C  32)     85.4422         0.010931   
    593. D(H 110,C  36,C  35,H 108)     61.6388         0.009296   
    594. D(H 110,C  36,C  35,H 107)    -53.3026         0.009296   
    595. D(H 110,C  36,C  35,C  33)   -175.0747         0.009296   
    596. D(H 109,C  36,C  35,H 108)    175.9288         0.009296   
    597. D(H 109,C  36,C  35,H 107)     60.9875         0.009296   
    598. D(H 109,C  36,C  35,C  33)    -60.7846         0.009296   
    599. D(C  37,C  36,C  35,H 108)    -62.7153         0.009296   
    600. D(C  37,C  36,C  35,H 107)   -177.6567         0.009296   
    601. D(C  37,C  36,C  35,C  33)     60.5713         0.009296   
    602. D(H 111,C  37,C  36,H 110)    167.7533         0.012254   
    603. D(H 111,C  37,C  36,H 109)     51.0566         0.012254   
    604. D(H 111,C  37,C  36,C  35)    -69.5783         0.012254   
    605. D(C  38,C  37,C  36,H 110)    -11.7453         0.012254   
    606. D(C  38,C  37,C  36,H 109)   -128.4420         0.012254   
    607. D(C  38,C  37,C  36,C  35)    110.9231         0.012254   
    608. D(C  40,C  38,C  37,H 111)      0.9491         0.038432   
    609. D(C  40,C  38,C  37,C  36)   -179.5617         0.038432   
    610. D(C  39,C  38,C  37,H 111)   -178.1684         0.038432   
    611. D(C  39,C  38,C  37,C  36)      1.3208         0.038432   
    612. D(H 114,C  39,C  38,C  40)    -63.2724         0.011828   
    613. D(H 114,C  39,C  38,C  37)    115.8799         0.011828   
    614. D(H 113,C  39,C  38,C  40)     53.9617         0.011828   
    615. D(H 113,C  39,C  38,C  37)   -126.8861         0.011828   
    616. D(H 112,C  39,C  38,C  40)    175.6196         0.011828   
    617. D(H 112,C  39,C  38,C  37)     -5.2282         0.011828   
    618. D(H 116,C  40,C  38,C  39)     29.3901         0.010989   
    619. D(H 116,C  40,C  38,C  37)   -149.8066         0.010989   
    620. D(H 115,C  40,C  38,C  39)    146.2176         0.010989   
    621. D(H 115,C  40,C  38,C  37)    -32.9791         0.010989   
    622. D(C  41,C  40,C  38,C  39)    -93.0918         0.010989   
    623. D(C  41,C  40,C  38,C  37)     87.7115         0.010989   
    624. D(H 118,C  41,C  40,H 115)    -54.8645         0.009268   
    625. D(H 118,C  41,C  40,C  38)   -176.8054         0.009268   
    626. D(H 117,C  41,C  40,H 116)    174.4125         0.009268   
    627. D(H 117,C  41,C  40,H 115)     59.4451         0.009268   
    628. D(H 117,C  41,C  40,C  38)    -62.4958         0.009268   
    629. D(C  42,C  41,C  40,H 116)    -64.3263         0.009268   
    630. D(C  42,C  41,C  40,H 115)   -179.2937         0.009268   
    631. D(H 118,C  41,C  40,H 116)     60.1029         0.009268   
    632. D(C  42,C  41,C  40,C  38)     58.7654         0.009268   
    633. D(H 119,C  42,C  41,H 118)    163.2785         0.012196   
    634. D(H 119,C  42,C  41,H 117)     46.6274         0.012196   
    635. D(H 119,C  42,C  41,C  40)    -74.0398         0.012196   
    636. D(C  43,C  42,C  41,H 118)    -16.5128         0.012196   
    637. D(C  43,C  42,C  41,H 117)   -133.1639         0.012196   
    638. D(C  43,C  42,C  41,C  40)    106.1690         0.012196   
    639. D(C  44,C  43,C  42,H 119)     -1.2612         0.038365   
    640. D(C  44,C  43,C  42,C  41)    178.5260         0.038365   
    641. D(C  50,C  43,C  42,H 119)    178.3155         0.038365   
    642. D(C  50,C  43,C  42,C  41)     -1.8973         0.038365   
    643. D(H 121,C  44,C  43,C  50)   -152.7816         0.011096   
    644. D(H 121,C  44,C  43,C  42)     26.8308         0.011096   
    645. D(H 120,C  44,C  43,C  50)    -36.2012         0.011096   
    646. D(H 120,C  44,C  43,C  42)    143.4112         0.011096   
    647. D(C  45,C  44,C  43,C  50)     86.6475         0.011096   
    648. D(C  45,C  44,C  43,C  42)    -93.7401         0.011096   
    649. D(H 123,C  45,C  44,H 121)    -65.4446         0.009398   
    650. D(H 123,C  45,C  44,H 120)    179.6431         0.009398   
    651. D(H 123,C  45,C  44,C  43)     56.1796         0.009398   
    652. D(H 122,C  45,C  44,H 121)     48.8077         0.009398   
    653. D(H 122,C  45,C  44,H 120)    -66.1046         0.009398   
    654. D(H 122,C  45,C  44,C  43)    170.4319         0.009398   
    655. D(C  46,C  45,C  44,H 121)    168.7973         0.009398   
    656. D(C  46,C  45,C  44,H 120)     53.8850         0.009398   
    657. D(C  46,C  45,C  44,C  43)    -69.5785         0.009398   
    658. D(H 124,C  46,C  45,H 123)   -179.5433         0.012276   
    659. D(H 124,C  46,C  45,H 122)     63.8058         0.012276   
    660. D(H 124,C  46,C  45,C  44)    -55.3131         0.012276   
    661. D(C  47,C  46,C  45,H 123)      1.7676         0.012276   
    662. D(C  47,C  46,C  45,H 122)   -114.8833         0.012276   
    663. D(C  47,C  46,C  45,C  44)    125.9979         0.012276   
    664. D(C  49,C  47,C  46,H 124)     -0.1370         0.038698   
    665. D(C  49,C  47,C  46,C  45)    178.5195         0.038698   
    666. D(C  48,C  47,C  46,H 124)   -179.7555         0.038698   
    667. D(C  48,C  47,C  46,C  45)     -1.0990         0.038698   
    668. D(H 127,C  48,C  47,C  49)    -60.1405         0.011913   
    669. D(H 127,C  48,C  47,C  46)    119.4996         0.011913   
    670. D(H 126,C  48,C  47,C  49)     57.1580         0.011913   
    671. D(H 126,C  48,C  47,C  46)   -123.2019         0.011913   
    672. D(H 125,C  48,C  47,C  49)    178.5326         0.011913   
    673. D(H 125,C  48,C  47,C  46)     -1.8273         0.011913   
    674. D(H 130,C  49,C  47,C  48)    -58.9571         0.011774   
    675. D(H 130,C  49,C  47,C  46)    121.3856         0.011774   
    676. D(H 129,C  49,C  47,C  48)     59.0396         0.011774   
    677. D(H 129,C  49,C  47,C  46)   -120.6177         0.011774   
    678. D(H 128,C  49,C  47,C  48)   -179.9979         0.011774   
    679. D(H 128,C  49,C  47,C  46)      0.3447         0.011774   
    680. D(H 133,C  50,C  43,C  44)    -56.1201         0.011886   
    681. D(H 133,C  50,C  43,C  42)    124.2887         0.011886   
    682. D(H 132,C  50,C  43,C  44)     61.3114         0.011886   
    683. D(H 132,C  50,C  43,C  42)   -118.2798         0.011886   
    684. D(H 131,C  50,C  43,C  44)   -177.9608         0.011886   
    685. D(H 131,C  50,C  43,C  42)      2.4481         0.011886   
    686. D(H 134,C  51,C   5,C   6)      1.4318         0.025865   
    687. D(H 134,C  51,C   5,C   4)   -179.5055         0.025865   
    688. D(C  52,C  51,C   5,C   6)   -178.9199         0.025865   
    689. D(C  52,C  51,C   5,C   4)      0.1428         0.025865   
    690. D(O  53,C  52,C  51,H 134)     -0.2780         0.026202   
    691. D(O  53,C  52,C  51,C   5)   -179.9310         0.026202   
    692. D(C   1,C  52,C  51,H 134)    179.5655         0.026202   
    693. D(C   1,C  52,C  51,C   5)     -0.0875         0.026202   
    694. D(O  53,C  52,C   1,C   2)    179.6576         0.023429   
    695. D(O  53,C  52,C   1,C   0)     -0.1619         0.023429   
    696. D(C  51,C  52,C   1,C   2)     -0.1763         0.023429   
    697. D(C  51,C  52,C   1,C   0)   -179.9958         0.023429   
    698. D(H 135,O  53,C  52,C  51)    178.3668         0.024972   
    699. D(H 135,O  53,C  52,C   1)     -1.4748         0.024972   
    700. D(H 136,O  54,C   4,C   5)   -175.9727         0.024681   
    701. D(H 136,O  54,C   4,C   2)      3.7644         0.024681   
    -----------------------------------------------------------------

Number of atoms                         .... 137
Number of degrees of freedom            .... 701

         *************************************************************
         *                GEOMETRY OPTIMIZATION CYCLE   1            *
         *************************************************************
---------------------------------
CARTESIAN COORDINATES (ANGSTROEM)
---------------------------------
  C     17.879609    2.132829   -0.319001
  C     16.512520    1.479093   -0.319371
  C     15.382434    2.009779   -0.981297
  C     15.410317    3.300695   -1.775882
  C     14.154974    1.318931   -0.912708
  C     14.018281    0.111666   -0.210916
  C     12.681583   -0.607407   -0.132683
  C     11.779479   -0.040902    0.944319
  C     10.519958    0.408372    0.809508
  C      9.771087    0.962094    2.001438
  C      9.765482    0.412342   -0.511299
  C      9.135042   -0.951454   -0.915707
  C      8.141790   -1.500620    0.075314
  C      6.817856   -1.686561   -0.075488
  C      6.046005   -1.398295   -1.342981
  C      5.998117   -2.244988    1.080273
  C      5.479432   -1.185734    2.096644
  C      4.565690   -0.133648    1.522359
  C      3.242288    0.019187    1.711447
  C      2.392544   -0.862256    2.598062
  C      2.504071    1.156243    1.016330
  C      2.049007    0.854300   -0.441177
  C      1.118488   -0.321143   -0.592261
  C     -0.180675   -0.325126   -0.942744
  C     -0.980431    0.908709   -1.293885
  C     -0.935013   -1.645531   -1.027134
  C     -1.560771   -2.140522    0.309902
  C     -2.590799   -1.223500    0.917565
  C     -3.921106   -1.403378    1.010008
  C     -4.659058   -2.631107    0.526888
  C     -4.787682   -0.328849    1.653748
  C     -5.239330    0.814588    0.698741
  C     -6.044027    0.373807   -0.496728
  C     -7.348634    0.580212   -0.753515
  C     -8.289779    1.353569    0.141664
  C     -7.962237    0.030866   -2.034951
  C     -8.449739   -1.445379   -1.955955
  C     -9.522055   -1.715579   -0.932259
  C    -10.812993   -2.036222   -1.135551
  C    -11.450983   -2.220136   -2.493907
  C    -11.734682   -2.259064    0.055609
  C    -12.431535   -0.978581    0.602747
  C    -13.290742   -0.237612   -0.390005
  C    -14.633667   -0.181169   -0.457906
  C    -15.297448    0.663668   -1.534675
  C    -15.665473    2.111872   -1.104132
  C    -16.788547    2.212828   -0.104856
  C    -16.805081    2.836116    1.086611
  C    -15.635836    3.574248    1.695665
  C    -18.057682    2.847899    1.934452
  C    -15.569484   -0.918618    0.471780
  C     15.145879   -0.400894    0.432329
  C     16.368863    0.266286    0.382259
  O     17.416875   -0.327975    1.050371
  O     13.023174    1.795579   -1.540268
  H     17.899932    3.082125   -0.853940
  H     18.633727    1.485413   -0.789517
  H     18.222547    2.338446    0.705129
  H     16.387285    3.783294   -1.770887
  H     14.691495    4.031065   -1.377578
  H     15.148189    3.128372   -2.830052
  H     12.880164   -1.665814    0.089853
  H     12.184678   -0.576989   -1.106727
  H     12.234183   -0.000808    1.936147
  H     10.361720    0.896995    2.921934
  H      8.824498    0.427936    2.161122
  H      9.505611    2.016932    1.838862
  H     10.437099    0.723145   -1.320537
  H      8.964165    1.161358   -0.463937
  H      9.951781   -1.678160   -1.036961
  H      8.678649   -0.830390   -1.904318
  H      8.573348   -1.782146    1.038462
  H      6.651181   -0.926487   -2.121585
  H      5.187741   -0.745690   -1.137564
  H      5.631464   -2.329752   -1.755347
  H      6.607988   -2.961426    1.645639
  H      5.136135   -2.801236    0.687452
  H      6.359063   -0.689557    2.532977
  H      4.988020   -1.723568    2.915169
  H      5.058814    0.594043    0.874197
  H      2.942158   -1.703846    3.027790
  H      1.536933   -1.265229    2.040515
  H      1.970005   -0.274856    3.426187
  H      3.152757    2.040808    0.974781
  H      1.620873    1.437027    1.605800
  H      2.954973    0.664729   -1.036119
  H      1.596934    1.766701   -0.845939
  H      1.578715   -1.291782   -0.394990
  H     -0.422605    1.839124   -1.158909
  H     -1.892612    0.969455   -0.686443
  H     -1.311963    0.861549   -2.341410
  H     -0.251440   -2.431897   -1.372371
  H     -1.734399   -1.567181   -1.776563
  H     -0.739028   -2.275981    1.028692
  H     -1.982947   -3.135568    0.129860
  H     -2.187718   -0.298408    1.335327
  H     -4.016105   -3.348957    0.010820
  H     -5.472663   -2.352780   -0.155446
  H     -5.132546   -3.148197    1.374145
  H     -4.235435    0.139672    2.478647
  H     -5.682903   -0.790607    2.091756
  H     -4.331365    1.324127    0.343120
  H     -5.793686    1.547947    1.295132
  H     -5.475496   -0.179629   -1.247260
  H     -7.831655    1.668230    1.083027
  H     -9.179527    0.756687    0.380438
  H     -8.653719    2.253289   -0.375572
  H     -7.221549    0.082009   -2.843449
  H     -8.808916    0.661216   -2.338832
  H     -7.573801   -2.069156   -1.723118
  H     -8.782956   -1.739841   -2.957374
  H     -9.188856   -1.644959    0.105418
  H    -10.781860   -1.978714   -3.323971
  H    -12.349334   -1.597065   -2.589181
  H    -11.784261   -3.260711   -2.619260
  H    -11.161155   -2.693796    0.884423
  H    -12.510976   -2.988952   -0.211872
  H    -11.642997   -0.299783    0.959315
  H    -13.013635   -1.268640    1.484972
  H    -12.734194    0.323797   -1.143409
  H    -16.208655    0.161743   -1.891702
  H    -14.623105    0.742754   -2.396590
  H    -15.968858    2.645971   -2.018878
  H    -14.759528    2.609943   -0.742534
  H    -17.712373    1.721651   -0.421135
  H    -14.731526    3.535132    1.083374
  H    -15.394064    3.161109    2.685323
  H    -15.889747    4.631864    1.857179
  H    -18.879654    2.303030    1.457829
  H    -18.394445    3.877211    2.125946
  H    -17.871627    2.396001    2.919581
  H    -15.047723   -1.482987    1.249397
  H    -16.189167   -1.626000   -0.098011
  H    -16.263245   -0.222191    0.959164
  H     15.083066   -1.338108    0.979937
  H     18.224297    0.197671    0.933996
  H     13.236826    2.595320   -2.046302

----------------------------
CARTESIAN COORDINATES (A.U.)
----------------------------
  NO LB      ZA    FRAG     MASS         X           Y           Z
   0 C     6.0000    0    12.011   33.787564    4.030463   -0.602825
   1 C     6.0000    0    12.011   31.204141    2.795081   -0.603523
   2 C     6.0000    0    12.011   29.068587    3.797931   -1.854383
   3 C     6.0000    0    12.011   29.121280    6.237409   -3.355931
   4 C     6.0000    0    12.011   26.749025    2.492419   -1.724768
   5 C     6.0000    0    12.011   26.490711    0.211019   -0.398574
   6 C     6.0000    0    12.011   23.964719   -1.147833   -0.250734
   7 C     6.0000    0    12.011   22.259990   -0.077294    1.784504
   8 C     6.0000    0    12.011   19.879839    0.771711    1.529749
   9 C     6.0000    0    12.011   18.464678    1.818095    3.782169
  10 C     6.0000    0    12.011   18.454087    0.779214   -0.966215
  11 C     6.0000    0    12.011   17.262728   -1.797988   -1.730435
  12 C     6.0000    0    12.011   15.385752   -2.835761    0.142323
  13 C     6.0000    0    12.011   12.883880   -3.187138   -0.142651
  14 C     6.0000    0    12.011   11.425293   -2.642394   -2.537865
  15 C     6.0000    0    12.011   11.334798   -4.242412    2.041421
  16 C     6.0000    0    12.011   10.354625   -2.240713    3.962083
  17 C     6.0000    0    12.011    8.627903   -0.252559    2.876841
  18 C     6.0000    0    12.011    6.127037    0.036258    3.234166
  19 C     6.0000    0    12.011    4.521254   -1.629428    4.909625
  20 C     6.0000    0    12.011    4.732009    2.184983    1.920586
  21 C     6.0000    0    12.011    3.872063    1.614393   -0.833705
  22 C     6.0000    0    12.011    2.113635   -0.606871   -1.119211
  23 C     6.0000    0    12.011   -0.341427   -0.614399   -1.781529
  24 C     6.0000    0    12.011   -1.852746    1.717211   -2.445088
  25 C     6.0000    0    12.011   -1.766918   -3.109604   -1.941002
  26 C     6.0000    0    12.011   -2.949431   -4.045000    0.585631
  27 C     6.0000    0    12.011   -4.895901   -2.312080    1.733946
  28 C     6.0000    0    12.011   -7.409816   -2.652000    1.908639
  29 C     6.0000    0    12.011   -8.804344   -4.972072    0.995673
  30 C     6.0000    0    12.011   -9.047408   -0.621435    3.125130
  31 C     6.0000    0    12.011   -9.900900    1.539347    1.320429
  32 C     6.0000    0    12.011  -11.421556    0.706393   -0.938679
  33 C     6.0000    0    12.011  -13.886906    1.096441   -1.423936
  34 C     6.0000    0    12.011  -15.665412    2.557876    0.267707
  35 C     6.0000    0    12.011  -15.046447    0.058329   -3.845501
  36 C     6.0000    0    12.011  -15.967694   -2.731370   -3.696219
  37 C     6.0000    0    12.011  -17.994076   -3.241974   -1.761715
  38 C     6.0000    0    12.011  -20.433596   -3.847902   -2.145881
  39 C     6.0000    0    12.011  -21.639222   -4.195448   -4.712802
  40 C     6.0000    0    12.011  -22.175335   -4.269012    0.105085
  41 C     6.0000    0    12.011  -23.492196   -1.849251    1.139026
  42 C     6.0000    0    12.011  -25.115862   -0.449021   -0.737002
  43 C     6.0000    0    12.011  -27.653623   -0.342359   -0.865318
  44 C     6.0000    0    12.011  -28.907987    1.254152   -2.900116
  45 C     6.0000    0    12.011  -29.603453    3.990860   -2.086508
  46 C     6.0000    0    12.011  -31.725757    4.181639   -0.198149
  47 C     6.0000    0    12.011  -31.757001    5.359482    2.053398
  48 C     6.0000    0    12.011  -29.547447    6.754351    3.204342
  49 C     6.0000    0    12.011  -34.124073    5.381750    3.655584
  50 C     6.0000    0    12.011  -29.422060   -1.735937    0.891535
  51 C     6.0000    0    12.011   28.621562   -0.757579    0.816983
  52 C     6.0000    0    12.011   30.932669    0.503207    0.722365
  53 O     8.0000    0    15.999   32.913123   -0.619782    1.984914
  54 O     8.0000    0    15.999   24.610231    3.393153   -2.910685
  55 H     1.0000    0     1.008   33.825969    5.824371   -1.613712
  56 H     1.0000    0     1.008   35.212641    2.807024   -1.491970
  57 H     1.0000    0     1.008   34.435624    4.419023    1.332501
  58 H     1.0000    0     1.008   30.967480    7.149390   -3.346491
  59 H     1.0000    0     1.008   27.762902    7.617610   -2.603246
  60 H     1.0000    0     1.008   28.625929    5.911766   -5.348024
  61 H     1.0000    0     1.008   24.339982   -3.147932    0.169797
  62 H     1.0000    0     1.008   23.025705   -1.090351   -2.091410
  63 H     1.0000    0     1.008   23.119255   -0.001527    3.658787
  64 H     1.0000    0     1.008   19.580813    1.695074    5.521655
  65 H     1.0000    0     1.008   16.675884    0.808682    4.083928
  66 H     1.0000    0     1.008   17.963002    3.811449    3.474946
  67 H     1.0000    0     1.008   19.723259    1.366546   -2.495454
  68 H     1.0000    0     1.008   16.939817    2.194649   -0.876713
  69 H     1.0000    0     1.008   18.806140   -3.171263   -1.959573
  70 H     1.0000    0     1.008   16.400270   -1.569210   -3.598639
  71 H     1.0000    0     1.008   16.201280   -3.367767    1.962410
  72 H     1.0000    0     1.008   12.568911   -1.750807   -4.009215
  73 H     1.0000    0     1.008    9.803410   -1.409150   -2.149684
  74 H     1.0000    0     1.008   10.641924   -4.402594   -3.317126
  75 H     1.0000    0     1.008   12.487288   -5.596284    3.109808
  76 H     1.0000    0     1.008    9.705888   -5.293568    1.299095
  77 H     1.0000    0     1.008   12.016888   -1.303073    4.786633
  78 H     1.0000    0     1.008    9.425992   -3.257071    5.508871
  79 H     1.0000    0     1.008    9.559772    1.122578    1.651993
  80 H     1.0000    0     1.008    5.559872   -3.219803    5.721693
  81 H     1.0000    0     1.008    2.904383   -2.390935    3.856015
  82 H     1.0000    0     1.008    3.722770   -0.519402    6.474556
  83 H     1.0000    0     1.008    5.957848    3.856568    1.842069
  84 H     1.0000    0     1.008    3.063007    2.715588    3.034523
  85 H     1.0000    0     1.008    5.584090    1.256157   -1.957982
  86 H     1.0000    0     1.008    3.017768    3.338581   -1.598593
  87 H     1.0000    0     1.008    2.983339   -2.441114   -0.746424
  88 H     1.0000    0     1.008   -0.798608    3.475441   -2.190021
  89 H     1.0000    0     1.008   -3.576519    1.832004   -1.297189
  90 H     1.0000    0     1.008   -2.479251    1.628092   -4.424624
  91 H     1.0000    0     1.008   -0.475153   -4.595619   -2.593406
  92 H     1.0000    0     1.008   -3.277538   -2.961543   -3.357218
  93 H     1.0000    0     1.008   -1.396561   -4.300980    1.943946
  94 H     1.0000    0     1.008   -3.747227   -5.925365    0.245399
  95 H     1.0000    0     1.008   -4.134187   -0.563909    2.523402
  96 H     1.0000    0     1.008   -7.589339   -6.328612    0.020447
  97 H     1.0000    0     1.008  -10.341834   -4.446110   -0.293751
  98 H     1.0000    0     1.008   -9.699106   -5.949230    2.596758
  99 H     1.0000    0     1.008   -8.003812    0.263941    4.683963
 100 H     1.0000    0     1.008  -10.739130   -1.494031    3.952846
 101 H     1.0000    0     1.008   -8.185094    2.502237    0.648403
 102 H     1.0000    0     1.008  -10.948479    2.925195    2.447445
 103 H     1.0000    0     1.008  -10.347188   -0.339449   -2.356979
 104 H     1.0000    0     1.008  -14.799683    3.152497    2.046625
 105 H     1.0000    0     1.008  -17.346792    1.429931    0.718925
 106 H     1.0000    0     1.008  -16.353159    4.258099   -0.709727
 107 H     1.0000    0     1.008  -13.646750    0.154974   -5.373341
 108 H     1.0000    0     1.008  -16.646438    1.249517   -4.419752
 109 H     1.0000    0     1.008  -14.312409   -3.910137   -3.256221
 110 H     1.0000    0     1.008  -16.597382   -3.287822   -5.588626
 111 H     1.0000    0     1.008  -17.364421   -3.108521    0.199211
 112 H     1.0000    0     1.008  -20.374764   -3.739227   -6.281394
 113 H     1.0000    0     1.008  -23.336859   -3.018015   -4.892844
 114 H     1.0000    0     1.008  -22.269026   -6.161851   -4.949685
 115 H     1.0000    0     1.008  -21.091526   -5.090536    1.671318
 116 H     1.0000    0     1.008  -23.642319   -5.648300   -0.400381
 117 H     1.0000    0     1.008  -22.002077   -0.566508    1.812843
 118 H     1.0000    0     1.008  -24.592206   -2.397382    2.806190
 119 H     1.0000    0     1.008  -24.064139    0.611887   -2.160730
 120 H     1.0000    0     1.008  -30.629919    0.305651   -3.574798
 121 H     1.0000    0     1.008  -27.633664    1.403602   -4.528899
 122 H     1.0000    0     1.008  -30.176768    5.000161   -3.815126
 123 H     1.0000    0     1.008  -27.891466    4.932077   -1.403186
 124 H     1.0000    0     1.008  -33.471534    3.253449   -0.795830
 125 H     1.0000    0     1.008  -27.838549    6.680432    2.047279
 126 H     1.0000    0     1.008  -29.090566    5.973630    5.074525
 127 H     1.0000    0     1.008  -30.027271    8.752955    3.509559
 128 H     1.0000    0     1.008  -35.677375    4.352096    2.754897
 129 H     1.0000    0     1.008  -34.760463    7.326867    4.017457
 130 H     1.0000    0     1.008  -33.772480    4.527785    5.517209
 131 H     1.0000    0     1.008  -28.436076   -2.802440    2.361018
 132 H     1.0000    0     1.008  -30.593092   -3.072694   -0.185214
 133 H     1.0000    0     1.008  -30.733080   -0.419879    1.812557
 134 H     1.0000    0     1.008   28.502864   -2.528658    1.851812
 135 H     1.0000    0     1.008   34.438929    0.373545    1.764996
 136 H     1.0000    0     1.008   25.013976    4.904443   -3.866951

--------------------------------
INTERNAL COORDINATES (ANGSTROEM)
--------------------------------
 C      0   0   0     0.000000000000     0.00000000     0.00000000
 C      1   0   0     1.515355359623     0.00000000     0.00000000
 C      2   1   0     1.413105787008   124.02623165     0.00000000
 C      3   2   1     1.516115966421   123.40475683     0.20238170
 C      3   2   1     1.410188365862   119.29660328   180.18269044
 C      5   3   2     1.403098449862   122.04922343   359.67043176
 C      6   5   3     1.519851388936   121.23269832   179.12595272
 C      7   6   5     1.514810561688   112.54556524   277.78392221
 C      8   7   6     1.344029930284   127.71796425   125.69905936
 C      9   8   7     1.512650549731   120.48226491   180.86047782
 C      9   8   7     1.521111423561   123.55816441     0.27230239
 C     11   9   8     1.555937868587   115.11084868    80.71058349
 C     12  11   9     1.506737150418   114.55795172    59.21909191
 C     13  12  11     1.345405367397   128.70689675   114.03546366
 C     14  13  12     1.511750660511   124.75319981     1.74716921
 C     14  13  12     1.523022003683   119.68673122   180.80670230
 C     16  14  13     1.556939960650   115.16585588    86.35611542
 C     17  16  14     1.507187191759   115.34986333    60.65421601
 C     18  17  16     1.345549536065   128.46376194   108.99881257
 C     19  18  17     1.511652254005   124.68522834     1.30107587
 C     19  18  17     1.523498832348   119.81715811   180.59452119
 C     21  19  18     1.556464636386   115.09612062    84.37839120
 C     22  21  19     1.506770887569   115.20043657    59.34150271
 C     23  22  21     1.345614575999   128.65770905   111.65891266
 C     24  23  22     1.511706882149   124.67097665     1.33070168
 C     24  23  22     1.523028817928   119.68218396   180.28172279
 C     26  24  23     1.557002167226   115.28316500    86.62911331
 C     27  26  24     1.507029948868   115.30877476    61.18806662
 C     28  27  26     1.345591880333   128.46788793   109.21019314
 C     29  28  27     1.511719945875   124.69583126     1.55244347
 C     29  28  27     1.523144139535   119.81528447   180.81675110
 C     31  29  28     1.556750423278   115.08465820    85.30636911
 C     32  31  29     1.506973532957   115.26062556    59.25435749
 C     33  32  31     1.345563600188   128.62733447   110.25908698
 C     34  33  32     1.511681787708   124.68724779     1.28428713
 C     34  33  32     1.523275772602   119.72109552   180.39343818
 C     36  34  33     1.556662415200   115.18005744    85.44217815
 C     37  36  34     1.506924318218   115.30059841    60.57125752
 C     38  37  36     1.345608299729   128.51917244   110.92313131
 C     39  38  37     1.511947905305   124.71798851     1.32075383
 C     39  38  37     1.522507488478   119.83199562   180.43825359
 C     41  39  38     1.557112352444   115.18033073    87.71153978
 C     42  41  39     1.507589857272   115.33106507    58.76544233
 C     43  42  41     1.345825426725   128.50110415   106.16899472
 C     44  43  42     1.521113265947   119.63326518   178.52596323
 C     45  44  43     1.555025455991   115.12141856   266.25988812
 C     46  45  44     1.506665778520   114.98925679   290.42151867
 C     47  46  45     1.344750893613   128.89231871   125.99787836
 C     48  47  46     1.510933959706   125.03422923   358.90098907
 C     48  47  46     1.512607256641   120.69162393   178.51948074
 C     44  43  42     1.511258160007   124.49906829   358.10270720
 C      6   5   3     1.395693064245   117.89138690     0.06683041
 C     52   6   5     1.394032785942   121.09552062     0.14282676
 O     53  52   6     1.377623321716   116.32910936   180.06898109
 O      5   3   2     1.379129568184   121.52532364   179.94827509
 H      1   2   3     1.089832105555   113.10890844     2.14354148
 H      1   2   3     1.099648758285   111.38220380   241.76550340
 H      1   2   3     1.099421672258   111.24256304   122.30392756
 H      4   3   2     1.089675304813   113.02828417   359.14476289
 H      4   3   2     1.099451218003   111.33009705   238.83863181
 H      4   3   2     1.099854744828   111.37895428   119.26613204
 H      7   6   5     1.099627658943   107.87707407   157.64621514
 H      7   6   5     1.093892512165   109.90866060    41.55645115
 H      8   7   6     1.091826616961   114.30443112   305.99555588
 H     10   9   8     1.095627092921   111.92457341   357.54732646
 H     10   9   8     1.098569466117   111.29246099   236.24497526
 H     10   9   8     1.099814198665   110.73911657   118.29317345
 H     11   9   8     1.096601351445   109.73906693   318.99066181
 H     11   9   8     1.097896593208   109.04664336   202.58323149
 H     12  11   9     1.099938951671   107.87146200   297.99580193
 H     12  11   9     1.095583132132   107.84650491   183.41158228
 H     13  12  11     1.092315743905   114.42129237   293.87449693
 H     15  14  13     1.093190880157   113.37871268   354.55959473
 H     15  14  13     1.097590162091   110.83651199   232.86584274
 H     15  14  13     1.099774546938   110.20149400   115.59826917
 H     16  14  13     1.097663288389   109.33736730   325.83418759
 H     16  14  13     1.098514240528   109.67216736   208.99672288
 H     17  16  14     1.100149875827   107.42049473   299.25689674
 H     17  16  14     1.095779602354   107.64398603   184.93989613
 H     18  17  16     1.092162567219   114.67650634   288.69977919
 H     20  19  18     1.093167235621   113.38125534   355.58857116
 H     20  19  18     1.097868662534   110.74773840   234.01183595
 H     20  19  18     1.099713822468   110.25510108   116.76330138
 H     21  19  18     1.097712952074   109.41148371   323.79131649
 H     21  19  18     1.098341064089   109.60693094   206.95996366
 H     22  21  19     1.100303164501   107.39886278   298.14879141
 H     22  21  19     1.095754528707   107.75793664   183.80367734
 H     23  22  21     1.092183870302   114.51632628   291.11841814
 H     25  24  23     1.093188383515   113.32975672   355.27158150
 H     25  24  23     1.097611361745   110.87233122   233.65891119
 H     25  24  23     1.099748378754   110.22676131   116.35596116
 H     26  24  23     1.097647822103   109.27363888   326.09813108
 H     26  24  23     1.098544730684   109.65626998   209.30384252
 H     27  26  24     1.100122524340   107.45822988   299.71395339
 H     27  26  24     1.095794397454   107.60371846   185.42239995
 H     28  27  26     1.092151789423   114.67063066   289.00903417
 H     30  29  28     1.093170905347   113.39493136   355.37890642
 H     30  29  28     1.097724169193   110.76521964   233.77212373
 H     30  29  28     1.099735328557   110.23212142   116.53056954
 H     31  29  28     1.097700686429   109.41948322   324.73609324
 H     31  29  28     1.098404192218   109.61265604   207.87530877
 H     32  31  29     1.100226051664   107.39911534   298.03345936
 H     32  31  29     1.095813816830   107.72512945   183.70211710
 H     33  32  31     1.092161752367   114.54435129   289.81868794
 H     35  34  33     1.093184831006   113.34584488   354.95054943
 H     35  34  33     1.097694519062   110.81003044   233.35295823
 H     35  34  33     1.099763729380   110.24594385   116.08071748
 H     36  34  33     1.097680866854   109.32949862   324.91934849
 H     36  34  33     1.098430056985   109.64969275   208.10218934
 H     37  36  34     1.100263170066   107.40140037   299.21540468
 H     37  36  34     1.095710428179   107.68092299   184.92534847
 H     38  37  36     1.092145884750   114.62994695   290.42174756
 H     40  39  38     1.093167233756   113.39309288   354.77178186
 H     40  39  38     1.097418965692   110.75403544   233.11393944
 H     40  39  38     1.099811407772   110.20353745   115.87985730
 H     41  39  38     1.097660622090   109.41480800   327.02087930
 H     41  39  38     1.098597013741   109.54381794   210.19337708
 H     42  41  39     1.099863159988   107.49280871   297.50418781
 H     42  41  39     1.096036445964   107.63107788   183.19461281
 H     43  42  41     1.092036444545   114.61528295   285.96021285
 H     45  44  43     1.099861717533   109.74608367   143.41117373
 H     45  44  43     1.097219273444   109.14206220    26.83076901
 H     46  45  44     1.101845323891   106.66289105   170.43190291
 H     46  45  44     1.095245711946   108.61243520    56.17963387
 H     47  46  45     1.093042319359   114.07824319   304.68693440
 H     49  48  47     1.092797776579   113.39323066   358.17271637
 H     49  48  47     1.099345690682   110.45525294   236.79807355
 H     49  48  47     1.099595111399   110.51128720   119.49962552
 H     50  48  47     1.095303534998   111.94207395     0.34474155
 H     50  48  47     1.099800601500   111.00541637   239.38228499
 H     50  48  47     1.099685607840   111.02760381   121.38555419
 H     51  44  43     1.093359394103   113.19746105     2.44810836
 H     51  44  43     1.099571903342   110.12821314   241.72022764
 H     51  44  43     1.097205075699   110.79790177   124.28873322
 H     52   6   5     1.087286006818   120.13256656   180.49446944
 H     54  53  52     0.970451901051   109.94584660   178.36683112
 H     55   5   3     0.970207548014   109.96864692     3.76437475

---------------------------
INTERNAL COORDINATES (A.U.)
---------------------------
 C      0   0   0     0.000000000000     0.00000000     0.00000000
 C      1   0   0     2.863606625257     0.00000000     0.00000000
 C      2   1   0     2.670382935704   124.02623165     0.00000000
 C      3   2   1     2.865043963802   123.40475683     0.20238170
 C      3   2   1     2.664869808722   119.29660328   180.18269044
 C      5   3   2     2.651471809169   122.04922343   359.67043176
 C      6   5   3     2.872102889349   121.23269832   179.12595272
 C      7   6   5     2.862577106362   112.54556524   277.78392221
 C      8   7   6     2.539848484030   127.71796425   125.69905936
 C      9   8   7     2.858495275318   120.48226491   180.86047782
 C      9   8   7     2.874484009710   123.55816441     0.27230239
 C     11   9   8     2.940296453027   115.11084868    80.71058349
 C     12  11   9     2.847320570095   114.55795172    59.21909191
 C     13  12  11     2.542447683488   128.70689675   114.03546366
 C     14  13  12     2.856794731141   124.75319981     1.74716921
 C     14  13  12     2.878094482897   119.68673122   180.80670230
 C     16  14  13     2.942190132587   115.16585588    86.35611542
 C     17  16  14     2.848171024978   115.34986333    60.65421601
 C     18  17  16     2.542720122787   128.46376194   108.99881257
 C     19  18  17     2.856608769794   124.68522834     1.30107587
 C     19  18  17     2.878995558486   119.81715811   180.59452119
 C     21  19  18     2.941291899904   115.09612062    84.37839120
 C     22  21  19     2.847384324070   115.20043657    59.34150271
 C     23  22  21     2.542843030451   128.65770905   111.65891266
 C     24  23  22     2.856712002026   124.67097665     1.33070168
 C     24  23  22     2.878107359954   119.68218396   180.28172279
 C     26  24  23     2.942307685978   115.28316500    86.62911331
 C     27  26  24     2.847873878979   115.30877476    61.18806662
 C     28  27  26     2.542800141858   128.46788793   109.21019314
 C     29  28  27     2.856736688890   124.69583126     1.55244347
 C     29  28  27     2.878325286208   119.81528447   180.81675110
 C     31  29  28     2.941831958862   115.08465820    85.30636911
 C     32  31  29     2.847767268356   115.26062556    59.25435749
 C     33  32  31     2.542746700129   128.62733447   110.25908698
 C     34  33  32     2.856664580405   124.68724779     1.28428713
 C     34  33  32     2.878574036654   119.72109552   180.39343818
 C     36  34  33     2.941665647697   115.18005744    85.44217815
 C     37  36  34     2.847674265979   115.30059841    60.57125752
 C     38  37  36     2.542831170020   128.51917244   110.92313131
 C     39  38  37     2.857167469782   124.71798851     1.32075383
 C     39  38  37     2.877122190067   119.83199562   180.43825359
 C     41  39  38     2.942515905866   115.18033073    87.71153978
 C     42  41  39     2.848931952522   115.33106507    58.76544233
 C     43  42  41     2.543241480578   128.50110415   106.16899472
 C     44  43  42     2.874487491314   119.63326518   178.52596323
 C     45  44  43     2.938572243099   115.12141856   266.25988812
 C     46  45  44     2.847185696754   114.98925679   290.42151867
 C     47  46  45     2.541210907275   128.89231871   125.99787836
 C     48  47  46     2.855251390286   125.03422923   358.90098907
 C     48  47  46     2.858413463234   120.69162393   178.51948074
 C     44  43  42     2.855864040067   124.49906829   358.10270720
 C      6   5   3     2.637477658437   117.89138690     0.06683041
 C     52   6   5     2.634340187137   121.09552062     0.14282676
 O     53  52   6     2.603330793747   116.32910936   180.06898109
 O      5   3   2     2.606177187062   121.52532364   179.94827509
 H      1   2   3     2.059484211454   113.10890844     2.14354148
 H      1   2   3     2.078034996665   111.38220380   241.76550340
 H      1   2   3     2.077605866266   111.24256304   122.30392756
 H      4   3   2     2.059187900994   113.02828417   359.14476289
 H      4   3   2     2.077661699633   111.33009705   238.83863181
 H      4   3   2     2.078424254818   111.37895428   119.26613204
 H      7   6   5     2.077995124687   107.87707407   157.64621514
 H      7   6   5     2.067157267939   109.90866060    41.55645115
 H      8   7   6     2.063253291781   114.30443112   305.99555588
 H     10   9   8     2.070435150525   111.92457341   357.54732646
 H     10   9   8     2.075995430049   111.29246099   236.24497526
 H     10   9   8     2.078347633676   110.73911657   118.29317345
 H     11   9   8     2.072276232319   109.73906693   318.99066181
 H     11   9   8     2.074723884529   109.04664336   202.58323149
 H     12  11   9     2.078583382691   107.87146200   297.99580193
 H     12  11   9     2.070352076672   107.84650491   183.41158228
 H     13  12  11     2.064177607751   114.42129237   293.87449693
 H     15  14  13     2.065831375596   113.37871268   354.55959473
 H     15  14  13     2.074144813638   110.83651199   232.86584274
 H     15  14  13     2.078272702770   110.20149400   115.59826917
 H     16  14  13     2.074283002314   109.33736730   325.83418759
 H     16  14  13     2.075891068811   109.67216736   208.99672288
 H     17  16  14     2.078981971580   107.42049473   299.25689674
 H     17  16  14     2.070723351586   107.64398603   184.93989613
 H     18  17  16     2.063888145764   114.67650634   288.69977919
 H     20  19  18     2.065786693899   113.38125534   355.58857116
 H     20  19  18     2.074671103204   110.74773840   234.01183595
 H     20  19  18     2.078157950152   110.25510108   116.76330138
 H     21  19  18     2.074376853079   109.41148371   323.79131649
 H     21  19  18     2.075563812768   109.60693094   206.95996366
 H     22  21  19     2.079271645195   107.39886278   298.14879141
 H     22  21  19     2.070675969259   107.75793664   183.80367734
 H     23  22  21     2.063928402757   114.51632628   291.11841814
 H     25  24  23     2.065826657627   113.32975672   355.27158150
 H     25  24  23     2.074184875179   110.87233122   233.65891119
 H     25  24  23     2.078223252069   110.22676131   116.35596116
 H     26  24  23     2.074253775269   109.27363888   326.09813108
 H     26  24  23     2.075948686856   109.65626998   209.30384252
 H     27  26  24     2.078930284760   107.45822988   299.71395339
 H     27  26  24     2.070751310274   107.60371846   185.42239995
 H     28  27  26     2.063867778682   114.67063066   289.00903417
 H     30  29  28     2.065793628676   113.39493136   355.37890642
 H     30  29  28     2.074398050361   110.76521964   233.77212373
 H     30  29  28     2.078198590771   110.23212142   116.53056954
 H     31  29  28     2.074353674369   109.41948322   324.73609324
 H     31  29  28     2.075683107643   109.61265604   207.87530877
 H     32  31  29     2.079125923051   107.39911534   298.03345936
 H     32  31  29     2.070788007576   107.72512945   183.70211710
 H     33  32  31     2.063886605917   114.54435129   289.81868794
 H     35  34  33     2.065819944359   113.34584488   354.95054943
 H     35  34  33     2.074342019734   110.81003044   233.35295823
 H     35  34  33     2.078252260549   110.24594385   116.08071748
 H     36  34  33     2.074316220800   109.32949862   324.91934849
 H     36  34  33     2.075731984969   109.64969275   208.10218934
 H     37  36  34     2.079196066666   107.40140037   299.21540468
 H     37  36  34     2.070592631339   107.68092299   184.92534847
 H     38  37  36     2.063856620466   114.62994695   290.42174756
 H     40  39  38     2.065786690376   113.39309288   354.77178186
 H     40  39  38     2.073821299330   110.75403544   233.11393944
 H     40  39  38     2.078342359651   110.20353745   115.87985730
 H     41  39  38     2.074277963739   109.41480800   327.02087930
 H     41  39  38     2.076047487515   109.54381794   210.19337708
 H     42  41  39     2.078440157166   107.49280871   297.50418781
 H     42  41  39     2.071208715669   107.63107788   183.19461281
 H     43  42  41     2.063649808451   114.61528295   285.96021285
 H     45  44  43     2.078437431322   109.74608367   143.41117373
 H     45  44  43     2.073443935670   109.14206220    26.83076901
 H     46  45  44     2.082185904096   106.66289105   170.43190291
 H     46  45  44     2.069714444929   108.61243520    56.17963387
 H     47  46  45     2.065550636375   114.07824319   304.68693440
 H     49  48  47     2.065088517492   113.39323066   358.17271637
 H     49  48  47     2.077462281896   110.45525294   236.79807355
 H     49  48  47     2.077933618743   110.51128720   119.49962552
 H     50  48  47     2.069823714663   111.94207395     0.34474155
 H     50  48  47     2.078321938756   111.00541637   239.38228499
 H     50  48  47     2.078104632232   111.02760381   121.38555419
 H     51  44  43     2.066149820804   113.19746105     2.44810836
 H     51  44  43     2.077889761871   110.12821314   241.72022764
 H     51  44  43     2.073417105820   110.79790177   124.28873322
 H     52   6   5     2.054672782131   120.13256656   180.49446944
 H     54  53  52     1.833888319129   109.94584660   178.36683112
 H     55   5   3     1.833426558809   109.96864692     3.76437475

---------------------
BASIS SET INFORMATION
---------------------
There are 3 groups of distinct atoms

 Group   1 Type C   : 10s4p1d contracted to 3s2p1d pattern {631/31/1}
 Group   2 Type O   : 10s4p1d contracted to 3s2p1d pattern {631/31/1}
 Group   3 Type H   : 4s contracted to 2s pattern {31}

Atom   0C    basis set group =>   1
Atom   1C    basis set group =>   1
Atom   2C    basis set group =>   1
Atom   3C    basis set group =>   1
Atom   4C    basis set group =>   1
Atom   5C    basis set group =>   1
Atom   6C    basis set group =>   1
Atom   7C    basis set group =>   1
Atom   8C    basis set group =>   1
Atom   9C    basis set group =>   1
Atom  10C    basis set group =>   1
Atom  11C    basis set group =>   1
Atom  12C    basis set group =>   1
Atom  13C    basis set group =>   1
Atom  14C    basis set group =>   1
Atom  15C    basis set group =>   1
Atom  16C    basis set group =>   1
Atom  17C    basis set group =>   1
Atom  18C    basis set group =>   1
Atom  19C    basis set group =>   1
Atom  20C    basis set group =>   1
Atom  21C    basis set group =>   1
Atom  22C    basis set group =>   1
Atom  23C    basis set group =>   1
Atom  24C    basis set group =>   1
Atom  25C    basis set group =>   1
Atom  26C    basis set group =>   1
Atom  27C    basis set group =>   1
Atom  28C    basis set group =>   1
Atom  29C    basis set group =>   1
Atom  30C    basis set group =>   1
Atom  31C    basis set group =>   1
Atom  32C    basis set group =>   1
Atom  33C    basis set group =>   1
Atom  34C    basis set group =>   1
Atom  35C    basis set group =>   1
Atom  36C    basis set group =>   1
Atom  37C    basis set group =>   1
Atom  38C    basis set group =>   1
Atom  39C    basis set group =>   1
Atom  40C    basis set group =>   1
Atom  41C    basis set group =>   1
Atom  42C    basis set group =>   1
Atom  43C    basis set group =>   1
Atom  44C    basis set group =>   1
Atom  45C    basis set group =>   1
Atom  46C    basis set group =>   1
Atom  47C    basis set group =>   1
Atom  48C    basis set group =>   1
Atom  49C    basis set group =>   1
Atom  50C    basis set group =>   1
Atom  51C    basis set group =>   1
Atom  52C    basis set group =>   1
Atom  53O    basis set group =>   2
Atom  54O    basis set group =>   2
Atom  55H    basis set group =>   3
Atom  56H    basis set group =>   3
Atom  57H    basis set group =>   3
Atom  58H    basis set group =>   3
Atom  59H    basis set group =>   3
Atom  60H    basis set group =>   3
Atom  61H    basis set group =>   3
Atom  62H    basis set group =>   3
Atom  63H    basis set group =>   3
Atom  64H    basis set group =>   3
Atom  65H    basis set group =>   3
Atom  66H    basis set group =>   3
Atom  67H    basis set group =>   3
Atom  68H    basis set group =>   3
Atom  69H    basis set group =>   3
Atom  70H    basis set group =>   3
Atom  71H    basis set group =>   3
Atom  72H    basis set group =>   3
Atom  73H    basis set group =>   3
Atom  74H    basis set group =>   3
Atom  75H    basis set group =>   3
Atom  76H    basis set group =>   3
Atom  77H    basis set group =>   3
Atom  78H    basis set group =>   3
Atom  79H    basis set group =>   3
Atom  80H    basis set group =>   3
Atom  81H    basis set group =>   3
Atom  82H    basis set group =>   3
Atom  83H    basis set group =>   3
Atom  84H    basis set group =>   3
Atom  85H    basis set group =>   3
Atom  86H    basis set group =>   3
Atom  87H    basis set group =>   3
Atom  88H    basis set group =>   3
Atom  89H    basis set group =>   3
Atom  90H    basis set group =>   3
Atom  91H    basis set group =>   3
Atom  92H    basis set group =>   3
Atom  93H    basis set group =>   3
Atom  94H    basis set group =>   3
Atom  95H    basis set group =>   3
Atom  96H    basis set group =>   3
Atom  97H    basis set group =>   3
Atom  98H    basis set group =>   3
Atom  99H    basis set group =>   3
Atom 100H    basis set group =>   3
Atom 101H    basis set group =>   3
Atom 102H    basis set group =>   3
Atom 103H    basis set group =>   3
Atom 104H    basis set group =>   3
Atom 105H    basis set group =>   3
Atom 106H    basis set group =>   3
Atom 107H    basis set group =>   3
Atom 108H    basis set group =>   3
Atom 109H    basis set group =>   3
Atom 110H    basis set group =>   3
Atom 111H    basis set group =>   3
Atom 112H    basis set group =>   3
Atom 113H    basis set group =>   3
Atom 114H    basis set group =>   3
Atom 115H    basis set group =>   3
Atom 116H    basis set group =>   3
Atom 117H    basis set group =>   3
Atom 118H    basis set group =>   3
Atom 119H    basis set group =>   3
Atom 120H    basis set group =>   3
Atom 121H    basis set group =>   3
Atom 122H    basis set group =>   3
Atom 123H    basis set group =>   3
Atom 124H    basis set group =>   3
Atom 125H    basis set group =>   3
Atom 126H    basis set group =>   3
Atom 127H    basis set group =>   3
Atom 128H    basis set group =>   3
Atom 129H    basis set group =>   3
Atom 130H    basis set group =>   3
Atom 131H    basis set group =>   3
Atom 132H    basis set group =>   3
Atom 133H    basis set group =>   3
Atom 134H    basis set group =>   3
Atom 135H    basis set group =>   3
Atom 136H    basis set group =>   3
---------------------------------
AUXILIARY/J BASIS SET INFORMATION
---------------------------------
There are 3 groups of distinct atoms

 Group   1 Type C   : 12s5p4d2f1g contracted to 6s4p3d1f1g pattern {711111/2111/211/2/1}
 Group   2 Type O   : 12s5p4d2f1g contracted to 6s4p3d1f1g pattern {711111/2111/211/2/1}
 Group   3 Type H   : 5s2p1d contracted to 3s1p1d pattern {311/2/1}

Atom   0C    basis set group =>   1
Atom   1C    basis set group =>   1
Atom   2C    basis set group =>   1
Atom   3C    basis set group =>   1
Atom   4C    basis set group =>   1
Atom   5C    basis set group =>   1
Atom   6C    basis set group =>   1
Atom   7C    basis set group =>   1
Atom   8C    basis set group =>   1
Atom   9C    basis set group =>   1
Atom  10C    basis set group =>   1
Atom  11C    basis set group =>   1
Atom  12C    basis set group =>   1
Atom  13C    basis set group =>   1
Atom  14C    basis set group =>   1
Atom  15C    basis set group =>   1
Atom  16C    basis set group =>   1
Atom  17C    basis set group =>   1
Atom  18C    basis set group =>   1
Atom  19C    basis set group =>   1
Atom  20C    basis set group =>   1
Atom  21C    basis set group =>   1
Atom  22C    basis set group =>   1
Atom  23C    basis set group =>   1
Atom  24C    basis set group =>   1
Atom  25C    basis set group =>   1
Atom  26C    basis set group =>   1
Atom  27C    basis set group =>   1
Atom  28C    basis set group =>   1
Atom  29C    basis set group =>   1
Atom  30C    basis set group =>   1
Atom  31C    basis set group =>   1
Atom  32C    basis set group =>   1
Atom  33C    basis set group =>   1
Atom  34C    basis set group =>   1
Atom  35C    basis set group =>   1
Atom  36C    basis set group =>   1
Atom  37C    basis set group =>   1
Atom  38C    basis set group =>   1
Atom  39C    basis set group =>   1
Atom  40C    basis set group =>   1
Atom  41C    basis set group =>   1
Atom  42C    basis set group =>   1
Atom  43C    basis set group =>   1
Atom  44C    basis set group =>   1
Atom  45C    basis set group =>   1
Atom  46C    basis set group =>   1
Atom  47C    basis set group =>   1
Atom  48C    basis set group =>   1
Atom  49C    basis set group =>   1
Atom  50C    basis set group =>   1
Atom  51C    basis set group =>   1
Atom  52C    basis set group =>   1
Atom  53O    basis set group =>   2
Atom  54O    basis set group =>   2
Atom  55H    basis set group =>   3
Atom  56H    basis set group =>   3
Atom  57H    basis set group =>   3
Atom  58H    basis set group =>   3
Atom  59H    basis set group =>   3
Atom  60H    basis set group =>   3
Atom  61H    basis set group =>   3
Atom  62H    basis set group =>   3
Atom  63H    basis set group =>   3
Atom  64H    basis set group =>   3
Atom  65H    basis set group =>   3
Atom  66H    basis set group =>   3
Atom  67H    basis set group =>   3
Atom  68H    basis set group =>   3
Atom  69H    basis set group =>   3
Atom  70H    basis set group =>   3
Atom  71H    basis set group =>   3
Atom  72H    basis set group =>   3
Atom  73H    basis set group =>   3
Atom  74H    basis set group =>   3
Atom  75H    basis set group =>   3
Atom  76H    basis set group =>   3
Atom  77H    basis set group =>   3
Atom  78H    basis set group =>   3
Atom  79H    basis set group =>   3
Atom  80H    basis set group =>   3
Atom  81H    basis set group =>   3
Atom  82H    basis set group =>   3
Atom  83H    basis set group =>   3
Atom  84H    basis set group =>   3
Atom  85H    basis set group =>   3
Atom  86H    basis set group =>   3
Atom  87H    basis set group =>   3
Atom  88H    basis set group =>   3
Atom  89H    basis set group =>   3
Atom  90H    basis set group =>   3
Atom  91H    basis set group =>   3
Atom  92H    basis set group =>   3
Atom  93H    basis set group =>   3
Atom  94H    basis set group =>   3
Atom  95H    basis set group =>   3
Atom  96H    basis set group =>   3
Atom  97H    basis set group =>   3
Atom  98H    basis set group =>   3
Atom  99H    basis set group =>   3
Atom 100H    basis set group =>   3
Atom 101H    basis set group =>   3
Atom 102H    basis set group =>   3
Atom 103H    basis set group =>   3
Atom 104H    basis set group =>   3
Atom 105H    basis set group =>   3
Atom 106H    basis set group =>   3
Atom 107H    basis set group =>   3
Atom 108H    basis set group =>   3
Atom 109H    basis set group =>   3
Atom 110H    basis set group =>   3
Atom 111H    basis set group =>   3
Atom 112H    basis set group =>   3
Atom 113H    basis set group =>   3
Atom 114H    basis set group =>   3
Atom 115H    basis set group =>   3
Atom 116H    basis set group =>   3
Atom 117H    basis set group =>   3
Atom 118H    basis set group =>   3
Atom 119H    basis set group =>   3
Atom 120H    basis set group =>   3
Atom 121H    basis set group =>   3
Atom 122H    basis set group =>   3
Atom 123H    basis set group =>   3
Atom 124H    basis set group =>   3
Atom 125H    basis set group =>   3
Atom 126H    basis set group =>   3
Atom 127H    basis set group =>   3
Atom 128H    basis set group =>   3
Atom 129H    basis set group =>   3
Atom 130H    basis set group =>   3
Atom 131H    basis set group =>   3
Atom 132H    basis set group =>   3
Atom 133H    basis set group =>   3
Atom 134H    basis set group =>   3
Atom 135H    basis set group =>   3
Atom 136H    basis set group =>   3


           ************************************************************
           *        Program running with 8 parallel MPI-processes     *
           *              working on a common directory               *
           ************************************************************
------------------------------------------------------------------------------
                           ORCA GTO INTEGRAL CALCULATION
                           -- RI-GTO INTEGRALS CHOSEN --
------------------------------------------------------------------------------
------------------------------------------------------------------------------
                   ___                                                        
                  /   \      - P O W E R E D   B Y -                         
                 /     \                                                     
                 |  |  |   _    _      __       _____    __    __             
                 |  |  |  | |  | |    /  \     |  _  \  |  |  /  |          
                  \  \/   | |  | |   /    \    | | | |  |  | /  /          
                 / \  \   | |__| |  /  /\  \   | |_| |  |  |/  /          
                |  |  |   |  __  | /  /__\  \  |    /   |      \           
                |  |  |   | |  | | |   __   |  |    \   |  |\   \          
                \     /   | |  | | |  |  |  |  | |\  \  |  | \   \       
                 \___/    |_|  |_| |__|  |__|  |_| \__\ |__|  \__/        
                                                                              
                      - O R C A' S   B I G   F R I E N D -                    
                                      &                                       
                       - I N T E G R A L  F E E D E R -                       
                                                                              
 v1 FN, 2020, v2 2021                                                         
------------------------------------------------------------------------------


Reading SHARK input file PQ9_2e_2H_B3LYP_631Gd_opt.SHARKINP.tmp ... ok
----------------------
SHARK INTEGRAL PACKAGE
----------------------

Number of atoms                             ...    137
Number of basis functions                   ...    934
Number of shells                            ...    494
Maximum angular momentum                    ...      2
Integral batch strategy                     ... SHARK/LIBINT Hybrid
RI-J (if used) integral strategy            ... SPLIT-RIJ (Revised 2003 algorithm where possible)
Printlevel                                  ...      1
Contraction scheme used                     ... SEGMENTED contraction
Coulomb Range Separation                    ... NOT USED
Exchange Range Separation                   ... NOT USED
Finite Nucleus Model                        ... NOT USED
Auxiliary Coulomb fitting basis             ... AVAILABLE
   # of basis functions in Aux-J            ...   3597
   # of shells in Aux-J                     ...   1235
   Maximum angular momentum in Aux-J        ...      4
Auxiliary J/K fitting basis                 ... NOT available
Auxiliary Correlation fitting basis         ... NOT available
Auxiliary 'external' fitting basis          ... NOT available
Integral threshold                          ...     2.500000e-11
Primitive cut-off                           ...     2.500000e-12
Primitive pair pre-selection threshold      ...     2.500000e-12

Calculating pre-screening integrals         ... done (  0.2 sec) Dimension = 494
Organizing shell pair data                  ... done (  0.2 sec)
Shell pair information
Total number of shell pairs                 ...    122265
Shell pairs after pre-screening             ...     34939
Total number of primitive shell pairs       ...    666682
Primitive shell pairs kept                  ...    101290
          la=0 lb=0:  15076 shell pairs
          la=1 lb=0:  11301 shell pairs
          la=1 lb=1:   2181 shell pairs
          la=2 lb=0:   4347 shell pairs
          la=2 lb=1:   1712 shell pairs
          la=2 lb=2:    322 shell pairs

Calculating one electron integrals          ... done (  0.2 sec)
Calculating RI/J V-Matrix + Cholesky decomp.... done (  1.1 sec)
Calculating Nuclear repulsion               ... done (  0.0 sec) ENN=   6187.503516480140 Eh

SHARK setup successfully completed in   2.1 seconds

Maximum memory used throughout the entire GTOINT-calculation: 90.4 MB
[1718310841.264642] [eu-a2p-472:86726:0]          mpool.c:38   UCX  WARN  object 0x4258e00 was not returned to mpool ucp_requests
[1718310841.264680] [eu-a2p-472:86726:0]          mpool.c:38   UCX  WARN  object 0x4258fc0 was not returned to mpool ucp_requests
[1718310841.264687] [eu-a2p-472:86726:0]          mpool.c:38   UCX  WARN  object 0x4259180 was not returned to mpool ucp_requests
[1718310841.264692] [eu-a2p-472:86726:0]          mpool.c:38   UCX  WARN  object 0x4259340 was not returned to mpool ucp_requests
[1718310841.264697] [eu-a2p-472:86726:0]          mpool.c:38   UCX  WARN  object 0x4259500 was not returned to mpool ucp_requests
[1718310841.264701] [eu-a2p-472:86726:0]          mpool.c:38   UCX  WARN  object 0x42596c0 was not returned to mpool ucp_requests
[1718310841.264706] [eu-a2p-472:86726:0]          mpool.c:38   UCX  WARN  object 0x4259880 was not returned to mpool ucp_requests
[1718310841.264710] [eu-a2p-472:86726:0]          mpool.c:38   UCX  WARN  object 0x4259a40 was not returned to mpool ucp_requests
[1718310841.264715] [eu-a2p-472:86726:0]          mpool.c:38   UCX  WARN  object 0x4259c00 was not returned to mpool ucp_requests
[1718310841.264724] [eu-a2p-472:86726:0]          mpool.c:38   UCX  WARN  object 0x4259dc0 was not returned to mpool ucp_requests
[1718310841.264728] [eu-a2p-472:86726:0]          mpool.c:38   UCX  WARN  object 0x4259f80 was not returned to mpool ucp_requests
[1718310841.264733] [eu-a2p-472:86726:0]          mpool.c:38   UCX  WARN  object 0x425a140 was not returned to mpool ucp_requests
[1718310841.264738] [eu-a2p-472:86726:0]          mpool.c:38   UCX  WARN  object 0x425a300 was not returned to mpool ucp_requests
[1718310841.264742] [eu-a2p-472:86726:0]          mpool.c:38   UCX  WARN  object 0x425a4c0 was not returned to mpool ucp_requests
[1718310841.264746] [eu-a2p-472:86726:0]          mpool.c:38   UCX  WARN  object 0x425a680 was not returned to mpool ucp_requests
[1718310841.264751] [eu-a2p-472:86726:0]          mpool.c:38   UCX  WARN  object 0x425a840 was not returned to mpool ucp_requests
[1718310841.264755] [eu-a2p-472:86726:0]          mpool.c:38   UCX  WARN  object 0x425aa00 was not returned to mpool ucp_requests
[1718310841.264759] [eu-a2p-472:86726:0]          mpool.c:38   UCX  WARN  object 0x425abc0 was not returned to mpool ucp_requests
[1718310841.264764] [eu-a2p-472:86726:0]          mpool.c:38   UCX  WARN  object 0x425ad80 was not returned to mpool ucp_requests
[1718310841.264768] [eu-a2p-472:86726:0]          mpool.c:38   UCX  WARN  object 0x425af40 was not returned to mpool ucp_requests
[1718310841.264772] [eu-a2p-472:86726:0]          mpool.c:38   UCX  WARN  object 0x425b100 was not returned to mpool ucp_requests
[1718310841.264777] [eu-a2p-472:86726:0]          mpool.c:38   UCX  WARN  object 0x425b2c0 was not returned to mpool ucp_requests
[1718310841.264781] [eu-a2p-472:86726:0]          mpool.c:38   UCX  WARN  object 0x425b480 was not returned to mpool ucp_requests
[1718310841.264786] [eu-a2p-472:86726:0]          mpool.c:38   UCX  WARN  object 0x425b640 was not returned to mpool ucp_requests
[1718310841.264790] [eu-a2p-472:86726:0]          mpool.c:38   UCX  WARN  object 0x425b800 was not returned to mpool ucp_requests
[1718310841.264794] [eu-a2p-472:86726:0]          mpool.c:38   UCX  WARN  object 0x425b9c0 was not returned to mpool ucp_requests
[1718310841.264799] [eu-a2p-472:86726:0]          mpool.c:38   UCX  WARN  object 0x425bb80 was not returned to mpool ucp_requests
[1718310841.264803] [eu-a2p-472:86726:0]          mpool.c:38   UCX  WARN  object 0x425bd40 was not returned to mpool ucp_requests
[1718310841.264519] [eu-a2p-472:86727:0]          mpool.c:38   UCX  WARN  object 0x302be00 was not returned to mpool ucp_requests
[1718310841.264557] [eu-a2p-472:86727:0]          mpool.c:38   UCX  WARN  object 0x302bfc0 was not returned to mpool ucp_requests
[1718310841.264563] [eu-a2p-472:86727:0]          mpool.c:38   UCX  WARN  object 0x302c180 was not returned to mpool ucp_requests
[1718310841.264567] [eu-a2p-472:86727:0]          mpool.c:38   UCX  WARN  object 0x302c340 was not returned to mpool ucp_requests
[1718310841.264571] [eu-a2p-472:86727:0]          mpool.c:38   UCX  WARN  object 0x302c500 was not returned to mpool ucp_requests
[1718310841.264575] [eu-a2p-472:86727:0]          mpool.c:38   UCX  WARN  object 0x302c6c0 was not returned to mpool ucp_requests
[1718310841.264579] [eu-a2p-472:86727:0]          mpool.c:38   UCX  WARN  object 0x302c880 was not returned to mpool ucp_requests
[1718310841.264582] [eu-a2p-472:86727:0]          mpool.c:38   UCX  WARN  object 0x302ca40 was not returned to mpool ucp_requests
[1718310841.264586] [eu-a2p-472:86727:0]          mpool.c:38   UCX  WARN  object 0x302cc00 was not returned to mpool ucp_requests
[1718310841.264590] [eu-a2p-472:86727:0]          mpool.c:38   UCX  WARN  object 0x302cdc0 was not returned to mpool ucp_requests
[1718310841.264594] [eu-a2p-472:86727:0]          mpool.c:38   UCX  WARN  object 0x302cf80 was not returned to mpool ucp_requests
[1718310841.264598] [eu-a2p-472:86727:0]          mpool.c:38   UCX  WARN  object 0x302d140 was not returned to mpool ucp_requests
[1718310841.264602] [eu-a2p-472:86727:0]          mpool.c:38   UCX  WARN  object 0x302d300 was not returned to mpool ucp_requests
[1718310841.264605] [eu-a2p-472:86727:0]          mpool.c:38   UCX  WARN  object 0x302d4c0 was not returned to mpool ucp_requests
[1718310841.264609] [eu-a2p-472:86727:0]          mpool.c:38   UCX  WARN  object 0x302d680 was not returned to mpool ucp_requests
[1718310841.264613] [eu-a2p-472:86727:0]          mpool.c:38   UCX  WARN  object 0x302d840 was not returned to mpool ucp_requests
[1718310841.264617] [eu-a2p-472:86727:0]          mpool.c:38   UCX  WARN  object 0x302da00 was not returned to mpool ucp_requests
[1718310841.264620] [eu-a2p-472:86727:0]          mpool.c:38   UCX  WARN  object 0x302dbc0 was not returned to mpool ucp_requests
[1718310841.264624] [eu-a2p-472:86727:0]          mpool.c:38   UCX  WARN  object 0x302dd80 was not returned to mpool ucp_requests
[1718310841.264627] [eu-a2p-472:86727:0]          mpool.c:38   UCX  WARN  object 0x302df40 was not returned to mpool ucp_requests
[1718310841.264631] [eu-a2p-472:86727:0]          mpool.c:38   UCX  WARN  object 0x302e100 was not returned to mpool ucp_requests
[1718310841.264635] [eu-a2p-472:86727:0]          mpool.c:38   UCX  WARN  object 0x302e2c0 was not returned to mpool ucp_requests
[1718310841.264638] [eu-a2p-472:86727:0]          mpool.c:38   UCX  WARN  object 0x302e480 was not returned to mpool ucp_requests
[1718310841.264642] [eu-a2p-472:86727:0]          mpool.c:38   UCX  WARN  object 0x302e640 was not returned to mpool ucp_requests
[1718310841.264646] [eu-a2p-472:86727:0]          mpool.c:38   UCX  WARN  object 0x302e800 was not returned to mpool ucp_requests
[1718310841.264649] [eu-a2p-472:86727:0]          mpool.c:38   UCX  WARN  object 0x302e9c0 was not returned to mpool ucp_requests
[1718310841.264653] [eu-a2p-472:86727:0]          mpool.c:38   UCX  WARN  object 0x302eb80 was not returned to mpool ucp_requests
[1718310841.264657] [eu-a2p-472:86727:0]          mpool.c:38   UCX  WARN  object 0x302ed40 was not returned to mpool ucp_requests
[1718310841.265894] [eu-a2p-472:86722:0]          mpool.c:38   UCX  WARN  object 0x33a9dc0 was not returned to mpool ucp_requests
[1718310841.265916] [eu-a2p-472:86722:0]          mpool.c:38   UCX  WARN  object 0x33a9f80 was not returned to mpool ucp_requests
[1718310841.265921] [eu-a2p-472:86722:0]          mpool.c:38   UCX  WARN  object 0x33aa140 was not returned to mpool ucp_requests
[1718310841.265924] [eu-a2p-472:86722:0]          mpool.c:38   UCX  WARN  object 0x33aa300 was not returned to mpool ucp_requests
[1718310841.265927] [eu-a2p-472:86722:0]          mpool.c:38   UCX  WARN  object 0x33aa4c0 was not returned to mpool ucp_requests
[1718310841.265929] [eu-a2p-472:86722:0]          mpool.c:38   UCX  WARN  object 0x33aa680 was not returned to mpool ucp_requests
[1718310841.265932] [eu-a2p-472:86722:0]          mpool.c:38   UCX  WARN  object 0x33aa840 was not returned to mpool ucp_requests
[1718310841.265934] [eu-a2p-472:86722:0]          mpool.c:38   UCX  WARN  object 0x33aaa00 was not returned to mpool ucp_requests
[1718310841.265937] [eu-a2p-472:86722:0]          mpool.c:38   UCX  WARN  object 0x33aabc0 was not returned to mpool ucp_requests
[1718310841.265939] [eu-a2p-472:86722:0]          mpool.c:38   UCX  WARN  object 0x33aad80 was not returned to mpool ucp_requests
[1718310841.265942] [eu-a2p-472:86722:0]          mpool.c:38   UCX  WARN  object 0x33aaf40 was not returned to mpool ucp_requests
[1718310841.265944] [eu-a2p-472:86722:0]          mpool.c:38   UCX  WARN  object 0x33ab100 was not returned to mpool ucp_requests
[1718310841.265947] [eu-a2p-472:86722:0]          mpool.c:38   UCX  WARN  object 0x33ab2c0 was not returned to mpool ucp_requests
[1718310841.265949] [eu-a2p-472:86722:0]          mpool.c:38   UCX  WARN  object 0x33ab480 was not returned to mpool ucp_requests
[1718310841.265952] [eu-a2p-472:86722:0]          mpool.c:38   UCX  WARN  object 0x33ab640 was not returned to mpool ucp_requests
[1718310841.265954] [eu-a2p-472:86722:0]          mpool.c:38   UCX  WARN  object 0x33ab800 was not returned to mpool ucp_requests
[1718310841.265957] [eu-a2p-472:86722:0]          mpool.c:38   UCX  WARN  object 0x33ab9c0 was not returned to mpool ucp_requests
[1718310841.265959] [eu-a2p-472:86722:0]          mpool.c:38   UCX  WARN  object 0x33abb80 was not returned to mpool ucp_requests
[1718310841.265737] [eu-a2p-472:86723:0]          mpool.c:38   UCX  WARN  object 0x32a5e00 was not returned to mpool ucp_requests
[1718310841.265764] [eu-a2p-472:86723:0]          mpool.c:38   UCX  WARN  object 0x32a5fc0 was not returned to mpool ucp_requests
[1718310841.265769] [eu-a2p-472:86723:0]          mpool.c:38   UCX  WARN  object 0x32a6180 was not returned to mpool ucp_requests
[1718310841.265773] [eu-a2p-472:86723:0]          mpool.c:38   UCX  WARN  object 0x32a6340 was not returned to mpool ucp_requests
[1718310841.265776] [eu-a2p-472:86723:0]          mpool.c:38   UCX  WARN  object 0x32a6500 was not returned to mpool ucp_requests
[1718310841.265780] [eu-a2p-472:86723:0]          mpool.c:38   UCX  WARN  object 0x32a66c0 was not returned to mpool ucp_requests
[1718310841.265783] [eu-a2p-472:86723:0]          mpool.c:38   UCX  WARN  object 0x32a6880 was not returned to mpool ucp_requests
[1718310841.265786] [eu-a2p-472:86723:0]          mpool.c:38   UCX  WARN  object 0x32a6a40 was not returned to mpool ucp_requests
[1718310841.265790] [eu-a2p-472:86723:0]          mpool.c:38   UCX  WARN  object 0x32a6c00 was not returned to mpool ucp_requests
[1718310841.265793] [eu-a2p-472:86723:0]          mpool.c:38   UCX  WARN  object 0x32a6dc0 was not returned to mpool ucp_requests
[1718310841.265796] [eu-a2p-472:86723:0]          mpool.c:38   UCX  WARN  object 0x32a6f80 was not returned to mpool ucp_requests
[1718310841.265799] [eu-a2p-472:86723:0]          mpool.c:38   UCX  WARN  object 0x32a7140 was not returned to mpool ucp_requests
[1718310841.265803] [eu-a2p-472:86723:0]          mpool.c:38   UCX  WARN  object 0x32a7300 was not returned to mpool ucp_requests
[1718310841.265806] [eu-a2p-472:86723:0]          mpool.c:38   UCX  WARN  object 0x32a74c0 was not returned to mpool ucp_requests
[1718310841.265809] [eu-a2p-472:86723:0]          mpool.c:38   UCX  WARN  object 0x32a7680 was not returned to mpool ucp_requests
[1718310841.265813] [eu-a2p-472:86723:0]          mpool.c:38   UCX  WARN  object 0x32a7840 was not returned to mpool ucp_requests
[1718310841.265816] [eu-a2p-472:86723:0]          mpool.c:38   UCX  WARN  object 0x32a7a00 was not returned to mpool ucp_requests
[1718310841.265819] [eu-a2p-472:86723:0]          mpool.c:38   UCX  WARN  object 0x32a7bc0 was not returned to mpool ucp_requests
[1718310841.265822] [eu-a2p-472:86723:0]          mpool.c:38   UCX  WARN  object 0x32a7d80 was not returned to mpool ucp_requests
[1718310841.265826] [eu-a2p-472:86723:0]          mpool.c:38   UCX  WARN  object 0x32a7f40 was not returned to mpool ucp_requests
[1718310841.265829] [eu-a2p-472:86723:0]          mpool.c:38   UCX  WARN  object 0x32a8100 was not returned to mpool ucp_requests
[1718310841.265832] [eu-a2p-472:86723:0]          mpool.c:38   UCX  WARN  object 0x32a82c0 was not returned to mpool ucp_requests
[1718310841.265835] [eu-a2p-472:86723:0]          mpool.c:38   UCX  WARN  object 0x32a8480 was not returned to mpool ucp_requests
[1718310841.265839] [eu-a2p-472:86723:0]          mpool.c:38   UCX  WARN  object 0x32a8640 was not returned to mpool ucp_requests
[1718310841.265842] [eu-a2p-472:86723:0]          mpool.c:38   UCX  WARN  object 0x32a8800 was not returned to mpool ucp_requests
[1718310841.265845] [eu-a2p-472:86723:0]          mpool.c:38   UCX  WARN  object 0x32a89c0 was not returned to mpool ucp_requests
[1718310841.265849] [eu-a2p-472:86723:0]          mpool.c:38   UCX  WARN  object 0x32a8b80 was not returned to mpool ucp_requests
[1718310841.265853] [eu-a2p-472:86723:0]          mpool.c:38   UCX  WARN  object 0x32a8d40 was not returned to mpool ucp_requests
[1718310841.269773] [eu-a2p-472:86724:0]          mpool.c:38   UCX  WARN  object 0x2dc7480 was not returned to mpool ucp_requests
[1718310841.269795] [eu-a2p-472:86724:0]          mpool.c:38   UCX  WARN  object 0x2dc7640 was not returned to mpool ucp_requests
[1718310841.269799] [eu-a2p-472:86724:0]          mpool.c:38   UCX  WARN  object 0x2dc7800 was not returned to mpool ucp_requests
[1718310841.269803] [eu-a2p-472:86724:0]          mpool.c:38   UCX  WARN  object 0x2dc79c0 was not returned to mpool ucp_requests
[1718310841.269805] [eu-a2p-472:86724:0]          mpool.c:38   UCX  WARN  object 0x2dc7b80 was not returned to mpool ucp_requests
[1718310841.269808] [eu-a2p-472:86724:0]          mpool.c:38   UCX  WARN  object 0x2dc7d40 was not returned to mpool ucp_requests
[1718310841.269810] [eu-a2p-472:86724:0]          mpool.c:38   UCX  WARN  object 0x2dc7f00 was not returned to mpool ucp_requests
[1718310841.269813] [eu-a2p-472:86724:0]          mpool.c:38   UCX  WARN  object 0x2dc80c0 was not returned to mpool ucp_requests
[1718310841.269815] [eu-a2p-472:86724:0]          mpool.c:38   UCX  WARN  object 0x2dc8280 was not returned to mpool ucp_requests
[1718310841.269819] [eu-a2p-472:86724:0]          mpool.c:38   UCX  WARN  object 0x2dc8440 was not returned to mpool ucp_requests
[1718310841.269821] [eu-a2p-472:86724:0]          mpool.c:38   UCX  WARN  object 0x2dc8600 was not returned to mpool ucp_requests
[1718310841.269824] [eu-a2p-472:86724:0]          mpool.c:38   UCX  WARN  object 0x2dc87c0 was not returned to mpool ucp_requests
[1718310841.269826] [eu-a2p-472:86724:0]          mpool.c:38   UCX  WARN  object 0x2dc8980 was not returned to mpool ucp_requests
[1718310841.269829] [eu-a2p-472:86724:0]          mpool.c:38   UCX  WARN  object 0x2dc8b40 was not returned to mpool ucp_requests
[1718310841.269831] [eu-a2p-472:86724:0]          mpool.c:38   UCX  WARN  object 0x2dc8d00 was not returned to mpool ucp_requests
[1718310841.269834] [eu-a2p-472:86724:0]          mpool.c:38   UCX  WARN  object 0x2dc8ec0 was not returned to mpool ucp_requests
[1718310841.269836] [eu-a2p-472:86724:0]          mpool.c:38   UCX  WARN  object 0x2dc9080 was not returned to mpool ucp_requests
[1718310841.269839] [eu-a2p-472:86724:0]          mpool.c:38   UCX  WARN  object 0x2dc9240 was not returned to mpool ucp_requests
[1718310841.269841] [eu-a2p-472:86724:0]          mpool.c:38   UCX  WARN  object 0x2dc9400 was not returned to mpool ucp_requests
[1718310841.269844] [eu-a2p-472:86724:0]          mpool.c:38   UCX  WARN  object 0x2dc95c0 was not returned to mpool ucp_requests
[1718310841.269846] [eu-a2p-472:86724:0]          mpool.c:38   UCX  WARN  object 0x2dc9780 was not returned to mpool ucp_requests
[1718310841.269849] [eu-a2p-472:86724:0]          mpool.c:38   UCX  WARN  object 0x2dc9940 was not returned to mpool ucp_requests
[1718310841.269851] [eu-a2p-472:86724:0]          mpool.c:38   UCX  WARN  object 0x2dc9b00 was not returned to mpool ucp_requests
[1718310841.269854] [eu-a2p-472:86724:0]          mpool.c:38   UCX  WARN  object 0x2dc9cc0 was not returned to mpool ucp_requests
[1718310841.269856] [eu-a2p-472:86724:0]          mpool.c:38   UCX  WARN  object 0x2dc9e80 was not returned to mpool ucp_requests
[1718310841.269859] [eu-a2p-472:86724:0]          mpool.c:38   UCX  WARN  object 0x2dca040 was not returned to mpool ucp_requests
[1718310841.269861] [eu-a2p-472:86724:0]          mpool.c:38   UCX  WARN  object 0x2dca200 was not returned to mpool ucp_requests
[1718310841.269864] [eu-a2p-472:86724:0]          mpool.c:38   UCX  WARN  object 0x2dca3c0 was not returned to mpool ucp_requests
[1718310841.269437] [eu-a2p-472:86725:0]          mpool.c:38   UCX  WARN  object 0x447ce00 was not returned to mpool ucp_requests
[1718310841.269469] [eu-a2p-472:86725:0]          mpool.c:38   UCX  WARN  object 0x447cfc0 was not returned to mpool ucp_requests
[1718310841.269482] [eu-a2p-472:86725:0]          mpool.c:38   UCX  WARN  object 0x447d180 was not returned to mpool ucp_requests
[1718310841.269485] [eu-a2p-472:86725:0]          mpool.c:38   UCX  WARN  object 0x447d340 was not returned to mpool ucp_requests
[1718310841.269488] [eu-a2p-472:86725:0]          mpool.c:38   UCX  WARN  object 0x447d500 was not returned to mpool ucp_requests
[1718310841.269493] [eu-a2p-472:86725:0]          mpool.c:38   UCX  WARN  object 0x447d6c0 was not returned to mpool ucp_requests
[1718310841.269503] [eu-a2p-472:86725:0]          mpool.c:38   UCX  WARN  object 0x447d880 was not returned to mpool ucp_requests
[1718310841.269509] [eu-a2p-472:86725:0]          mpool.c:38   UCX  WARN  object 0x447da40 was not returned to mpool ucp_requests
[1718310841.269518] [eu-a2p-472:86725:0]          mpool.c:38   UCX  WARN  object 0x447dc00 was not returned to mpool ucp_requests
[1718310841.269520] [eu-a2p-472:86725:0]          mpool.c:38   UCX  WARN  object 0x447ddc0 was not returned to mpool ucp_requests
[1718310841.269529] [eu-a2p-472:86725:0]          mpool.c:38   UCX  WARN  object 0x447df80 was not returned to mpool ucp_requests
[1718310841.269541] [eu-a2p-472:86725:0]          mpool.c:38   UCX  WARN  object 0x447e140 was not returned to mpool ucp_requests
[1718310841.269544] [eu-a2p-472:86725:0]          mpool.c:38   UCX  WARN  object 0x447e300 was not returned to mpool ucp_requests
[1718310841.269547] [eu-a2p-472:86725:0]          mpool.c:38   UCX  WARN  object 0x447e4c0 was not returned to mpool ucp_requests
[1718310841.269554] [eu-a2p-472:86725:0]          mpool.c:38   UCX  WARN  object 0x447e680 was not returned to mpool ucp_requests
[1718310841.269560] [eu-a2p-472:86725:0]          mpool.c:38   UCX  WARN  object 0x447e840 was not returned to mpool ucp_requests
[1718310841.269563] [eu-a2p-472:86725:0]          mpool.c:38   UCX  WARN  object 0x447ea00 was not returned to mpool ucp_requests
[1718310841.269565] [eu-a2p-472:86725:0]          mpool.c:38   UCX  WARN  object 0x447ebc0 was not returned to mpool ucp_requests
[1718310841.269581] [eu-a2p-472:86725:0]          mpool.c:38   UCX  WARN  object 0x447ed80 was not returned to mpool ucp_requests
[1718310841.269589] [eu-a2p-472:86725:0]          mpool.c:38   UCX  WARN  object 0x447ef40 was not returned to mpool ucp_requests
[1718310841.269594] [eu-a2p-472:86725:0]          mpool.c:38   UCX  WARN  object 0x447f100 was not returned to mpool ucp_requests
[1718310841.269597] [eu-a2p-472:86725:0]          mpool.c:38   UCX  WARN  object 0x447f2c0 was not returned to mpool ucp_requests
[1718310841.269600] [eu-a2p-472:86725:0]          mpool.c:38   UCX  WARN  object 0x447f480 was not returned to mpool ucp_requests
[1718310841.269612] [eu-a2p-472:86725:0]          mpool.c:38   UCX  WARN  object 0x447f640 was not returned to mpool ucp_requests
[1718310841.269615] [eu-a2p-472:86725:0]          mpool.c:38   UCX  WARN  object 0x447f800 was not returned to mpool ucp_requests
[1718310841.269617] [eu-a2p-472:86725:0]          mpool.c:38   UCX  WARN  object 0x447f9c0 was not returned to mpool ucp_requests
[1718310841.269627] [eu-a2p-472:86725:0]          mpool.c:38   UCX  WARN  object 0x447fb80 was not returned to mpool ucp_requests
[1718310841.269630] [eu-a2p-472:86725:0]          mpool.c:38   UCX  WARN  object 0x447fd40 was not returned to mpool ucp_requests
[1718310841.269922] [eu-a2p-472:86728:0]          mpool.c:38   UCX  WARN  object 0x2abb480 was not returned to mpool ucp_requests
[1718310841.269945] [eu-a2p-472:86728:0]          mpool.c:38   UCX  WARN  object 0x2abb640 was not returned to mpool ucp_requests
[1718310841.269950] [eu-a2p-472:86728:0]          mpool.c:38   UCX  WARN  object 0x2abb800 was not returned to mpool ucp_requests
[1718310841.269954] [eu-a2p-472:86728:0]          mpool.c:38   UCX  WARN  object 0x2abb9c0 was not returned to mpool ucp_requests
[1718310841.269958] [eu-a2p-472:86728:0]          mpool.c:38   UCX  WARN  object 0x2abbb80 was not returned to mpool ucp_requests
[1718310841.269961] [eu-a2p-472:86728:0]          mpool.c:38   UCX  WARN  object 0x2abbd40 was not returned to mpool ucp_requests
[1718310841.269964] [eu-a2p-472:86728:0]          mpool.c:38   UCX  WARN  object 0x2abbf00 was not returned to mpool ucp_requests
[1718310841.269968] [eu-a2p-472:86728:0]          mpool.c:38   UCX  WARN  object 0x2abc0c0 was not returned to mpool ucp_requests
[1718310841.269971] [eu-a2p-472:86728:0]          mpool.c:38   UCX  WARN  object 0x2abc280 was not returned to mpool ucp_requests
[1718310841.269974] [eu-a2p-472:86728:0]          mpool.c:38   UCX  WARN  object 0x2abc440 was not returned to mpool ucp_requests
[1718310841.269978] [eu-a2p-472:86728:0]          mpool.c:38   UCX  WARN  object 0x2abc600 was not returned to mpool ucp_requests
[1718310841.269981] [eu-a2p-472:86728:0]          mpool.c:38   UCX  WARN  object 0x2abc7c0 was not returned to mpool ucp_requests
[1718310841.269984] [eu-a2p-472:86728:0]          mpool.c:38   UCX  WARN  object 0x2abc980 was not returned to mpool ucp_requests
[1718310841.269988] [eu-a2p-472:86728:0]          mpool.c:38   UCX  WARN  object 0x2abcb40 was not returned to mpool ucp_requests
[1718310841.269991] [eu-a2p-472:86728:0]          mpool.c:38   UCX  WARN  object 0x2abcd00 was not returned to mpool ucp_requests
[1718310841.269994] [eu-a2p-472:86728:0]          mpool.c:38   UCX  WARN  object 0x2abcec0 was not returned to mpool ucp_requests
[1718310841.269998] [eu-a2p-472:86728:0]          mpool.c:38   UCX  WARN  object 0x2abd080 was not returned to mpool ucp_requests
[1718310841.270001] [eu-a2p-472:86728:0]          mpool.c:38   UCX  WARN  object 0x2abd240 was not returned to mpool ucp_requests
[1718310841.270005] [eu-a2p-472:86728:0]          mpool.c:38   UCX  WARN  object 0x2abd400 was not returned to mpool ucp_requests
[1718310841.270008] [eu-a2p-472:86728:0]          mpool.c:38   UCX  WARN  object 0x2abd5c0 was not returned to mpool ucp_requests
[1718310841.270011] [eu-a2p-472:86728:0]          mpool.c:38   UCX  WARN  object 0x2abd780 was not returned to mpool ucp_requests
[1718310841.270014] [eu-a2p-472:86728:0]          mpool.c:38   UCX  WARN  object 0x2abd940 was not returned to mpool ucp_requests
[1718310841.270018] [eu-a2p-472:86728:0]          mpool.c:38   UCX  WARN  object 0x2abdb00 was not returned to mpool ucp_requests
[1718310841.270021] [eu-a2p-472:86728:0]          mpool.c:38   UCX  WARN  object 0x2abdcc0 was not returned to mpool ucp_requests
[1718310841.270025] [eu-a2p-472:86728:0]          mpool.c:38   UCX  WARN  object 0x2abde80 was not returned to mpool ucp_requests
[1718310841.270028] [eu-a2p-472:86728:0]          mpool.c:38   UCX  WARN  object 0x2abe040 was not returned to mpool ucp_requests
[1718310841.270032] [eu-a2p-472:86728:0]          mpool.c:38   UCX  WARN  object 0x2abe200 was not returned to mpool ucp_requests
[1718310841.270035] [eu-a2p-472:86728:0]          mpool.c:38   UCX  WARN  object 0x2abe3c0 was not returned to mpool ucp_requests


           ************************************************************
           *        Program running with 8 parallel MPI-processes     *
           *              working on a common directory               *
           ************************************************************
-------------------------------------------------------------------------------
                                 ORCA SCF
-------------------------------------------------------------------------------

------------
SCF SETTINGS
------------
Hamiltonian:
 Density Functional     Method          .... DFT(GTOs)
 Exchange Functional    Exchange        .... B88
   X-Alpha parameter    XAlpha          ....  0.666667
   Becke's b parameter  XBeta           ....  0.004200
 Correlation Functional Correlation     .... LYP
 LDA part of GGA corr.  LDAOpt          .... VWN-5
 Gradients option       PostSCFGGA      .... off
 Hybrid DFT is turned on
   Fraction HF Exchange ScalHFX         ....  0.200000
   Scaling of DF-GGA-X  ScalDFX         ....  0.720000
   Scaling of DF-GGA-C  ScalDFC         ....  0.810000
   Scaling of DF-LDA-C  ScalLDAC        ....  1.000000
   Perturbative correction              ....  0.000000
   Density functional embedding theory  .... OFF
   NL short-range parameter             ....  4.800000
 RI-approximation to the Coulomb term is turned on
   Number of AuxJ basis functions       .... 3597
   RIJ-COSX (HFX calculated with COS-X)).... on


General Settings:
 Integral files         IntName         .... PQ9_2e_2H_B3LYP_631Gd_opt
 Hartree-Fock type      HFTyp           .... RHF
 Total Charge           Charge          ....    0
 Multiplicity           Mult            ....    1
 Number of Electrons    NEL             ....  416
 Basis Dimension        Dim             ....  934
 Nuclear Repulsion      ENuc            ....   6187.5035164801 Eh

Convergence Acceleration:
 DIIS                   CNVDIIS         .... on
   Start iteration      DIISMaxIt       ....    12
   Startup error        DIISStart       ....  0.200000
   # of expansion vecs  DIISMaxEq       ....     5
   Bias factor          DIISBfac        ....   1.050
   Max. coefficient     DIISMaxC        ....  10.000
 Trust-Rad. Augm. Hess. CNVTRAH         .... auto
   Auto Start mean grad. ratio tolernc. ....  1.125000
   Auto Start start iteration           ....    20
   Auto Start num. interpolation iter.  ....    10
   Max. Number of Micro iterations      ....    16
   Max. Number of Macro iterations      .... Maxiter - #DIIS iter
   Number of Davidson start vectors     ....     2
   Converg. threshold I  (grad. norm)   ....   1.000e-05
   Converg. threshold II (energy diff.) ....   1.000e-08
   Grad. Scal. Fac. for Micro threshold ....   0.100
   Minimum threshold for Micro iter.    ....   0.010
   NR start threshold (gradient norm)   ....   0.001
   Initial trust radius                 ....   0.400
   Minimum AH scaling param. (alpha)    ....   1.000
   Maximum AH scaling param. (alpha)    .... 1000.000
   Orbital update algorithm             .... Taylor
   White noise on init. David. guess    .... on
   Maximum white noise                  ....   0.010
   Quad. conv. algorithm                .... NR
 SOSCF                  CNVSOSCF        .... on
   Start iteration      SOSCFMaxIt      ....   150
   Startup grad/error   SOSCFStart      ....  0.003300
 Level Shifting         CNVShift        .... on
   Level shift para.    LevelShift      ....    0.2500
   Turn off err/grad.   ShiftErr        ....    0.0010
 Zerner damping         CNVZerner       .... off
 Static damping         CNVDamp         .... on
   Fraction old density DampFac         ....    0.7000
   Max. Damping (<1)    DampMax         ....    0.9800
   Min. Damping (>=0)   DampMin         ....    0.0000
   Turn off err/grad.   DampErr         ....    0.1000
 Fernandez-Rico         CNVRico         .... off

SCF Procedure:
 Maximum # iterations   MaxIter         ....   125
 SCF integral mode      SCFMode         .... Direct
   Integral package                     .... SHARK and LIBINT hybrid scheme
 Reset frequency        DirectResetFreq ....    20
 Integral Threshold     Thresh          ....  2.500e-11 Eh
 Primitive CutOff       TCut            ....  2.500e-12 Eh

Convergence Tolerance:
 Convergence Check Mode ConvCheckMode   .... Total+1el-Energy
 Convergence forced     ConvForced      .... 0
 Energy Change          TolE            ....  1.000e-08 Eh
 1-El. energy change                    ....  1.000e-05 Eh
 Orbital Gradient       TolG            ....  1.000e-05
 Orbital Rotation angle TolX            ....  1.000e-05
 DIIS Error             TolErr          ....  5.000e-07


Diagonalization of the overlap matrix:
Smallest eigenvalue                        ... 3.499e-04
Time for diagonalization                   ...    0.177 sec
Threshold for overlap eigenvalues          ... 1.000e-08
Number of eigenvalues below threshold      ... 0
Time for construction of square roots      ...    0.146 sec
Total time needed                          ...    0.326 sec

Time for model grid setup =    2.629 sec

------------------------------
INITIAL GUESS: MODEL POTENTIAL
------------------------------
Loading Hartree-Fock densities                     ... done
Calculating cut-offs                               ... done
Initializing the effective Hamiltonian             ... done
Setting up the integral package (SHARK)            ... done
Starting the Coulomb interaction                   ... done (   0.9 sec)
Reading the grid                                   ... done
Mapping shells                                     ... done
Starting the XC term evaluation                    ... done (   0.3 sec)
  promolecular density results
     # of electrons  =    415.969368787
     EX              =   -313.162892396
     EC              =    -13.607434547
     EX+EC           =   -326.770326942
Transforming the Hamiltonian                       ... done (   0.1 sec)
Diagonalizing the Hamiltonian                      ... done (   0.2 sec)
Back transforming the eigenvectors                 ... done (   0.0 sec)
Now organizing SCF variables                       ... done
                      ------------------
                      INITIAL GUESS DONE (   4.2 sec)
                      ------------------
-------------------
DFT GRID GENERATION
-------------------

General Integration Accuracy     IntAcc      ... 4.959
Radial Grid Type                 RadialGrid  ... OptM3 with GC (2021)
Angular Grid (max. ang.)         AngularGrid ... 6 (Lebedev-590)
Angular grid pruning method      GridPruning ... 4 (adaptive)
Weight generation scheme         WeightScheme... Becke
Basis function cutoff            BFCut       ... 1.0000e-11
Integration weight cutoff        WCut        ... 1.0000e-14
Angular grids for H and He will be reduced by one unit
Partially contracted basis set               ... off
Rotationally invariant grid construction     ... off

Total number of grid points                  ...  1466986
Total number of batches                      ...    22991
Average number of points per batch           ...       63
Average number of grid points per atom       ...    10708
Time for grid setup =   26.699 sec

--------------------
COSX GRID GENERATION
--------------------

GRIDX 1
-------
General Integration Accuracy     IntAcc      ... 4.020
Radial Grid Type                 RadialGrid  ... OptM3 with GC (2021)
Angular Grid (max. ang.)         AngularGrid ... 2 (Lebedev-110)
Angular grid pruning method      GridPruning ... 4 (adaptive)
Weight generation scheme         WeightScheme... Becke
Basis function cutoff            BFCut       ... 1.0000e-11
Integration weight cutoff        WCut        ... 1.0000e-14
Angular grids for H and He will be reduced by one unit
Partially contracted basis set               ... on
Rotationally invariant grid construction     ... off

Total number of grid points                  ...   154440
Total number of batches                      ...     2483
Average number of points per batch           ...       62
Average number of grid points per atom       ...     1127
UseSFitting                                  ... on

GRIDX 2
-------
General Integration Accuracy     IntAcc      ... 4.338
Radial Grid Type                 RadialGrid  ... OptM3 with GC (2021)
Angular Grid (max. ang.)         AngularGrid ... 3 (Lebedev-194)
Angular grid pruning method      GridPruning ... 4 (adaptive)
Weight generation scheme         WeightScheme... Becke
Basis function cutoff            BFCut       ... 1.0000e-11
Integration weight cutoff        WCut        ... 1.0000e-14
Angular grids for H and He will be reduced by one unit
Partially contracted basis set               ... on
Rotationally invariant grid construction     ... off

Total number of grid points                  ...   334174
Total number of batches                      ...     5290
Average number of points per batch           ...       63
Average number of grid points per atom       ...     2439
UseSFitting                                  ... on

GRIDX 3
-------
General Integration Accuracy     IntAcc      ... 4.871
Radial Grid Type                 RadialGrid  ... OptM3 with GC (2021)
Angular Grid (max. ang.)         AngularGrid ... 4 (Lebedev-302)
Angular grid pruning method      GridPruning ... 4 (adaptive)
Weight generation scheme         WeightScheme... Becke
Basis function cutoff            BFCut       ... 1.0000e-11
Integration weight cutoff        WCut        ... 1.0000e-14
Angular grids for H and He will be reduced by one unit
Partially contracted basis set               ... on
Rotationally invariant grid construction     ... off

Total number of grid points                  ...   645956
Total number of batches                      ...    10161
Average number of points per batch           ...       63
Average number of grid points per atom       ...     4715
UseSFitting                                  ... on

Time for X-Grid setup             =   17.934 sec


--------------------
CPCM SOLVATION MODEL
--------------------
CPCM parameters:
  Epsilon                                         ...      80.4000
  Refrac                                          ...       1.3300
  Rsolv                                           ...       1.3000
  Surface type                                    ... GAUSSIAN VDW
  Epsilon function type                           ...         CPCM
Radii:
 Radius for C  used is    3.8550 Bohr (=   2.0400 Ang.)
 Radius for O  used is    3.4469 Bohr (=   1.8240 Ang.)
 Radius for H  used is    2.4944 Bohr (=   1.3200 Ang.)
Calculating surface                               ...        done! (  0.0s)
GEPOL surface points                              ...         7207
GEPOL Volume                                      ...    7147.4328
GEPOL Surface-area                                ...    3655.1593
Calculating surface distance matrix               ...        done! (  0.4s)
Performing Cholesky decomposition & store         ...        done! (  2.7s)
Overall time for CPCM initialization              ...                 3.2s
--------------
SCF ITERATIONS
--------------
ITER       Energy         Delta-E        Max-DP      RMS-DP      [F,P]     Damp
               ***  Starting incremental Fock matrix formation  ***
  0  -2216.2093219379   0.000000000000 0.06226698  0.00094646  0.2076310 0.7000
  1  -2216.9236830806  -0.714361142760 0.04115446  0.00072904  0.0940791 0.7000
                               ***Turning on DIIS***
  2  -2217.2409361172  -0.317253036624 0.06622709  0.00129357  0.0376768 0.0000
  3  -2217.6808555855  -0.439919468267 0.02921313  0.00052228  0.0470692 0.0000
  4  -2217.8005432918  -0.119687706302 0.01055511  0.00016428  0.0086778 0.0000
  5  -2217.8059190674  -0.005375775615 0.00545693  0.00005476  0.0080207 0.0000
                      *** Initiating the SOSCF procedure ***
                           *** Shutting down DIIS ***
                      *** Re-Reading the Fockian *** 
                      *** Removing any level shift *** 
ITER      Energy       Delta-E        Grad      Rot      Max-DP    RMS-DP
  6  -2217.80635247  -0.0004334032  0.000369  0.000369  0.001346  0.000017
               *** Restarting incremental Fock matrix formation ***
  7  -2217.80640004  -0.0000475668  0.000136  0.000428  0.000557  0.000010
  8  -2217.80640223  -0.0000021969  0.000159  0.000230  0.000365  0.000003
  9  -2217.80640395  -0.0000017178  0.000047  0.000075  0.000143  0.000002
 10  -2217.80640401  -0.0000000607  0.000032  0.000073  0.000095  0.000001
 11  -2217.80640413  -0.0000001156  0.000010  0.000035  0.000043  0.000001
 12  -2217.80640414  -0.0000000156  0.000010  0.000015  0.000029  0.000000
                  ***Gradient check signals convergence***
              ***Rediagonalizing the Fockian in SOSCF/NRSCF***

               *****************************************************
               *                     SUCCESS                       *
               *           SCF CONVERGED AFTER  13 CYCLES          *
               *****************************************************

Old exchange energy                            =    -64.125923130 Eh
New exchange energy                            =    -64.125940706 Eh
Exchange energy change after final integration =     -0.000017577 Eh
Total energy after final integration           =  -2217.806421689 Eh
Final COS-X integration done in                =    65.070 sec

----------------
TOTAL SCF ENERGY
----------------

Total Energy       :        -2217.80642169 Eh          -60349.58085 eV

Components:
Nuclear Repulsion  :         6187.50351648 Eh          168370.53048 eV
Electronic Energy  :        -8405.30993817 Eh         -228720.11132 eV
One Electron Energy:       -15317.75891239 Eh         -416817.41059 eV
Two Electron Energy:         6912.44897422 Eh          188097.29927 eV
Max COSX asymmetry :            0.00000085 Eh               0.00002 eV
CPCM Dielectric    :           -0.02816866 Eh              -0.76651 eV

Virial components:
Potential Energy   :        -4422.28425949 Eh         -120336.47249 eV
Kinetic Energy     :         2204.47783780 Eh           59986.89164 eV
Virial Ratio       :            2.00604614


DFT components:
N(Alpha)           :      207.999965302726 electrons
N(Beta)            :      207.999965302726 electrons
N(Total)           :      415.999930605452 electrons
E(X)               :     -254.161517234913 Eh       
E(C)               :      -16.080176336930 Eh       
E(XC)              :     -270.241693571842 Eh       
DFET-embed. en.    :        0.000000000000 Eh       
CPCM Solvation Model Properties:
Surface-charge          :           -0.05664000
Charge-correction       :           -0.00005236 Eh              -0.00142 eV
Free-energy (cav+disp)  :  This term is not implemented in the current solvation scheme

---------------
SCF CONVERGENCE
---------------

  Last Energy change         ...    3.1946e-08  Tolerance :   1.0000e-08
  Last MAX-Density change    ...    4.8850e-15  Tolerance :   1.0000e-07
  Last RMS-Density change    ...    3.0975e-17  Tolerance :   5.0000e-09
  Last Orbital Gradient      ...    2.1590e-06  Tolerance :   1.0000e-05
  Last Orbital Rotation      ...    3.8618e-06  Tolerance :   1.0000e-05

             **** THE GBW FILE WAS UPDATED (PQ9_2e_2H_B3LYP_631Gd_opt.gbw) ****
             **** DENSITY PQ9_2e_2H_B3LYP_631Gd_opt.scfp WAS UPDATED ****
             **** ENERGY FILE WAS UPDATED (PQ9_2e_2H_B3LYP_631Gd_opt.en.tmp) ****
             **** THE GBW FILE WAS UPDATED (PQ9_2e_2H_B3LYP_631Gd_opt.gbw) ****
             **** DENSITY PQ9_2e_2H_B3LYP_631Gd_opt.scfp WAS UPDATED ****
----------------
ORBITAL ENERGIES
----------------

  NO   OCC          E(Eh)            E(eV) 
   0   2.0000     -19.158711      -521.3350 
   1   2.0000     -19.158038      -521.3167 
   2   2.0000     -10.226791      -278.2851 
   3   2.0000     -10.225679      -278.2549 
   4   2.0000     -10.185553      -277.1630 
   5   2.0000     -10.183949      -277.1193 
   6   2.0000     -10.178483      -276.9706 
   7   2.0000     -10.176696      -276.9220 
   8   2.0000     -10.174481      -276.8617 
   9   2.0000     -10.174477      -276.8616 
  10   2.0000     -10.174465      -276.8613 
  11   2.0000     -10.174457      -276.8611 
  12   2.0000     -10.174361      -276.8584 
  13   2.0000     -10.174205      -276.8542 
  14   2.0000     -10.174082      -276.8508 
  15   2.0000     -10.173834      -276.8441 
  16   2.0000     -10.171721      -276.7866 
  17   2.0000     -10.170836      -276.7625 
  18   2.0000     -10.170544      -276.7546 
  19   2.0000     -10.168094      -276.6879 
  20   2.0000     -10.167842      -276.6810 
  21   2.0000     -10.167730      -276.6780 
  22   2.0000     -10.167701      -276.6772 
  23   2.0000     -10.167662      -276.6761 
  24   2.0000     -10.167625      -276.6752 
  25   2.0000     -10.167617      -276.6749 
  26   2.0000     -10.167525      -276.6724 
  27   2.0000     -10.166669      -276.6491 
  28   2.0000     -10.166388      -276.6415 
  29   2.0000     -10.166376      -276.6412 
  30   2.0000     -10.166355      -276.6406 
  31   2.0000     -10.166324      -276.6398 
  32   2.0000     -10.166309      -276.6393 
  33   2.0000     -10.166261      -276.6380 
  34   2.0000     -10.166241      -276.6375 
  35   2.0000     -10.165776      -276.6248 
  36   2.0000     -10.161884      -276.5189 
  37   2.0000     -10.161036      -276.4958 
  38   2.0000     -10.160294      -276.4756 
  39   2.0000     -10.159843      -276.4634 
  40   2.0000     -10.159599      -276.4567 
  41   2.0000     -10.159588      -276.4564 
  42   2.0000     -10.159575      -276.4561 
  43   2.0000     -10.159566      -276.4558 
  44   2.0000     -10.159533      -276.4550 
  45   2.0000     -10.159463      -276.4530 
  46   2.0000     -10.159324      -276.4493 
  47   2.0000     -10.159244      -276.4471 
  48   2.0000     -10.159221      -276.4465 
  49   2.0000     -10.159206      -276.4460 
  50   2.0000     -10.159119      -276.4437 
  51   2.0000     -10.159107      -276.4434 
  52   2.0000     -10.158997      -276.4404 
  53   2.0000     -10.158795      -276.4349 
  54   2.0000     -10.157750      -276.4064 
  55   2.0000      -1.042440       -28.3662 
  56   2.0000      -1.041243       -28.3337 
  57   2.0000      -0.843788       -22.9606 
  58   2.0000      -0.817632       -22.2489 
  59   2.0000      -0.816215       -22.2103 
  60   2.0000      -0.813936       -22.1483 
  61   2.0000      -0.810802       -22.0630 
  62   2.0000      -0.806765       -21.9532 
  63   2.0000      -0.801988       -21.8232 
  64   2.0000      -0.796685       -21.6789 
  65   2.0000      -0.791182       -21.5292 
  66   2.0000      -0.786572       -21.4037 
  67   2.0000      -0.780833       -21.2476 
  68   2.0000      -0.760410       -20.6918 
  69   2.0000      -0.754017       -20.5178 
  70   2.0000      -0.746419       -20.3111 
  71   2.0000      -0.742204       -20.1964 
  72   2.0000      -0.737080       -20.0570 
  73   2.0000      -0.729257       -19.8441 
  74   2.0000      -0.723181       -19.6788 
  75   2.0000      -0.718024       -19.5384 
  76   2.0000      -0.712495       -19.3880 
  77   2.0000      -0.708660       -19.2836 
  78   2.0000      -0.690911       -18.8006 
  79   2.0000      -0.679342       -18.4858 
  80   2.0000      -0.677874       -18.4459 
  81   2.0000      -0.677082       -18.4243 
  82   2.0000      -0.675798       -18.3894 
  83   2.0000      -0.673811       -18.3353 
  84   2.0000      -0.670808       -18.2536 
  85   2.0000      -0.667413       -18.1612 
  86   2.0000      -0.664837       -18.0911 
  87   2.0000      -0.660627       -17.9766 
  88   2.0000      -0.656263       -17.8578 
  89   2.0000      -0.630002       -17.1432 
  90   2.0000      -0.625361       -17.0169 
  91   2.0000      -0.618977       -16.8432 
  92   2.0000      -0.610124       -16.6023 
  93   2.0000      -0.600430       -16.3385 
  94   2.0000      -0.595778       -16.2119 
  95   2.0000      -0.590801       -16.0765 
  96   2.0000      -0.582343       -15.8464 
  97   2.0000      -0.575564       -15.6619 
  98   2.0000      -0.571738       -15.5578 
  99   2.0000      -0.570909       -15.5352 
 100   2.0000      -0.526587       -14.3292 
 101   2.0000      -0.517256       -14.0752 
 102   2.0000      -0.514934       -14.0121 
 103   2.0000      -0.512418       -13.9436 
 104   2.0000      -0.510259       -13.8849 
 105   2.0000      -0.506811       -13.7910 
 106   2.0000      -0.504662       -13.7325 
 107   2.0000      -0.499549       -13.5934 
 108   2.0000      -0.494950       -13.4683 
 109   2.0000      -0.491489       -13.3741 
 110   2.0000      -0.489739       -13.3265 
 111   2.0000      -0.484826       -13.1928 
 112   2.0000      -0.464087       -12.6285 
 113   2.0000      -0.460680       -12.5358 
 114   2.0000      -0.459512       -12.5040 
 115   2.0000      -0.458210       -12.4685 
 116   2.0000      -0.454761       -12.3747 
 117   2.0000      -0.453388       -12.3373 
 118   2.0000      -0.449973       -12.2444 
 119   2.0000      -0.446404       -12.1473 
 120   2.0000      -0.444982       -12.1086 
 121   2.0000      -0.442931       -12.0528 
 122   2.0000      -0.438364       -11.9285 
 123   2.0000      -0.434015       -11.8101 
 124   2.0000      -0.431335       -11.7372 
 125   2.0000      -0.425020       -11.5654 
 126   2.0000      -0.424837       -11.5604 
 127   2.0000      -0.423278       -11.5180 
 128   2.0000      -0.418728       -11.3942 
 129   2.0000      -0.415329       -11.3017 
 130   2.0000      -0.414918       -11.2905 
 131   2.0000      -0.413584       -11.2542 
 132   2.0000      -0.412239       -11.2176 
 133   2.0000      -0.410919       -11.1817 
 134   2.0000      -0.410349       -11.1662 
 135   2.0000      -0.408955       -11.1282 
 136   2.0000      -0.407714       -11.0945 
 137   2.0000      -0.407009       -11.0753 
 138   2.0000      -0.404659       -11.0113 
 139   2.0000      -0.403054       -10.9676 
 140   2.0000      -0.402280       -10.9466 
 141   2.0000      -0.400945       -10.9103 
 142   2.0000      -0.400329       -10.8935 
 143   2.0000      -0.398170       -10.8348 
 144   2.0000      -0.392273       -10.6743 
 145   2.0000      -0.389203       -10.5908 
 146   2.0000      -0.388665       -10.5761 
 147   2.0000      -0.388140       -10.5618 
 148   2.0000      -0.385822       -10.4987 
 149   2.0000      -0.384139       -10.4530 
 150   2.0000      -0.380668       -10.3585 
 151   2.0000      -0.378568       -10.3014 
 152   2.0000      -0.377013       -10.2591 
 153   2.0000      -0.375532       -10.2188 
 154   2.0000      -0.372632       -10.1398 
 155   2.0000      -0.372349       -10.1321 
 156   2.0000      -0.370749       -10.0886 
 157   2.0000      -0.368122       -10.0171 
 158   2.0000      -0.367276        -9.9941 
 159   2.0000      -0.366347        -9.9688 
 160   2.0000      -0.365970        -9.9585 
 161   2.0000      -0.365196        -9.9375 
 162   2.0000      -0.364502        -9.9186 
 163   2.0000      -0.363851        -9.9009 
 164   2.0000      -0.363617        -9.8945 
 165   2.0000      -0.361693        -9.8422 
 166   2.0000      -0.359289        -9.7768 
 167   2.0000      -0.356910        -9.7120 
 168   2.0000      -0.355381        -9.6704 
 169   2.0000      -0.354635        -9.6501 
 170   2.0000      -0.353028        -9.6064 
 171   2.0000      -0.351493        -9.5646 
 172   2.0000      -0.350586        -9.5399 
 173   2.0000      -0.348826        -9.4920 
 174   2.0000      -0.345247        -9.3946 
 175   2.0000      -0.344500        -9.3743 
 176   2.0000      -0.342271        -9.3137 
 177   2.0000      -0.340098        -9.2545 
 178   2.0000      -0.338832        -9.2201 
 179   2.0000      -0.335498        -9.1294 
 180   2.0000      -0.334012        -9.0889 
 181   2.0000      -0.331165        -9.0115 
 182   2.0000      -0.328114        -8.9284 
 183   2.0000      -0.327182        -8.9031 
 184   2.0000      -0.324377        -8.8267 
 185   2.0000      -0.324216        -8.8224 
 186   2.0000      -0.318333        -8.6623 
 187   2.0000      -0.311812        -8.4848 
 188   2.0000      -0.310158        -8.4398 
 189   2.0000      -0.309417        -8.4197 
 190   2.0000      -0.308006        -8.3813 
 191   2.0000      -0.304367        -8.2822 
 192   2.0000      -0.300227        -8.1696 
 193   2.0000      -0.296926        -8.0798 
 194   2.0000      -0.294470        -8.0129 
 195   2.0000      -0.293124        -7.9763 
 196   2.0000      -0.288243        -7.8435 
 197   2.0000      -0.238616        -6.4931 
 198   2.0000      -0.236811        -6.4440 
 199   2.0000      -0.233670        -6.3585 
 200   2.0000      -0.230062        -6.2603 
 201   2.0000      -0.227218        -6.1829 
 202   2.0000      -0.222820        -6.0632 
 203   2.0000      -0.217609        -5.9214 
 204   2.0000      -0.212287        -5.7766 
 205   2.0000      -0.207947        -5.6585 
 206   2.0000      -0.205080        -5.5805 
 207   2.0000      -0.188840        -5.1386 
 208   0.0000       0.004807         0.1308 
 209   0.0000       0.023461         0.6384 
 210   0.0000       0.026058         0.7091 
 211   0.0000       0.029204         0.7947 
 212   0.0000       0.029917         0.8141 
 213   0.0000       0.032399         0.8816 
 214   0.0000       0.034824         0.9476 
 215   0.0000       0.036224         0.9857 
 216   0.0000       0.036739         0.9997 
 217   0.0000       0.037524         1.0211 
 218   0.0000       0.042031         1.1437 
 219   0.0000       0.079466         2.1624 
 220   0.0000       0.085556         2.3281 
 221   0.0000       0.091312         2.4847 
 222   0.0000       0.097772         2.6605 
 223   0.0000       0.098617         2.6835 
 224   0.0000       0.100735         2.7411 
 225   0.0000       0.103130         2.8063 
 226   0.0000       0.104619         2.8468 
 227   0.0000       0.106477         2.8974 
 228   0.0000       0.116625         3.1735 
 229   0.0000       0.117364         3.1936 
 230   0.0000       0.121283         3.3003 
 231   0.0000       0.124924         3.3993 
 232   0.0000       0.125567         3.4168 
 233   0.0000       0.128389         3.4936 
 234   0.0000       0.129844         3.5332 
 235   0.0000       0.131782         3.5860 
 236   0.0000       0.133107         3.6220 
 237   0.0000       0.134496         3.6598 
 238   0.0000       0.135566         3.6889 
 239   0.0000       0.139693         3.8012 
 240   0.0000       0.140303         3.8178 
 241   0.0000       0.144520         3.9326 
 242   0.0000       0.145834         3.9683 
 243   0.0000       0.146435         3.9847 
 244   0.0000       0.148597         4.0435 
 245   0.0000       0.149060         4.0561 
 246   0.0000       0.149631         4.0717 
 247   0.0000       0.151785         4.1303 
 248   0.0000       0.152082         4.1384 
 249   0.0000       0.153107         4.1663 
 250   0.0000       0.155305         4.2261 
 251   0.0000       0.156169         4.2496 
 252   0.0000       0.156781         4.2662 
 253   0.0000       0.157879         4.2961 
 254   0.0000       0.158801         4.3212 
 255   0.0000       0.161621         4.3979 
 256   0.0000       0.162856         4.4315 
 257   0.0000       0.168444         4.5836 
 258   0.0000       0.168680         4.5900 
 259   0.0000       0.169114         4.6018 
 260   0.0000       0.169677         4.6171 
 261   0.0000       0.171848         4.6762 
 262   0.0000       0.174482         4.7479 
 263   0.0000       0.175257         4.7690 
 264   0.0000       0.176091         4.7917 
 265   0.0000       0.176600         4.8055 
 266   0.0000       0.177730         4.8363 
 267   0.0000       0.178744         4.8639 
 268   0.0000       0.180002         4.8981 
 269   0.0000       0.182232         4.9588 
 270   0.0000       0.184679         5.0254 
 271   0.0000       0.186173         5.0660 
 272   0.0000       0.187390         5.0992 
 273   0.0000       0.188462         5.1283 
 274   0.0000       0.195947         5.3320 
 275   0.0000       0.198946         5.4136 
 276   0.0000       0.199579         5.4308 
 277   0.0000       0.200458         5.4547 
 278   0.0000       0.203278         5.5315 
 279   0.0000       0.206275         5.6130 
 280   0.0000       0.208650         5.6777 
 281   0.0000       0.210213         5.7202 
 282   0.0000       0.212513         5.7828 
 283   0.0000       0.214337         5.8324 
 284   0.0000       0.216835         5.9004 
 285   0.0000       0.219930         5.9846 
 286   0.0000       0.220913         6.0113 
 287   0.0000       0.221857         6.0370 
 288   0.0000       0.222615         6.0577 
 289   0.0000       0.224397         6.1062 
 290   0.0000       0.226453         6.1621 
 291   0.0000       0.228978         6.2308 
 292   0.0000       0.229294         6.2394 
 293   0.0000       0.230892         6.2829 
 294   0.0000       0.233727         6.3600 
 295   0.0000       0.235709         6.4140 
 296   0.0000       0.239141         6.5073 
 297   0.0000       0.240297         6.5388 
 298   0.0000       0.240735         6.5507 
 299   0.0000       0.241918         6.5829 
 300   0.0000       0.243446         6.6245 
 301   0.0000       0.244273         6.6470 
 302   0.0000       0.246757         6.7146 
 303   0.0000       0.250745         6.8231 
 304   0.0000       0.252486         6.8705 
 305   0.0000       0.253666         6.9026 
 306   0.0000       0.254594         6.9279 
 307   0.0000       0.256117         6.9693 
 308   0.0000       0.257119         6.9966 
 309   0.0000       0.257587         7.0093 
 310   0.0000       0.258210         7.0263 
 311   0.0000       0.259882         7.0717 
 312   0.0000       0.260054         7.0764 
 313   0.0000       0.263392         7.1673 
 314   0.0000       0.267592         7.2815 
 315   0.0000       0.272552         7.4165 
 316   0.0000       0.280245         7.6258 
 317   0.0000       0.281262         7.6535 
 318   0.0000       0.282345         7.6830 
 319   0.0000       0.283787         7.7222 
 320   0.0000       0.284572         7.7436 
 321   0.0000       0.285057         7.7568 
 322   0.0000       0.288841         7.8598 
 323   0.0000       0.290024         7.8920 
 324   0.0000       0.293806         7.9949 
 325   0.0000       0.294659         8.0181 
 326   0.0000       0.300468         8.1761 
 327   0.0000       0.302615         8.2346 
 328   0.0000       0.305870         8.3232 
 329   0.0000       0.307302         8.3621 
 330   0.0000       0.310635         8.4528 
 331   0.0000       0.315332         8.5806 
 332   0.0000       0.319616         8.6972 
 333   0.0000       0.341685         9.2977 
 334   0.0000       0.342696         9.3252 
 335   0.0000       0.344149         9.3648 
 336   0.0000       0.347748         9.4627 
 337   0.0000       0.351419         9.5626 
 338   0.0000       0.355007         9.6602 
 339   0.0000       0.360042         9.7972 
 340   0.0000       0.364366         9.9149 
 341   0.0000       0.368141        10.0176 
 342   0.0000       0.370530        10.0826 
 343   0.0000       0.383224        10.4281 
 344   0.0000       0.389760        10.6059 
 345   0.0000       0.431534        11.7426 
 346   0.0000       0.437971        11.9178 
 347   0.0000       0.444080        12.0840 
 348   0.0000       0.447962        12.1897 
 349   0.0000       0.450535        12.2597 
 350   0.0000       0.451919        12.2974 
 351   0.0000       0.453816        12.3490 
 352   0.0000       0.455473        12.3940 
 353   0.0000       0.460279        12.5248 
 354   0.0000       0.478507        13.0208 
 355   0.0000       0.480709        13.0808 
 356   0.0000       0.495447        13.4818 
 357   0.0000       0.497000        13.5241 
 358   0.0000       0.499930        13.6038 
 359   0.0000       0.506263        13.7761 
 360   0.0000       0.509430        13.8623 
 361   0.0000       0.513300        13.9676 
 362   0.0000       0.516403        14.0521 
 363   0.0000       0.518016        14.0959 
 364   0.0000       0.518719        14.1151 
 365   0.0000       0.521800        14.1989 
 366   0.0000       0.522658        14.2223 
 367   0.0000       0.525067        14.2878 
 368   0.0000       0.530684        14.4407 
 369   0.0000       0.532035        14.4774 
 370   0.0000       0.532533        14.4910 
 371   0.0000       0.534648        14.5485 
 372   0.0000       0.536911        14.6101 
 373   0.0000       0.537527        14.6269 
 374   0.0000       0.537953        14.6384 
 375   0.0000       0.539449        14.6792 
 376   0.0000       0.540358        14.7039 
 377   0.0000       0.542696        14.7675 
 378   0.0000       0.544071        14.8049 
 379   0.0000       0.544664        14.8211 
 380   0.0000       0.544873        14.8267 
 381   0.0000       0.545509        14.8441 
 382   0.0000       0.545957        14.8562 
 383   0.0000       0.547059        14.8862 
 384   0.0000       0.551163        14.9979 
 385   0.0000       0.553393        15.0586 
 386   0.0000       0.555248        15.1091 
 387   0.0000       0.568048        15.4574 
 388   0.0000       0.569449        15.4955 
 389   0.0000       0.571279        15.5453 
 390   0.0000       0.576792        15.6953 
 391   0.0000       0.580226        15.7887 
 392   0.0000       0.582943        15.8627 
 393   0.0000       0.583931        15.8896 
 394   0.0000       0.584762        15.9122 
 395   0.0000       0.586223        15.9519 
 396   0.0000       0.587658        15.9910 
 397   0.0000       0.589726        16.0473 
 398   0.0000       0.594793        16.1851 
 399   0.0000       0.598235        16.2788 
 400   0.0000       0.609841        16.5946 
 401   0.0000       0.611718        16.6457 
 402   0.0000       0.616635        16.7795 
 403   0.0000       0.620279        16.8787 
 404   0.0000       0.622001        16.9255 
 405   0.0000       0.624264        16.9871 
 406   0.0000       0.624995        17.0070 
 407   0.0000       0.625967        17.0334 
 408   0.0000       0.627248        17.0683 
 409   0.0000       0.629379        17.1263 
 410   0.0000       0.633276        17.2323 
 411   0.0000       0.634168        17.2566 
 412   0.0000       0.636259        17.3135 
 413   0.0000       0.637630        17.3508 
 414   0.0000       0.638063        17.3626 
 415   0.0000       0.638796        17.3825 
 416   0.0000       0.640027        17.4160 
 417   0.0000       0.643461        17.5095 
 418   0.0000       0.646341        17.5878 
 419   0.0000       0.647854        17.6290 
 420   0.0000       0.652039        17.7429 
 421   0.0000       0.653552        17.7841 
 422   0.0000       0.654871        17.8199 
 423   0.0000       0.657137        17.8816 
 424   0.0000       0.661083        17.9890 
 425   0.0000       0.664892        18.0926 
 426   0.0000       0.666147        18.1268 
 427   0.0000       0.668923        18.2023 
 428   0.0000       0.672164        18.2905 
 429   0.0000       0.672606        18.3025 
 430   0.0000       0.678676        18.4677 
 431   0.0000       0.683301        18.5936 
 432   0.0000       0.685419        18.6512 
 433   0.0000       0.688410        18.7326 
 434   0.0000       0.693292        18.8654 
 435   0.0000       0.697374        18.9765 
 436   0.0000       0.698301        19.0017 
 437   0.0000       0.701212        19.0809 
 438   0.0000       0.705200        19.1895 
 439   0.0000       0.713217        19.4076 
 440   0.0000       0.716401        19.4943 
 441   0.0000       0.721537        19.6340 
 442   0.0000       0.722896        19.6710 
 443   0.0000       0.723061        19.6755 
 444   0.0000       0.723957        19.6999 
 445   0.0000       0.728970        19.8363 
 446   0.0000       0.729348        19.8466 
 447   0.0000       0.730803        19.8862 
 448   0.0000       0.733677        19.9644 
 449   0.0000       0.735615        20.0171 
 450   0.0000       0.737445        20.0669 
 451   0.0000       0.745416        20.2838 
 452   0.0000       0.748199        20.3595 
 453   0.0000       0.751047        20.4370 
 454   0.0000       0.754690        20.5361 
 455   0.0000       0.761109        20.7108 
 456   0.0000       0.761821        20.7302 
 457   0.0000       0.764946        20.8152 
 458   0.0000       0.768637        20.9157 
 459   0.0000       0.770686        20.9714 
 460   0.0000       0.771382        20.9904 
 461   0.0000       0.773137        21.0381 
 462   0.0000       0.774832        21.0842 
 463   0.0000       0.775957        21.1149 
 464   0.0000       0.777257        21.1502 
 465   0.0000       0.779372        21.2078 
 466   0.0000       0.781466        21.2648 
 467   0.0000       0.784036        21.3347 
 468   0.0000       0.787185        21.4204 
 469   0.0000       0.789179        21.4747 
 470   0.0000       0.790913        21.5218 
 471   0.0000       0.793283        21.5863 
 472   0.0000       0.794045        21.6071 
 473   0.0000       0.796361        21.6701 
 474   0.0000       0.797629        21.7046 
 475   0.0000       0.802123        21.8269 
 476   0.0000       0.803036        21.8517 
 477   0.0000       0.804026        21.8786 
 478   0.0000       0.810142        22.0451 
 479   0.0000       0.815117        22.1805 
 480   0.0000       0.817900        22.2562 
 481   0.0000       0.821468        22.3533 
 482   0.0000       0.825189        22.4545 
 483   0.0000       0.830195        22.5908 
 484   0.0000       0.836621        22.7656 
 485   0.0000       0.843543        22.9540 
 486   0.0000       0.847485        23.0612 
 487   0.0000       0.848828        23.0978 
 488   0.0000       0.851361        23.1667 
 489   0.0000       0.852764        23.2049 
 490   0.0000       0.853565        23.2267 
 491   0.0000       0.854260        23.2456 
 492   0.0000       0.856171        23.2976 
 493   0.0000       0.858179        23.3522 
 494   0.0000       0.860670        23.4200 
 495   0.0000       0.863139        23.4872 
 496   0.0000       0.864013        23.5110 
 497   0.0000       0.868530        23.6339 
 498   0.0000       0.870036        23.6749 
 499   0.0000       0.871379        23.7114 
 500   0.0000       0.872423        23.7398 
 501   0.0000       0.872958        23.7544 
 502   0.0000       0.875390        23.8206 
 503   0.0000       0.876315        23.8458 
 504   0.0000       0.879199        23.9242 
 505   0.0000       0.882265        24.0076 
 506   0.0000       0.883108        24.0306 
 507   0.0000       0.886483        24.1224 
 508   0.0000       0.890291        24.2261 
 509   0.0000       0.893574        24.3154 
 510   0.0000       0.894286        24.3348 
 511   0.0000       0.897531        24.4231 
 512   0.0000       0.900391        24.5009 
 513   0.0000       0.901961        24.5436 
 514   0.0000       0.903041        24.5730 
 515   0.0000       0.903668        24.5900 
 516   0.0000       0.904851        24.6222 
 517   0.0000       0.906557        24.6687 
 518   0.0000       0.906900        24.6780 
 519   0.0000       0.908072        24.7099 
 520   0.0000       0.909956        24.7612 
 521   0.0000       0.914796        24.8929 
 522   0.0000       0.916996        24.9527 
 523   0.0000       0.917511        24.9668 
 524   0.0000       0.919691        25.0261 
 525   0.0000       0.920465        25.0471 
 526   0.0000       0.924008        25.1435 
 527   0.0000       0.928341        25.2614 
 528   0.0000       0.929455        25.2918 
 529   0.0000       0.934039        25.4165 
 530   0.0000       0.935406        25.4537 
 531   0.0000       0.938493        25.5377 
 532   0.0000       0.938649        25.5419 
 533   0.0000       0.943267        25.6676 
 534   0.0000       0.945066        25.7166 
 535   0.0000       0.948365        25.8063 
 536   0.0000       0.951987        25.9049 
 537   0.0000       0.954872        25.9834 
 538   0.0000       0.956495        26.0275 
 539   0.0000       0.957154        26.0455 
 540   0.0000       0.958688        26.0872 
 541   0.0000       0.959973        26.1222 
 542   0.0000       0.961917        26.1751 
 543   0.0000       0.963983        26.2313 
 544   0.0000       0.964481        26.2449 
 545   0.0000       0.966715        26.3057 
 546   0.0000       0.967247        26.3201 
 547   0.0000       0.970048        26.3964 
 548   0.0000       0.971276        26.4298 
 549   0.0000       0.971799        26.4440 
 550   0.0000       0.974714        26.5233 
 551   0.0000       0.975421        26.5426 
 552   0.0000       0.977831        26.6081 
 553   0.0000       0.980550        26.6821 
 554   0.0000       0.982048        26.7229 
 555   0.0000       0.984735        26.7960 
 556   0.0000       0.986626        26.8475 
 557   0.0000       0.989403        26.9230 
 558   0.0000       0.992210        26.9994 
 559   0.0000       0.994679        27.0666 
 560   0.0000       0.997024        27.1304 
 561   0.0000       1.000032        27.2122 
 562   0.0000       1.001463        27.2512 
 563   0.0000       1.007296        27.4099 
 564   0.0000       1.008276        27.4366 
 565   0.0000       1.009271        27.4637 
 566   0.0000       1.014819        27.6146 
 567   0.0000       1.016392        27.6574 
 568   0.0000       1.018582        27.7170 
 569   0.0000       1.021592        27.7989 
 570   0.0000       1.022519        27.8242 
 571   0.0000       1.025531        27.9061 
 572   0.0000       1.027621        27.9630 
 573   0.0000       1.028152        27.9774 
 574   0.0000       1.029689        28.0193 
 575   0.0000       1.030412        28.0389 
 576   0.0000       1.030454        28.0401 
 577   0.0000       1.036175        28.1958 
 578   0.0000       1.037362        28.2281 
 579   0.0000       1.042075        28.3563 
 580   0.0000       1.044771        28.4297 
 581   0.0000       1.051652        28.6169 
 582   0.0000       1.077377        29.3169 
 583   0.0000       1.078833        29.3565 
 584   0.0000       1.088253        29.6129 
 585   0.0000       1.092109        29.7178 
 586   0.0000       1.096710        29.8430 
 587   0.0000       1.099430        29.9170 
 588   0.0000       1.101068        29.9616 
 589   0.0000       1.107098        30.1257 
 590   0.0000       1.108416        30.1615 
 591   0.0000       1.112614        30.2758 
 592   0.0000       1.121582        30.5198 
 593   0.0000       1.134541        30.8724 
 594   0.0000       1.149148        31.2699 
 595   0.0000       1.164740        31.6942 
 596   0.0000       1.175003        31.9735 
 597   0.0000       1.176835        32.0233 
 598   0.0000       1.182114        32.1670 
 599   0.0000       1.184426        32.2299 
 600   0.0000       1.190464        32.3942 
 601   0.0000       1.193185        32.4682 
 602   0.0000       1.198858        32.6226 
 603   0.0000       1.206318        32.8256 
 604   0.0000       1.212190        32.9854 
 605   0.0000       1.221622        33.2420 
 606   0.0000       1.227794        33.4100 
 607   0.0000       1.236451        33.6455 
 608   0.0000       1.238498        33.7013 
 609   0.0000       1.240005        33.7422 
 610   0.0000       1.243683        33.8423 
 611   0.0000       1.248050        33.9612 
 612   0.0000       1.251800        34.0632 
 613   0.0000       1.253571        34.1114 
 614   0.0000       1.261222        34.3196 
 615   0.0000       1.264528        34.4095 
 616   0.0000       1.268104        34.5069 
 617   0.0000       1.271869        34.6093 
 618   0.0000       1.278457        34.7886 
 619   0.0000       1.284777        34.9606 
 620   0.0000       1.291963        35.1561 
 621   0.0000       1.300102        35.3776 
 622   0.0000       1.311739        35.6942 
 623   0.0000       1.312849        35.7244 
 624   0.0000       1.318435        35.8765 
 625   0.0000       1.320535        35.9336 
 626   0.0000       1.325207        36.0607 
 627   0.0000       1.327501        36.1231 
 628   0.0000       1.334645        36.3175 
 629   0.0000       1.340916        36.4882 
 630   0.0000       1.357740        36.9460 
 631   0.0000       1.361719        37.0543 
 632   0.0000       1.380110        37.5547 
 633   0.0000       1.385029        37.6886 
 634   0.0000       1.391284        37.8588 
 635   0.0000       1.395800        37.9816 
 636   0.0000       1.400956        38.1220 
 637   0.0000       1.401346        38.1326 
 638   0.0000       1.403645        38.1951 
 639   0.0000       1.405004        38.2321 
 640   0.0000       1.406590        38.2752 
 641   0.0000       1.409571        38.3564 
 642   0.0000       1.414428        38.4885 
 643   0.0000       1.423387        38.7323 
 644   0.0000       1.423700        38.7408 
 645   0.0000       1.424937        38.7745 
 646   0.0000       1.432563        38.9820 
 647   0.0000       1.434197        39.0265 
 648   0.0000       1.436633        39.0928 
 649   0.0000       1.456503        39.6334 
 650   0.0000       1.461856        39.7791 
 651   0.0000       1.484670        40.3999 
 652   0.0000       1.500935        40.8425 
 653   0.0000       1.502978        40.8981 
 654   0.0000       1.508592        41.0509 
 655   0.0000       1.508820        41.0571 
 656   0.0000       1.511795        41.1380 
 657   0.0000       1.516029        41.2533 
 658   0.0000       1.521131        41.3921 
 659   0.0000       1.523336        41.4521 
 660   0.0000       1.525896        41.5217 
 661   0.0000       1.539600        41.8946 
 662   0.0000       1.544478        42.0274 
 663   0.0000       1.553284        42.2670 
 664   0.0000       1.555879        42.3376 
 665   0.0000       1.559278        42.4301 
 666   0.0000       1.567242        42.6468 
 667   0.0000       1.575091        42.8604 
 668   0.0000       1.579563        42.9821 
 669   0.0000       1.587234        43.1908 
 670   0.0000       1.602926        43.6178 
 671   0.0000       1.609305        43.7914 
 672   0.0000       1.615889        43.9706 
 673   0.0000       1.622868        44.1605 
 674   0.0000       1.624615        44.2080 
 675   0.0000       1.628463        44.3127 
 676   0.0000       1.632873        44.4327 
 677   0.0000       1.639024        44.6001 
 678   0.0000       1.644009        44.7357 
 679   0.0000       1.652651        44.9709 
 680   0.0000       1.676934        45.6317 
 681   0.0000       1.681247        45.7491 
 682   0.0000       1.698508        46.2188 
 683   0.0000       1.706777        46.4438 
 684   0.0000       1.710148        46.5355 
 685   0.0000       1.719073        46.7784 
 686   0.0000       1.728475        47.0342 
 687   0.0000       1.735687        47.2304 
 688   0.0000       1.739635        47.3379 
 689   0.0000       1.744709        47.4759 
 690   0.0000       1.748377        47.5758 
 691   0.0000       1.754158        47.7331 
 692   0.0000       1.756980        47.8099 
 693   0.0000       1.760249        47.8988 
 694   0.0000       1.763589        47.9897 
 695   0.0000       1.770868        48.1878 
 696   0.0000       1.772121        48.2219 
 697   0.0000       1.777667        48.3728 
 698   0.0000       1.781302        48.4717 
 699   0.0000       1.788016        48.6544 
 700   0.0000       1.795183        48.8494 
 701   0.0000       1.800210        48.9862 
 702   0.0000       1.800676        48.9989 
 703   0.0000       1.814418        49.3728 
 704   0.0000       1.816002        49.4159 
 705   0.0000       1.829851        49.7928 
 706   0.0000       1.830709        49.8161 
 707   0.0000       1.837321        49.9960 
 708   0.0000       1.838749        50.0349 
 709   0.0000       1.842655        50.1412 
 710   0.0000       1.842819        50.1457 
 711   0.0000       1.845364        50.2149 
 712   0.0000       1.847319        50.2681 
 713   0.0000       1.849242        50.3204 
 714   0.0000       1.856544        50.5191 
 715   0.0000       1.857402        50.5425 
 716   0.0000       1.858174        50.5635 
 717   0.0000       1.863664        50.7129 
 718   0.0000       1.866229        50.7827 
 719   0.0000       1.869570        50.8736 
 720   0.0000       1.871485        50.9257 
 721   0.0000       1.873984        50.9937 
 722   0.0000       1.875162        51.0257 
 723   0.0000       1.879241        51.1367 
 724   0.0000       1.886864        51.3442 
 725   0.0000       1.888536        51.3897 
 726   0.0000       1.891202        51.4622 
 727   0.0000       1.893273        51.5186 
 728   0.0000       1.893912        51.5360 
 729   0.0000       1.895729        51.5854 
 730   0.0000       1.897364        51.6299 
 731   0.0000       1.901141        51.7327 
 732   0.0000       1.903163        51.7877 
 733   0.0000       1.906819        51.8872 
 734   0.0000       1.909117        51.9497 
 735   0.0000       1.910194        51.9790 
 736   0.0000       1.923513        52.3414 
 737   0.0000       1.924492        52.3681 
 738   0.0000       1.931909        52.5699 
 739   0.0000       1.937576        52.7241 
 740   0.0000       1.938712        52.7550 
 741   0.0000       1.941544        52.8321 
 742   0.0000       1.945113        52.9292 
 743   0.0000       1.948758        53.0284 
 744   0.0000       1.950397        53.0730 
 745   0.0000       1.956033        53.2264 
 746   0.0000       1.957848        53.2757 
 747   0.0000       1.963006        53.4161 
 748   0.0000       1.968317        53.5606 
 749   0.0000       1.972960        53.6870 
 750   0.0000       1.975772        53.7635 
 751   0.0000       1.981917        53.9307 
 752   0.0000       1.982272        53.9404 
 753   0.0000       1.988821        54.1186 
 754   0.0000       1.993543        54.2471 
 755   0.0000       1.994441        54.2715 
 756   0.0000       1.996125        54.3173 
 757   0.0000       1.996896        54.3383 
 758   0.0000       1.999792        54.4171 
 759   0.0000       2.007844        54.6362 
 760   0.0000       2.010874        54.7187 
 761   0.0000       2.012717        54.7688 
 762   0.0000       2.017183        54.8903 
 763   0.0000       2.017799        54.9071 
 764   0.0000       2.024426        55.0874 
 765   0.0000       2.033547        55.3356 
 766   0.0000       2.038003        55.4569 
 767   0.0000       2.045467        55.6600 
 768   0.0000       2.052924        55.8629 
 769   0.0000       2.054978        55.9188 
 770   0.0000       2.059045        56.0295 
 771   0.0000       2.060037        56.0565 
 772   0.0000       2.062299        56.1180 
 773   0.0000       2.064816        56.1865 
 774   0.0000       2.068647        56.2908 
 775   0.0000       2.073837        56.4320 
 776   0.0000       2.077200        56.5235 
 777   0.0000       2.084759        56.7292 
 778   0.0000       2.088796        56.8390 
 779   0.0000       2.095736        57.0279 
 780   0.0000       2.106756        57.3277 
 781   0.0000       2.109175        57.3936 
 782   0.0000       2.114089        57.5273 
 783   0.0000       2.117578        57.6222 
 784   0.0000       2.123662        57.7878 
 785   0.0000       2.125580        57.8400 
 786   0.0000       2.127915        57.9035 
 787   0.0000       2.128131        57.9094 
 788   0.0000       2.129988        57.9599 
 789   0.0000       2.130890        57.9845 
 790   0.0000       2.155566        58.6559 
 791   0.0000       2.158655        58.7400 
 792   0.0000       2.162508        58.8448 
 793   0.0000       2.170017        59.0492 
 794   0.0000       2.173800        59.1521 
 795   0.0000       2.180336        59.3300 
 796   0.0000       2.184246        59.4364 
 797   0.0000       2.189547        59.5806 
 798   0.0000       2.191434        59.6320 
 799   0.0000       2.213142        60.2227 
 800   0.0000       2.214686        60.2647 
 801   0.0000       2.216998        60.3276 
 802   0.0000       2.220184        60.4143 
 803   0.0000       2.225919        60.5703 
 804   0.0000       2.231725        60.7283 
 805   0.0000       2.233249        60.7698 
 806   0.0000       2.236634        60.8619 
 807   0.0000       2.240330        60.9625 
 808   0.0000       2.246010        61.1171 
 809   0.0000       2.249823        61.2208 
 810   0.0000       2.254334        61.3435 
 811   0.0000       2.285166        62.1825 
 812   0.0000       2.289906        62.3115 
 813   0.0000       2.296042        62.4785 
 814   0.0000       2.297250        62.5113 
 815   0.0000       2.298084        62.5340 
 816   0.0000       2.301373        62.6236 
 817   0.0000       2.303694        62.6867 
 818   0.0000       2.305863        62.7457 
 819   0.0000       2.307089        62.7791 
 820   0.0000       2.312073        62.9147 
 821   0.0000       2.317015        63.0492 
 822   0.0000       2.320224        63.1365 
 823   0.0000       2.322086        63.1872 
 824   0.0000       2.324111        63.2423 
 825   0.0000       2.325596        63.2827 
 826   0.0000       2.328418        63.3595 
 827   0.0000       2.331178        63.4346 
 828   0.0000       2.333958        63.5102 
 829   0.0000       2.337745        63.6133 
 830   0.0000       2.342493        63.7425 
 831   0.0000       2.347606        63.8816 
 832   0.0000       2.348373        63.9025 
 833   0.0000       2.360370        64.2289 
 834   0.0000       2.360902        64.2434 
 835   0.0000       2.379148        64.7399 
 836   0.0000       2.384264        64.8791 
 837   0.0000       2.388366        64.9907 
 838   0.0000       2.390301        65.0434 
 839   0.0000       2.391909        65.0872 
 840   0.0000       2.393988        65.1437 
 841   0.0000       2.395866        65.1948 
 842   0.0000       2.396881        65.2224 
 843   0.0000       2.403817        65.4112 
 844   0.0000       2.406492        65.4840 
 845   0.0000       2.411750        65.6271 
 846   0.0000       2.423591        65.9493 
 847   0.0000       2.426096        66.0174 
 848   0.0000       2.429195        66.1017 
 849   0.0000       2.429580        66.1122 
 850   0.0000       2.432409        66.1892 
 851   0.0000       2.435415        66.2710 
 852   0.0000       2.436475        66.2999 
 853   0.0000       2.438374        66.3515 
 854   0.0000       2.449240        66.6472 
 855   0.0000       2.456894        66.8555 
 856   0.0000       2.466364        67.1132 
 857   0.0000       2.472528        67.2809 
 858   0.0000       2.473527        67.3081 
 859   0.0000       2.476590        67.3914 
 860   0.0000       2.478669        67.4480 
 861   0.0000       2.480454        67.4966 
 862   0.0000       2.481522        67.5257 
 863   0.0000       2.483586        67.5818 
 864   0.0000       2.484892        67.6174 
 865   0.0000       2.493239        67.8445 
 866   0.0000       2.493939        67.8635 
 867   0.0000       2.498976        68.0006 
 868   0.0000       2.502658        68.1008 
 869   0.0000       2.507101        68.2217 
 870   0.0000       2.515163        68.4411 
 871   0.0000       2.518622        68.5352 
 872   0.0000       2.526437        68.7478 
 873   0.0000       2.529818        68.8399 
 874   0.0000       2.531593        68.8882 
 875   0.0000       2.533132        68.9300 
 876   0.0000       2.534492        68.9670 
 877   0.0000       2.540212        69.1227 
 878   0.0000       2.542284        69.1791 
 879   0.0000       2.550822        69.4114 
 880   0.0000       2.559217        69.6398 
 881   0.0000       2.565253        69.8041 
 882   0.0000       2.568085        69.8811 
 883   0.0000       2.572082        69.9899 
 884   0.0000       2.576455        70.1089 
 885   0.0000       2.583648        70.3046 
 886   0.0000       2.607639        70.9575 
 887   0.0000       2.634290        71.6827 
 888   0.0000       2.660325        72.3911 
 889   0.0000       2.672314        72.7174 
 890   0.0000       2.673884        72.7601 
 891   0.0000       2.675460        72.8030 
 892   0.0000       2.676304        72.8259 
 893   0.0000       2.677633        72.8621 
 894   0.0000       2.683863        73.0316 
 895   0.0000       2.691319        73.2345 
 896   0.0000       2.698427        73.4279 
 897   0.0000       2.711120        73.7733 
 898   0.0000       2.725753        74.1715 
 899   0.0000       2.740045        74.5604 
 900   0.0000       2.749219        74.8100 
 901   0.0000       2.751440        74.8705 
 902   0.0000       2.752717        74.9052 
 903   0.0000       2.754046        74.9414 
 904   0.0000       2.755321        74.9761 
 905   0.0000       2.756775        75.0157 
 906   0.0000       2.760815        75.1256 
 907   0.0000       2.780876        75.6715 
 908   0.0000       2.797187        76.1153 
 909   0.0000       2.850274        77.5599 
 910   0.0000       2.890420        78.6523 
 911   0.0000       2.892123        78.6987 
 912   0.0000       2.897032        78.8323 
 913   0.0000       2.898502        78.8722 
 914   0.0000       2.899732        78.9057 
 915   0.0000       2.901801        78.9620 
 916   0.0000       2.902952        78.9933 
 917   0.0000       2.906363        79.0862 
 918   0.0000       2.908750        79.1511 
 919   0.0000       2.912402        79.2505 
 920   0.0000       2.956863        80.4603 
 921   0.0000       2.983044        81.1728 
 922   0.0000       3.044547        82.8463 
 923   0.0000       3.046505        82.8996 
 924   0.0000       3.049281        82.9751 
 925   0.0000       3.053260        83.0834 
 926   0.0000       3.058336        83.2215 
 927   0.0000       3.061491        83.3074 
 928   0.0000       3.064931        83.4010 
 929   0.0000       3.068095        83.4871 
 930   0.0000       3.069706        83.5310 
 931   0.0000       3.111147        84.6586 
 932   0.0000       3.226474        87.7968 
 933   0.0000       3.449078        93.8542 

                    ********************************
                    * MULLIKEN POPULATION ANALYSIS *
                    ********************************

-----------------------
MULLIKEN ATOMIC CHARGES
-----------------------
   0 C :   -0.598198
   1 C :    0.065861
   2 C :    0.075275
   3 C :   -0.601568
   4 C :    0.210187
   5 C :    0.117024
   6 C :   -0.378825
   7 C :   -0.177626
   8 C :    0.179364
   9 C :   -0.536150
  10 C :   -0.337827
  11 C :   -0.307892
  12 C :   -0.178389
  13 C :    0.169738
  14 C :   -0.544093
  15 C :   -0.326127
  16 C :   -0.307832
  17 C :   -0.179541
  18 C :    0.170268
  19 C :   -0.542820
  20 C :   -0.326178
  21 C :   -0.308474
  22 C :   -0.179718
  23 C :    0.170142
  24 C :   -0.543328
  25 C :   -0.325942
  26 C :   -0.308269
  27 C :   -0.179833
  28 C :    0.170509
  29 C :   -0.543861
  30 C :   -0.326073
  31 C :   -0.307939
  32 C :   -0.179218
  33 C :    0.169698
  34 C :   -0.541980
  35 C :   -0.325899
  36 C :   -0.308743
  37 C :   -0.180202
  38 C :    0.170727
  39 C :   -0.536414
  40 C :   -0.326446
  41 C :   -0.306718
  42 C :   -0.182878
  43 C :    0.177395
  44 C :   -0.335681
  45 C :   -0.299202
  46 C :   -0.170675
  47 C :    0.174623
  48 C :   -0.526681
  49 C :   -0.519967
  50 C :   -0.535186
  51 C :   -0.266763
  52 C :    0.277945
  53 O :   -0.682024
  54 O :   -0.671871
  55 H :    0.182996
  56 H :    0.179109
  57 H :    0.178068
  58 H :    0.183406
  59 H :    0.179494
  60 H :    0.179852
  61 H :    0.157018
  62 H :    0.159402
  63 H :    0.120519
  64 H :    0.154301
  65 H :    0.164161
  66 H :    0.156589
  67 H :    0.152957
  68 H :    0.139522
  69 H :    0.147999
  70 H :    0.144732
  71 H :    0.122685
  72 H :    0.160056
  73 H :    0.169116
  74 H :    0.159000
  75 H :    0.143963
  76 H :    0.138269
  77 H :    0.147094
  78 H :    0.144744
  79 H :    0.123664
  80 H :    0.160044
  81 H :    0.168322
  82 H :    0.158921
  83 H :    0.144382
  84 H :    0.138655
  85 H :    0.148794
  86 H :    0.144671
  87 H :    0.123602
  88 H :    0.160117
  89 H :    0.168912
  90 H :    0.158857
  91 H :    0.144135
  92 H :    0.138330
  93 H :    0.147493
  94 H :    0.144798
  95 H :    0.123905
  96 H :    0.160072
  97 H :    0.169356
  98 H :    0.158913
  99 H :    0.144168
 100 H :    0.138507
 101 H :    0.148084
 102 H :    0.144677
 103 H :    0.123508
 104 H :    0.160108
 105 H :    0.167450
 106 H :    0.158950
 107 H :    0.144231
 108 H :    0.138405
 109 H :    0.148522
 110 H :    0.144568
 111 H :    0.123561
 112 H :    0.159862
 113 H :    0.162269
 114 H :    0.158622
 115 H :    0.143635
 116 H :    0.138539
 117 H :    0.146472
 118 H :    0.144998
 119 H :    0.123567
 120 H :    0.138711
 121 H :    0.143928
 122 H :    0.144942
 123 H :    0.146245
 124 H :    0.118878
 125 H :    0.162488
 126 H :    0.158421
 127 H :    0.158806
 128 H :    0.156593
 129 H :    0.155601
 130 H :    0.155890
 131 H :    0.158542
 132 H :    0.157989
 133 H :    0.161607
 134 H :    0.137481
 135 H :    0.447087
 136 H :    0.447388
Sum of atomic charges:    0.0000000

--------------------------------
MULLIKEN REDUCED ORBITAL CHARGES
--------------------------------
  0 C s       :     3.327671  s :     3.327671
      pz      :     1.098417  p :     3.235738
      px      :     1.032570
      py      :     1.104750
      dz2     :     0.007040  d :     0.034790
      dxz     :     0.006619
      dyz     :     0.006392
      dx2y2   :     0.006702
      dxy     :     0.008037
  1 C s       :     3.134549  s :     3.134549
      pz      :     0.997238  p :     2.759795
      px      :     0.857765
      py      :     0.904792
      dz2     :     0.005944  d :     0.039795
      dxz     :     0.007236
      dyz     :     0.005980
      dx2y2   :     0.011237
      dxy     :     0.009398
  2 C s       :     3.136325  s :     3.136325
      pz      :     0.972647  p :     2.748578
      px      :     0.901481
      py      :     0.874450
      dz2     :     0.005817  d :     0.039823
      dxz     :     0.007608
      dyz     :     0.005776
      dx2y2   :     0.009446
      dxy     :     0.011176
  3 C s       :     3.329576  s :     3.329576
      pz      :     1.065129  p :     3.237245
      px      :     1.136012
      py      :     1.036104
      dz2     :     0.010620  d :     0.034747
      dxz     :     0.003082
      dyz     :     0.006241
      dx2y2   :     0.005193
      dxy     :     0.009611
  4 C s       :     3.113242  s :     3.113242
      pz      :     0.946778  p :     2.609188
      px      :     0.735370
      py      :     0.927039
      dz2     :     0.010014  d :     0.067383
      dxz     :     0.015428
      dyz     :     0.007719
      dx2y2   :     0.016845
      dxy     :     0.017377
  5 C s       :     3.129640  s :     3.129640
      pz      :     0.962795  p :     2.713184
      px      :     0.871363
      py      :     0.879026
      dz2     :     0.006136  d :     0.040152
      dxz     :     0.007428
      dyz     :     0.005829
      dx2y2   :     0.011416
      dxy     :     0.009344
  6 C s       :     3.273382  s :     3.273382
      pz      :     1.031832  p :     3.064294
      px      :     1.004212
      py      :     1.028250
      dz2     :     0.009517  d :     0.041149
      dxz     :     0.010546
      dyz     :     0.003644
      dx2y2   :     0.010411
      dxy     :     0.007032
  7 C s       :     3.200489  s :     3.200489
      pz      :     0.942582  p :     2.941497
      px      :     0.976138
      py      :     1.022776
      dz2     :     0.009330  d :     0.035640
      dxz     :     0.011761
      dyz     :     0.002317
      dx2y2   :     0.005867
      dxy     :     0.006365
  8 C s       :     3.130468  s :     3.130468
      pz      :     0.815086  p :     2.649843
      px      :     0.895261
      py      :     0.939496
      dz2     :     0.009338  d :     0.040326
      dxz     :     0.012580
      dyz     :     0.004837
      dx2y2   :     0.006467
      dxy     :     0.007103
  9 C s       :     3.310232  s :     3.310232
      pz      :     1.028988  p :     3.190599
      px      :     1.086477
      py      :     1.075134
      dz2     :     0.009032  d :     0.035320
      dxz     :     0.008715
      dyz     :     0.003205
      dx2y2   :     0.007610
      dxy     :     0.006758
 10 C s       :     3.268227  s :     3.268227
      pz      :     1.008704  p :     3.029552
      px      :     1.038387
      py      :     0.982460
      dz2     :     0.008461  d :     0.040048
      dxz     :     0.010570
      dyz     :     0.005479
      dx2y2   :     0.003949
      dxy     :     0.011589
 11 C s       :     3.258664  s :     3.258664
      pz      :     1.006850  p :     3.008498
      px      :     1.035496
      py      :     0.966152
      dz2     :     0.009874  d :     0.040730
      dxz     :     0.008676
      dyz     :     0.004671
      dx2y2   :     0.004861
      dxy     :     0.012648
 12 C s       :     3.199167  s :     3.199167
      pz      :     0.951200  p :     2.943588
      px      :     0.967013
      py      :     1.025375
      dz2     :     0.008083  d :     0.035634
      dxz     :     0.011676
      dyz     :     0.002806
      dx2y2   :     0.005592
      dxy     :     0.007477
 13 C s       :     3.131165  s :     3.131165
      pz      :     0.834832  p :     2.658613
      px      :     0.889886
      py      :     0.933895
      dz2     :     0.008357  d :     0.040483
      dxz     :     0.013229
      dyz     :     0.004658
      dx2y2   :     0.005752
      dxy     :     0.008487
 14 C s       :     3.310423  s :     3.310423
      pz      :     1.035142  p :     3.198649
      px      :     1.083423
      py      :     1.080084
      dz2     :     0.006422  d :     0.035021
      dxz     :     0.008579
      dyz     :     0.007132
      dx2y2   :     0.003031
      dxy     :     0.009856
 15 C s       :     3.267707  s :     3.267707
      pz      :     0.980079  p :     3.018128
      px      :     1.041589
      py      :     0.996460
      dz2     :     0.005409  d :     0.040292
      dxz     :     0.010193
      dyz     :     0.010268
      dx2y2   :     0.003219
      dxy     :     0.011203
 16 C s       :     3.257874  s :     3.257874
      pz      :     0.992390  p :     3.009260
      px      :     1.043235
      py      :     0.973635
      dz2     :     0.004790  d :     0.040698
      dxz     :     0.009452
      dyz     :     0.010501
      dx2y2   :     0.004860
      dxy     :     0.011095
 17 C s       :     3.200316  s :     3.200316
      pz      :     0.991813  p :     2.943627
      px      :     0.970799
      py      :     0.981016
      dz2     :     0.002627  d :     0.035598
      dxz     :     0.008696
      dyz     :     0.005664
      dx2y2   :     0.007755
      dxy     :     0.010856
 18 C s       :     3.131664  s :     3.131664
      pz      :     0.909143  p :     2.657606
      px      :     0.884922
      py      :     0.863541
      dz2     :     0.004643  d :     0.040462
      dxz     :     0.010036
      dyz     :     0.005118
      dx2y2   :     0.009077
      dxy     :     0.011588
 19 C s       :     3.309891  s :     3.309891
      pz      :     1.060863  p :     3.197895
      px      :     1.078440
      py      :     1.058592
      dz2     :     0.003469  d :     0.035034
      dxz     :     0.009274
      dyz     :     0.009395
      dx2y2   :     0.003813
      dxy     :     0.009083
 20 C s       :     3.267446  s :     3.267446
      pz      :     0.966732  p :     3.018475
      px      :     1.046643
      py      :     1.005100
      dz2     :     0.008381  d :     0.040257
      dxz     :     0.010109
      dyz     :     0.006066
      dx2y2   :     0.005004
      dxy     :     0.010696
 21 C s       :     3.258199  s :     3.258199
      pz      :     0.964271  p :     3.009554
      px      :     1.044177
      py      :     1.001105
      dz2     :     0.007095  d :     0.040721
      dxz     :     0.010582
      dyz     :     0.007101
      dx2y2   :     0.007038
      dxy     :     0.008906
 22 C s       :     3.200143  s :     3.200143
      pz      :     1.026628  p :     2.943956
      px      :     0.971763
      py      :     0.945565
      dz2     :     0.003743  d :     0.035620
      dxz     :     0.006124
      dyz     :     0.002533
      dx2y2   :     0.010672
      dxy     :     0.012547
 23 C s       :     3.131085  s :     3.131085
      pz      :     0.947732  p :     2.658283
      px      :     0.891924
      py      :     0.818627
      dz2     :     0.003886  d :     0.040490
      dxz     :     0.007457
      dyz     :     0.004145
      dx2y2   :     0.011578
      dxy     :     0.013424
 24 C s       :     3.310120  s :     3.310120
      pz      :     1.079198  p :     3.198196
      px      :     1.081973
      py      :     1.037025
      dz2     :     0.008990  d :     0.035013
      dxz     :     0.008104
      dyz     :     0.002469
      dx2y2   :     0.007045
      dxy     :     0.008404
 25 C s       :     3.267670  s :     3.267670
      pz      :     0.986063  p :     3.017991
      px      :     1.040183
      py      :     0.991745
      dz2     :     0.006549  d :     0.040281
      dxz     :     0.011722
      dyz     :     0.006020
      dx2y2   :     0.005375
      dxy     :     0.010614
 26 C s       :     3.258140  s :     3.258140
      pz      :     0.968718  p :     3.009433
      px      :     1.032991
      py      :     1.007723
      dz2     :     0.007284  d :     0.040697
      dxz     :     0.012890
      dyz     :     0.005097
      dx2y2   :     0.007300
      dxy     :     0.008125
 27 C s       :     3.200166  s :     3.200166
      pz      :     1.021593  p :     2.944067
      px      :     0.964902
      py      :     0.957572
      dz2     :     0.002774  d :     0.035601
      dxz     :     0.008036
      dyz     :     0.003888
      dx2y2   :     0.009983
      dxy     :     0.010920
 28 C s       :     3.131480  s :     3.131480
      pz      :     0.921693  p :     2.657540
      px      :     0.887792
      py      :     0.848055
      dz2     :     0.003276  d :     0.040471
      dxz     :     0.009147
      dyz     :     0.004850
      dx2y2   :     0.010358
      dxy     :     0.012839
 29 C s       :     3.310386  s :     3.310386
      pz      :     1.075476  p :     3.198453
      px      :     1.084644
      py      :     1.038333
      dz2     :     0.002656  d :     0.035022
      dxz     :     0.010646
      dyz     :     0.008534
      dx2y2   :     0.004273
      dxy     :     0.008913
 30 C s       :     3.267459  s :     3.267459
      pz      :     1.001073  p :     3.018344
      px      :     1.041045
      py      :     0.976226
      dz2     :     0.004669  d :     0.040270
      dxz     :     0.009992
      dyz     :     0.009927
      dx2y2   :     0.005264
      dxy     :     0.010418
 31 C s       :     3.258020  s :     3.258020
      pz      :     0.972863  p :     3.009206
      px      :     1.049961
      py      :     0.986382
      dz2     :     0.006010  d :     0.040713
      dxz     :     0.009764
      dyz     :     0.010502
      dx2y2   :     0.004098
      dxy     :     0.010339
 32 C s       :     3.200104  s :     3.200104
      pz      :     0.965176  p :     2.943504
      px      :     0.975855
      py      :     1.002472
      dz2     :     0.005428  d :     0.035611
      dxz     :     0.011978
      dyz     :     0.005249
      dx2y2   :     0.005070
      dxy     :     0.007886
 33 C s       :     3.131533  s :     3.131533
      pz      :     0.852152  p :     2.658291
      px      :     0.882566
      py      :     0.923573
      dz2     :     0.007662  d :     0.040479
      dxz     :     0.011873
      dyz     :     0.004972
      dx2y2   :     0.006815
      dxy     :     0.009157
 34 C s       :     3.309480  s :     3.309480
      pz      :     1.058762  p :     3.197475
      px      :     1.072536
      py      :     1.066177
      dz2     :     0.006418  d :     0.035026
      dxz     :     0.007416
      dyz     :     0.007472
      dx2y2   :     0.004444
      dxy     :     0.009275
 35 C s       :     3.267535  s :     3.267535
      pz      :     0.998930  p :     3.018093
      px      :     1.050179
      py      :     0.968983
      dz2     :     0.007383  d :     0.040271
      dxz     :     0.011231
      dyz     :     0.006063
      dx2y2   :     0.005817
      dxy     :     0.009777
 36 C s       :     3.258361  s :     3.258361
      pz      :     1.013562  p :     3.009672
      px      :     1.034856
      py      :     0.961254
      dz2     :     0.009907  d :     0.040710
      dxz     :     0.007791
      dyz     :     0.005620
      dx2y2   :     0.006209
      dxy     :     0.011183
 37 C s       :     3.199824  s :     3.199824
      pz      :     0.950001  p :     2.944765
      px      :     0.964801
      py      :     1.029963
      dz2     :     0.010848  d :     0.035613
      dxz     :     0.010896
      dyz     :     0.001599
      dx2y2   :     0.005754
      dxy     :     0.006515
 38 C s       :     3.130890  s :     3.130890
      pz      :     0.813067  p :     2.657873
      px      :     0.896171
      py      :     0.948636
      dz2     :     0.009662  d :     0.040510
      dxz     :     0.013591
      dyz     :     0.004261
      dx2y2   :     0.005614
      dxy     :     0.007382
 39 C s       :     3.306828  s :     3.306828
      pz      :     1.026416  p :     3.194587
      px      :     1.087477
      py      :     1.080695
      dz2     :     0.009204  d :     0.034998
      dxz     :     0.008943
      dyz     :     0.003370
      dx2y2   :     0.005487
      dxy     :     0.007994
 40 C s       :     3.267419  s :     3.267419
      pz      :     1.000309  p :     3.018718
      px      :     1.029094
      py      :     0.989316
      dz2     :     0.006660  d :     0.040309
      dxz     :     0.010868
      dyz     :     0.007426
      dx2y2   :     0.003643
      dxy     :     0.011711
 41 C s       :     3.257589  s :     3.257589
      pz      :     1.001226  p :     3.008468
      px      :     1.037478
      py      :     0.969764
      dz2     :     0.006296  d :     0.040661
      dxz     :     0.010735
      dyz     :     0.007567
      dx2y2   :     0.004176
      dxy     :     0.011887
 42 C s       :     3.200143  s :     3.200143
      pz      :     0.969932  p :     2.947111
      px      :     0.972829
      py      :     1.004350
      dz2     :     0.004201  d :     0.035624
      dxz     :     0.011671
      dyz     :     0.004857
      dx2y2   :     0.005722
      dxy     :     0.009173
 43 C s       :     3.128060  s :     3.128060
      pz      :     0.864979  p :     2.653936
      px      :     0.879474
      py      :     0.909484
      dz2     :     0.005903  d :     0.040609
      dxz     :     0.011883
      dyz     :     0.005018
      dx2y2   :     0.007358
      dxy     :     0.010447
 44 C s       :     3.270196  s :     3.270196
      pz      :     1.005852  p :     3.025107
      px      :     1.055880
      py      :     0.963375
      dz2     :     0.006221  d :     0.040378
      dxz     :     0.011081
      dyz     :     0.007218
      dx2y2   :     0.007125
      dxy     :     0.008732
 45 C s       :     3.253661  s :     3.253661
      pz      :     1.029600  p :     3.004949
      px      :     1.010336
      py      :     0.965013
      dz2     :     0.006854  d :     0.040593
      dxz     :     0.008760
      dyz     :     0.009164
      dx2y2   :     0.007073
      dxy     :     0.008742
 46 C s       :     3.198552  s :     3.198552
      pz      :     0.972290  p :     2.936350
      px      :     0.950629
      py      :     1.013431
      dz2     :     0.009676  d :     0.035773
      dxz     :     0.009685
      dyz     :     0.005908
      dx2y2   :     0.004471
      dxy     :     0.006034
 47 C s       :     3.123782  s :     3.123782
      pz      :     0.908283  p :     2.660457
      px      :     0.825166
      py      :     0.927008
      dz2     :     0.009954  d :     0.041137
      dxz     :     0.011656
      dyz     :     0.006642
      dx2y2   :     0.006766
      dxy     :     0.006119
 48 C s       :     3.306636  s :     3.306636
      pz      :     1.080995  p :     3.185151
      px      :     1.040164
      py      :     1.063991
      dz2     :     0.007366  d :     0.034894
      dxz     :     0.008733
      dyz     :     0.004351
      dx2y2   :     0.009890
      dxy     :     0.004554
 49 C s       :     3.308328  s :     3.308328
      pz      :     1.071240  p :     3.176527
      px      :     1.021386
      py      :     1.083902
      dz2     :     0.007981  d :     0.035111
      dxz     :     0.007319
      dyz     :     0.005742
      dx2y2   :     0.006877
      dxy     :     0.007192
 50 C s       :     3.305645  s :     3.305645
      pz      :     1.056044  p :     3.194628
      px      :     1.072478
      py      :     1.066105
      dz2     :     0.002781  d :     0.034914
      dxz     :     0.009844
      dyz     :     0.009830
      dx2y2   :     0.001634
      dxy     :     0.010824
 51 C s       :     3.218633  s :     3.218633
      pz      :     1.035606  p :     3.013205
      px      :     0.982948
      py      :     0.994650
      dz2     :     0.003664  d :     0.034926
      dxz     :     0.006842
      dyz     :     0.006100
      dx2y2   :     0.009943
      dxy     :     0.008377
 52 C s       :     3.089625  s :     3.089625
      pz      :     0.910683  p :     2.564255
      px      :     0.776509
      py      :     0.877063
      dz2     :     0.010437  d :     0.068175
      dxz     :     0.015069
      dyz     :     0.008610
      dx2y2   :     0.015107
      dxy     :     0.018952
 53 O s       :     3.884822  s :     3.884822
      pz      :     1.768501  p :     4.769670
      px      :     1.305120
      py      :     1.696048
      dz2     :     0.005133  d :     0.027533
      dxz     :     0.004072
      dyz     :     0.004329
      dx2y2   :     0.002756
      dxy     :     0.011242
 54 O s       :     3.890217  s :     3.890217
      pz      :     1.653469  p :     4.754165
      px      :     1.571255
      py      :     1.529441
      dz2     :     0.002845  d :     0.027489
      dxz     :     0.005641
      dyz     :     0.005393
      dx2y2   :     0.008062
      dxy     :     0.005548
 55 H s       :     0.817004  s :     0.817004
 56 H s       :     0.820891  s :     0.820891
 57 H s       :     0.821932  s :     0.821932
 58 H s       :     0.816594  s :     0.816594
 59 H s       :     0.820506  s :     0.820506
 60 H s       :     0.820148  s :     0.820148
 61 H s       :     0.842982  s :     0.842982
 62 H s       :     0.840598  s :     0.840598
 63 H s       :     0.879481  s :     0.879481
 64 H s       :     0.845699  s :     0.845699
 65 H s       :     0.835839  s :     0.835839
 66 H s       :     0.843411  s :     0.843411
 67 H s       :     0.847043  s :     0.847043
 68 H s       :     0.860478  s :     0.860478
 69 H s       :     0.852001  s :     0.852001
 70 H s       :     0.855268  s :     0.855268
 71 H s       :     0.877315  s :     0.877315
 72 H s       :     0.839944  s :     0.839944
 73 H s       :     0.830884  s :     0.830884
 74 H s       :     0.841000  s :     0.841000
 75 H s       :     0.856037  s :     0.856037
 76 H s       :     0.861731  s :     0.861731
 77 H s       :     0.852906  s :     0.852906
 78 H s       :     0.855256  s :     0.855256
 79 H s       :     0.876336  s :     0.876336
 80 H s       :     0.839956  s :     0.839956
 81 H s       :     0.831678  s :     0.831678
 82 H s       :     0.841079  s :     0.841079
 83 H s       :     0.855618  s :     0.855618
 84 H s       :     0.861345  s :     0.861345
 85 H s       :     0.851206  s :     0.851206
 86 H s       :     0.855329  s :     0.855329
 87 H s       :     0.876398  s :     0.876398
 88 H s       :     0.839883  s :     0.839883
 89 H s       :     0.831088  s :     0.831088
 90 H s       :     0.841143  s :     0.841143
 91 H s       :     0.855865  s :     0.855865
 92 H s       :     0.861670  s :     0.861670
 93 H s       :     0.852507  s :     0.852507
 94 H s       :     0.855202  s :     0.855202
 95 H s       :     0.876095  s :     0.876095
 96 H s       :     0.839928  s :     0.839928
 97 H s       :     0.830644  s :     0.830644
 98 H s       :     0.841087  s :     0.841087
 99 H s       :     0.855832  s :     0.855832
100 H s       :     0.861493  s :     0.861493
101 H s       :     0.851916  s :     0.851916
102 H s       :     0.855323  s :     0.855323
103 H s       :     0.876492  s :     0.876492
104 H s       :     0.839892  s :     0.839892
105 H s       :     0.832550  s :     0.832550
106 H s       :     0.841050  s :     0.841050
107 H s       :     0.855769  s :     0.855769
108 H s       :     0.861595  s :     0.861595
109 H s       :     0.851478  s :     0.851478
110 H s       :     0.855432  s :     0.855432
111 H s       :     0.876439  s :     0.876439
112 H s       :     0.840138  s :     0.840138
113 H s       :     0.837731  s :     0.837731
114 H s       :     0.841378  s :     0.841378
115 H s       :     0.856365  s :     0.856365
116 H s       :     0.861461  s :     0.861461
117 H s       :     0.853528  s :     0.853528
118 H s       :     0.855002  s :     0.855002
119 H s       :     0.876433  s :     0.876433
120 H s       :     0.861289  s :     0.861289
121 H s       :     0.856072  s :     0.856072
122 H s       :     0.855058  s :     0.855058
123 H s       :     0.853755  s :     0.853755
124 H s       :     0.881122  s :     0.881122
125 H s       :     0.837512  s :     0.837512
126 H s       :     0.841579  s :     0.841579
127 H s       :     0.841194  s :     0.841194
128 H s       :     0.843407  s :     0.843407
129 H s       :     0.844399  s :     0.844399
130 H s       :     0.844110  s :     0.844110
131 H s       :     0.841458  s :     0.841458
132 H s       :     0.842011  s :     0.842011
133 H s       :     0.838393  s :     0.838393
134 H s       :     0.862519  s :     0.862519
135 H s       :     0.552913  s :     0.552913
136 H s       :     0.552612  s :     0.552612


                     *******************************
                     * LOEWDIN POPULATION ANALYSIS *
                     *******************************

----------------------
LOEWDIN ATOMIC CHARGES
----------------------
   0 C :   -0.376828
   1 C :   -0.067626
   2 C :   -0.061937
   3 C :   -0.377143
   4 C :    0.042734
   5 C :   -0.042575
   6 C :   -0.226625
   7 C :   -0.162174
   8 C :   -0.035650
   9 C :   -0.364197
  10 C :   -0.230481
  11 C :   -0.230380
  12 C :   -0.166863
  13 C :   -0.037286
  14 C :   -0.370912
  15 C :   -0.223757
  16 C :   -0.231441
  17 C :   -0.167336
  18 C :   -0.036515
  19 C :   -0.370564
  20 C :   -0.224046
  21 C :   -0.231333
  22 C :   -0.167271
  23 C :   -0.036748
  24 C :   -0.370815
  25 C :   -0.223693
  26 C :   -0.231522
  27 C :   -0.167456
  28 C :   -0.036425
  29 C :   -0.370895
  30 C :   -0.223859
  31 C :   -0.231355
  32 C :   -0.167078
  33 C :   -0.036842
  34 C :   -0.370510
  35 C :   -0.223880
  36 C :   -0.231448
  37 C :   -0.167852
  38 C :   -0.036257
  39 C :   -0.370187
  40 C :   -0.223638
  41 C :   -0.231863
  42 C :   -0.169171
  43 C :   -0.033396
  44 C :   -0.224838
  45 C :   -0.231086
  46 C :   -0.166882
  47 C :   -0.039472
  48 C :   -0.367269
  49 C :   -0.362106
  50 C :   -0.371627
  51 C :   -0.172740
  52 C :    0.043503
  53 O :   -0.351374
  54 O :   -0.345557
  55 H :    0.144939
  56 H :    0.141825
  57 H :    0.141308
  58 H :    0.145238
  59 H :    0.141907
  60 H :    0.142115
  61 H :    0.136742
  62 H :    0.137282
  63 H :    0.123426
  64 H :    0.129505
  65 H :    0.131404
  66 H :    0.131732
  67 H :    0.131317
  68 H :    0.124712
  69 H :    0.127310
  70 H :    0.127113
  71 H :    0.124383
  72 H :    0.131140
  73 H :    0.134864
  74 H :    0.134526
  75 H :    0.128362
  76 H :    0.122777
  77 H :    0.126096
  78 H :    0.127048
  79 H :    0.124445
  80 H :    0.131243
  81 H :    0.134791
  82 H :    0.134404
  83 H :    0.128657
  84 H :    0.123040
  85 H :    0.126641
  86 H :    0.126897
  87 H :    0.124418
  88 H :    0.131252
  89 H :    0.134992
  90 H :    0.134428
  91 H :    0.128466
  92 H :    0.122879
  93 H :    0.126162
  94 H :    0.127068
  95 H :    0.124473
  96 H :    0.131237
  97 H :    0.135043
  98 H :    0.134448
  99 H :    0.128503
 100 H :    0.122922
 101 H :    0.126520
 102 H :    0.126950
 103 H :    0.124393
 104 H :    0.131280
 105 H :    0.134710
 106 H :    0.134462
 107 H :    0.128564
 108 H :    0.122921
 109 H :    0.126409
 110 H :    0.126938
 111 H :    0.124372
 112 H :    0.131029
 113 H :    0.135246
 114 H :    0.134243
 115 H :    0.128009
 116 H :    0.122913
 117 H :    0.126398
 118 H :    0.126843
 119 H :    0.124113
 120 H :    0.123067
 121 H :    0.127975
 122 H :    0.129592
 123 H :    0.126178
 124 H :    0.123379
 125 H :    0.132320
 126 H :    0.133983
 127 H :    0.134348
 128 H :    0.130655
 129 H :    0.131275
 130 H :    0.131240
 131 H :    0.130720
 132 H :    0.134286
 133 H :    0.136351
 134 H :    0.139995
 135 H :    0.339680
 136 H :    0.339704

-------------------------------
LOEWDIN REDUCED ORBITAL CHARGES
-------------------------------
  0 C s       :     2.967296  s :     2.967296
      pz      :     1.137159  p :     3.342009
      px      :     1.074318
      py      :     1.130533
      dz2     :     0.012930  d :     0.067523
      dxz     :     0.013056
      dyz     :     0.011639
      dx2y2   :     0.013526
      dxy     :     0.016372
  1 C s       :     2.875651  s :     2.875651
      pz      :     1.034006  p :     3.093735
      px      :     1.027144
      py      :     1.032586
      dz2     :     0.013033  d :     0.098240
      dxz     :     0.016765
      dyz     :     0.015099
      dx2y2   :     0.028835
      dxy     :     0.024509
  2 C s       :     2.876304  s :     2.876304
      pz      :     1.023491  p :     3.087172
      px      :     1.043054
      py      :     1.020626
      dz2     :     0.012455  d :     0.098461
      dxz     :     0.018422
      dyz     :     0.013361
      dx2y2   :     0.025906
      dxy     :     0.028318
  3 C s       :     2.967697  s :     2.967697
      pz      :     1.112723  p :     3.342021
      px      :     1.147790
      py      :     1.081508
      dz2     :     0.020312  d :     0.067425
      dxz     :     0.005281
      dyz     :     0.012787
      dx2y2   :     0.010566
      dxy     :     0.018479
  4 C s       :     2.853234  s :     2.853234
      pz      :     0.984392  p :     2.941542
      px      :     0.933608
      py      :     1.023542
      dz2     :     0.022151  d :     0.162490
      dxz     :     0.036030
      dyz     :     0.018540
      dx2y2   :     0.042512
      dxy     :     0.043258
  5 C s       :     2.874716  s :     2.874716
      pz      :     1.012292  p :     3.068046
      px      :     1.027794
      py      :     1.027960
      dz2     :     0.013652  d :     0.099813
      dxz     :     0.017388
      dyz     :     0.014841
      dx2y2   :     0.028708
      dxy     :     0.025225
  6 C s       :     2.921214  s :     2.921214
      pz      :     1.096883  p :     3.219159
      px      :     1.040926
      py      :     1.081350
      dz2     :     0.019240  d :     0.086252
      dxz     :     0.022601
      dyz     :     0.007404
      dx2y2   :     0.021241
      dxy     :     0.015766
  7 C s       :     2.933721  s :     2.933721
      pz      :     1.047014  p :     3.145782
      px      :     1.061021
      py      :     1.037747
      dz2     :     0.020036  d :     0.082670
      dxz     :     0.028885
      dyz     :     0.005749
      dx2y2   :     0.013738
      dxy     :     0.014263
  8 C s       :     2.893697  s :     2.893697
      pz      :     1.015630  p :     3.043573
      px      :     1.059144
      py      :     0.968799
      dz2     :     0.022923  d :     0.098379
      dxz     :     0.033153
      dyz     :     0.011104
      dx2y2   :     0.015359
      dxy     :     0.015840
  9 C s       :     2.973074  s :     2.973074
      pz      :     1.085959  p :     3.322787
      px      :     1.116921
      py      :     1.119907
      dz2     :     0.017744  d :     0.068336
      dxz     :     0.017534
      dyz     :     0.006560
      dx2y2   :     0.014137
      dxy     :     0.012361
 10 C s       :     2.937104  s :     2.937104
      pz      :     1.067737  p :     3.210754
      px      :     1.082780
      py      :     1.060237
      dz2     :     0.018256  d :     0.082623
      dxz     :     0.021465
      dyz     :     0.011595
      dx2y2   :     0.008152
      dxy     :     0.023154
 11 C s       :     2.932274  s :     2.932274
      pz      :     1.084024  p :     3.212278
      px      :     1.075287
      py      :     1.052967
      dz2     :     0.019975  d :     0.085828
      dxz     :     0.018646
      dyz     :     0.010354
      dx2y2   :     0.010524
      dxy     :     0.026329
 12 C s       :     2.931456  s :     2.931456
      pz      :     1.053954  p :     3.152712
      px      :     1.070689
      py      :     1.028069
      dz2     :     0.017877  d :     0.082695
      dxz     :     0.028831
      dyz     :     0.005397
      dx2y2   :     0.014382
      dxy     :     0.016207
 13 C s       :     2.894115  s :     2.894115
      pz      :     1.009259  p :     3.044558
      px      :     1.068698
      py      :     0.966601
      dz2     :     0.020435  d :     0.098613
      dxz     :     0.035073
      dyz     :     0.009905
      dx2y2   :     0.015011
      dxy     :     0.018189
 14 C s       :     2.969671  s :     2.969671
      pz      :     1.087515  p :     3.333364
      px      :     1.116311
      py      :     1.129538
      dz2     :     0.013349  d :     0.067876
      dxz     :     0.017160
      dyz     :     0.013883
      dx2y2   :     0.005153
      dxy     :     0.018330
 15 C s       :     2.940165  s :     2.940165
      pz      :     1.053922  p :     3.200429
      px      :     1.082635
      py      :     1.063872
      dz2     :     0.011182  d :     0.083163
      dxz     :     0.021271
      dyz     :     0.022663
      dx2y2   :     0.006110
      dxy     :     0.021936
 16 C s       :     2.933953  s :     2.933953
      pz      :     1.067803  p :     3.211811
      px      :     1.081598
      py      :     1.062409
      dz2     :     0.009569  d :     0.085678
      dxz     :     0.019239
      dyz     :     0.023318
      dx2y2   :     0.010205
      dxy     :     0.023346
 17 C s       :     2.931646  s :     2.931646
      pz      :     1.037459  p :     3.153101
      px      :     1.073405
      py      :     1.042237
      dz2     :     0.006555  d :     0.082589
      dxz     :     0.019288
      dyz     :     0.010218
      dx2y2   :     0.020088
      dxy     :     0.026441
 18 C s       :     2.894445  s :     2.894445
      pz      :     0.978242  p :     3.043492
      px      :     1.068620
      py      :     0.996630
      dz2     :     0.010425  d :     0.098579
      dxz     :     0.024057
      dyz     :     0.011300
      dx2y2   :     0.023903
      dxy     :     0.028894
 19 C s       :     2.969769  s :     2.969769
      pz      :     1.108530  p :     3.332902
      px      :     1.112330
      py      :     1.112042
      dz2     :     0.006829  d :     0.067892
      dxz     :     0.017762
      dyz     :     0.018460
      dx2y2   :     0.007000
      dxy     :     0.017842
 20 C s       :     2.939990  s :     2.939990
      pz      :     1.047069  p :     3.200975
      px      :     1.087211
      py      :     1.066695
      dz2     :     0.018708  d :     0.083082
      dxz     :     0.020372
      dyz     :     0.013165
      dx2y2   :     0.009766
      dxy     :     0.021071
 21 C s       :     2.933595  s :     2.933595
      pz      :     1.046151  p :     3.211972
      px      :     1.082577
      py      :     1.083243
      dz2     :     0.016687  d :     0.085767
      dxz     :     0.021148
      dyz     :     0.014744
      dx2y2   :     0.013981
      dxy     :     0.019206
 22 C s       :     2.931610  s :     2.931610
      pz      :     1.027408  p :     3.153011
      px      :     1.071101
      py      :     1.054501
      dz2     :     0.006783  d :     0.082650
      dxz     :     0.012873
      dyz     :     0.005391
      dx2y2   :     0.026186
      dxy     :     0.031418
 23 C s       :     2.894269  s :     2.894269
      pz      :     0.964038  p :     3.043889
      px      :     1.064020
      py      :     1.015831
      dz2     :     0.008035  d :     0.098591
      dxz     :     0.015842
      dyz     :     0.009142
      dx2y2   :     0.029971
      dxy     :     0.035601
 24 C s       :     2.969642  s :     2.969642
      pz      :     1.126511  p :     3.333306
      px      :     1.115382
      py      :     1.091413
      dz2     :     0.017016  d :     0.067868
      dxz     :     0.014876
      dyz     :     0.004981
      dx2y2   :     0.013920
      dxy     :     0.017075
 25 C s       :     2.940178  s :     2.940178
      pz      :     1.059468  p :     3.200364
      px      :     1.082146
      py      :     1.058750
      dz2     :     0.014141  d :     0.083150
      dxz     :     0.023427
      dyz     :     0.012973
      dx2y2   :     0.010877
      dxy     :     0.021732
 26 C s       :     2.933905  s :     2.933905
      pz      :     1.054705  p :     3.211941
      px      :     1.074100
      py      :     1.083136
      dz2     :     0.015826  d :     0.085675
      dxz     :     0.026900
      dyz     :     0.011341
      dx2y2   :     0.014086
      dxy     :     0.017523
 27 C s       :     2.931643  s :     2.931643
      pz      :     1.031683  p :     3.153207
      px      :     1.070064
      py      :     1.051460
      dz2     :     0.005983  d :     0.082605
      dxz     :     0.017680
      dyz     :     0.006995
      dx2y2   :     0.025043
      dxy     :     0.026904
 28 C s       :     2.894383  s :     2.894383
      pz      :     0.969084  p :     3.043446
      px      :     1.070126
      py      :     1.004235
      dz2     :     0.007476  d :     0.098597
      dxz     :     0.020198
      dyz     :     0.010353
      dx2y2   :     0.026896
      dxy     :     0.033674
 29 C s       :     2.969734  s :     2.969734
      pz      :     1.126177  p :     3.333293
      px      :     1.117390
      py      :     1.089726
      dz2     :     0.004825  d :     0.067868
      dxz     :     0.019935
      dyz     :     0.016744
      dx2y2   :     0.008799
      dxy     :     0.017564
 30 C s       :     2.940024  s :     2.940024
      pz      :     1.066262  p :     3.200711
      px      :     1.082210
      py      :     1.052238
      dz2     :     0.009168  d :     0.083125
      dxz     :     0.019582
      dyz     :     0.022012
      dx2y2   :     0.010665
      dxy     :     0.021699
 31 C s       :     2.933734  s :     2.933734
      pz      :     1.062108  p :     3.211895
      px      :     1.087059
      py      :     1.062728
      dz2     :     0.013092  d :     0.085725
      dxz     :     0.020478
      dyz     :     0.023499
      dx2y2   :     0.008142
      dxy     :     0.020514
 32 C s       :     2.931600  s :     2.931600
      pz      :     1.043214  p :     3.152842
      px      :     1.075633
      py      :     1.033995
      dz2     :     0.013305  d :     0.082636
      dxz     :     0.029466
      dyz     :     0.009805
      dx2y2   :     0.013290
      dxy     :     0.016770
 33 C s       :     2.894356  s :     2.894356
      pz      :     1.005691  p :     3.043902
      px      :     1.065956
      py      :     0.972256
      dz2     :     0.019046  d :     0.098584
      dxz     :     0.030242
      dyz     :     0.010938
      dx2y2   :     0.017152
      dxy     :     0.021207
 34 C s       :     2.969706  s :     2.969706
      pz      :     1.111447  p :     3.332916
      px      :     1.107944
      py      :     1.113525
      dz2     :     0.012080  d :     0.067888
      dxz     :     0.014961
      dyz     :     0.014567
      dx2y2   :     0.008508
      dxy     :     0.017772
 35 C s       :     2.940057  s :     2.940057
      pz      :     1.061360  p :     3.200704
      px      :     1.090505
      py      :     1.048839
      dz2     :     0.016352  d :     0.083119
      dxz     :     0.021894
      dyz     :     0.012895
      dx2y2   :     0.012463
      dxy     :     0.019515
 36 C s       :     2.933739  s :     2.933739
      pz      :     1.090907  p :     3.211984
      px      :     1.076254
      py      :     1.044823
      dz2     :     0.020286  d :     0.085725
      dxz     :     0.017191
      dyz     :     0.011359
      dx2y2   :     0.014114
      dxy     :     0.022776
 37 C s       :     2.931637  s :     2.931637
      pz      :     1.060265  p :     3.153588
      px      :     1.066418
      py      :     1.026905
      dz2     :     0.023017  d :     0.082627
      dxz     :     0.028200
      dyz     :     0.003563
      dx2y2   :     0.014087
      dxy     :     0.013760
 38 C s       :     2.894249  s :     2.894249
      pz      :     1.017909  p :     3.043387
      px      :     1.063446
      py      :     0.962032
      dz2     :     0.023840  d :     0.098622
      dxz     :     0.036325
      dyz     :     0.009204
      dx2y2   :     0.013824
      dxy     :     0.015430
 39 C s       :     2.969779  s :     2.969779
      pz      :     1.081760  p :     3.332542
      px      :     1.121637
      py      :     1.129145
      dz2     :     0.018994  d :     0.067866
      dxz     :     0.017787
      dyz     :     0.006757
      dx2y2   :     0.009814
      dxy     :     0.014514
 40 C s       :     2.939959  s :     2.939959
      pz      :     1.066382  p :     3.200438
      px      :     1.073285
      py      :     1.060771
      dz2     :     0.013631  d :     0.083241
      dxz     :     0.022916
      dyz     :     0.015643
      dx2y2   :     0.007272
      dxy     :     0.023779
 41 C s       :     2.934097  s :     2.934097
      pz      :     1.076985  p :     3.212165
      px      :     1.077957
      py      :     1.057222
      dz2     :     0.013090  d :     0.085602
      dxz     :     0.022127
      dyz     :     0.016670
      dx2y2   :     0.008662
      dxy     :     0.025053
 42 C s       :     2.932399  s :     2.932399
      pz      :     1.045408  p :     3.154143
      px      :     1.075279
      py      :     1.033455
      dz2     :     0.010397  d :     0.082629
      dxz     :     0.027239
      dyz     :     0.008884
      dx2y2   :     0.015533
      dxy     :     0.020576
 43 C s       :     2.893778  s :     2.893778
      pz      :     0.993817  p :     3.040835
      px      :     1.072658
      py      :     0.974359
      dz2     :     0.014347  d :     0.098783
      dxz     :     0.029392
      dyz     :     0.011008
      dx2y2   :     0.019459
      dxy     :     0.024577
 44 C s       :     2.938945  s :     2.938945
      pz      :     1.067703  p :     3.202448
      px      :     1.091000
      py      :     1.043745
      dz2     :     0.012980  d :     0.083445
      dxz     :     0.021617
      dyz     :     0.015901
      dx2y2   :     0.015466
      dxy     :     0.017481
 45 C s       :     2.934361  s :     2.934361
      pz      :     1.079294  p :     3.211211
      px      :     1.086011
      py      :     1.045906
      dz2     :     0.013903  d :     0.085514
      dxz     :     0.019077
      dyz     :     0.018590
      dx2y2   :     0.016317
      dxy     :     0.017627
 46 C s       :     2.933419  s :     2.933419
      pz      :     1.060472  p :     3.150519
      px      :     1.049147
      py      :     1.040900
      dz2     :     0.022713  d :     0.082944
      dxz     :     0.024877
      dyz     :     0.014022
      dx2y2   :     0.009160
      dxy     :     0.012172
 47 C s       :     2.891023  s :     2.891023
      pz      :     1.048848  p :     3.048527
      px      :     1.011085
      py      :     0.988594
      dz2     :     0.023456  d :     0.099922
      dxz     :     0.030660
      dyz     :     0.016085
      dx2y2   :     0.015238
      dxy     :     0.014483
 48 C s       :     2.969552  s :     2.969552
      pz      :     1.119676  p :     3.330075
      px      :     1.095593
      py      :     1.114806
      dz2     :     0.013889  d :     0.067642
      dxz     :     0.017126
      dyz     :     0.007802
      dx2y2   :     0.019340
      dxy     :     0.009485
 49 C s       :     2.973082  s :     2.973082
      pz      :     1.109601  p :     3.321002
      px      :     1.081704
      py      :     1.129696
      dz2     :     0.014995  d :     0.068022
      dxz     :     0.015056
      dyz     :     0.010517
      dx2y2   :     0.013628
      dxy     :     0.013827
 50 C s       :     2.969568  s :     2.969568
      pz      :     1.109774  p :     3.334338
      px      :     1.107990
      py      :     1.116574
      dz2     :     0.005283  d :     0.067721
      dxz     :     0.019431
      dyz     :     0.019148
      dx2y2   :     0.002988
      dxy     :     0.020870
 51 C s       :     2.913442  s :     2.913442
      pz      :     1.059881  p :     3.175942
      px      :     1.048919
      py      :     1.067142
      dz2     :     0.008145  d :     0.083356
      dxz     :     0.016902
      dyz     :     0.010901
      dx2y2   :     0.024982
      dxy     :     0.022425
 52 C s       :     2.852743  s :     2.852743
      pz      :     0.972904  p :     2.938905
      px      :     0.942587
      py      :     1.023414
      dz2     :     0.022981  d :     0.164848
      dxz     :     0.035308
      dyz     :     0.021117
      dx2y2   :     0.039227
      dxy     :     0.046216
 53 O s       :     3.522484  s :     3.522484
      pz      :     1.764385  p :     4.778110
      px      :     1.318233
      py      :     1.695492
      dz2     :     0.008555  d :     0.050780
      dxz     :     0.009414
      dyz     :     0.005865
      dx2y2   :     0.006811
      dxy     :     0.020135
 54 O s       :     3.521517  s :     3.521517
      pz      :     1.651329  p :     4.772997
      px      :     1.591844
      py      :     1.529824
      dz2     :     0.005710  d :     0.051043
      dxz     :     0.010804
      dyz     :     0.009512
      dx2y2   :     0.014847
      dxy     :     0.010169
 55 H s       :     0.855061  s :     0.855061
 56 H s       :     0.858175  s :     0.858175
 57 H s       :     0.858692  s :     0.858692
 58 H s       :     0.854762  s :     0.854762
 59 H s       :     0.858093  s :     0.858093
 60 H s       :     0.857885  s :     0.857885
 61 H s       :     0.863258  s :     0.863258
 62 H s       :     0.862718  s :     0.862718
 63 H s       :     0.876574  s :     0.876574
 64 H s       :     0.870495  s :     0.870495
 65 H s       :     0.868596  s :     0.868596
 66 H s       :     0.868268  s :     0.868268
 67 H s       :     0.868683  s :     0.868683
 68 H s       :     0.875288  s :     0.875288
 69 H s       :     0.872690  s :     0.872690
 70 H s       :     0.872887  s :     0.872887
 71 H s       :     0.875617  s :     0.875617
 72 H s       :     0.868860  s :     0.868860
 73 H s       :     0.865136  s :     0.865136
 74 H s       :     0.865474  s :     0.865474
 75 H s       :     0.871638  s :     0.871638
 76 H s       :     0.877223  s :     0.877223
 77 H s       :     0.873904  s :     0.873904
 78 H s       :     0.872952  s :     0.872952
 79 H s       :     0.875555  s :     0.875555
 80 H s       :     0.868757  s :     0.868757
 81 H s       :     0.865209  s :     0.865209
 82 H s       :     0.865596  s :     0.865596
 83 H s       :     0.871343  s :     0.871343
 84 H s       :     0.876960  s :     0.876960
 85 H s       :     0.873359  s :     0.873359
 86 H s       :     0.873103  s :     0.873103
 87 H s       :     0.875582  s :     0.875582
 88 H s       :     0.868748  s :     0.868748
 89 H s       :     0.865008  s :     0.865008
 90 H s       :     0.865572  s :     0.865572
 91 H s       :     0.871534  s :     0.871534
 92 H s       :     0.877121  s :     0.877121
 93 H s       :     0.873838  s :     0.873838
 94 H s       :     0.872932  s :     0.872932
 95 H s       :     0.875527  s :     0.875527
 96 H s       :     0.868763  s :     0.868763
 97 H s       :     0.864957  s :     0.864957
 98 H s       :     0.865552  s :     0.865552
 99 H s       :     0.871497  s :     0.871497
100 H s       :     0.877078  s :     0.877078
101 H s       :     0.873480  s :     0.873480
102 H s       :     0.873050  s :     0.873050
103 H s       :     0.875607  s :     0.875607
104 H s       :     0.868720  s :     0.868720
105 H s       :     0.865290  s :     0.865290
106 H s       :     0.865538  s :     0.865538
107 H s       :     0.871436  s :     0.871436
108 H s       :     0.877079  s :     0.877079
109 H s       :     0.873591  s :     0.873591
110 H s       :     0.873062  s :     0.873062
111 H s       :     0.875628  s :     0.875628
112 H s       :     0.868971  s :     0.868971
113 H s       :     0.864754  s :     0.864754
114 H s       :     0.865757  s :     0.865757
115 H s       :     0.871991  s :     0.871991
116 H s       :     0.877087  s :     0.877087
117 H s       :     0.873602  s :     0.873602
118 H s       :     0.873157  s :     0.873157
119 H s       :     0.875887  s :     0.875887
120 H s       :     0.876933  s :     0.876933
121 H s       :     0.872025  s :     0.872025
122 H s       :     0.870408  s :     0.870408
123 H s       :     0.873822  s :     0.873822
124 H s       :     0.876621  s :     0.876621
125 H s       :     0.867680  s :     0.867680
126 H s       :     0.866017  s :     0.866017
127 H s       :     0.865652  s :     0.865652
128 H s       :     0.869345  s :     0.869345
129 H s       :     0.868725  s :     0.868725
130 H s       :     0.868760  s :     0.868760
131 H s       :     0.869280  s :     0.869280
132 H s       :     0.865714  s :     0.865714
133 H s       :     0.863649  s :     0.863649
134 H s       :     0.860005  s :     0.860005
135 H s       :     0.660320  s :     0.660320
136 H s       :     0.660296  s :     0.660296


                      *****************************
                      * MAYER POPULATION ANALYSIS *
                      *****************************

  NA   - Mulliken gross atomic population
  ZA   - Total nuclear charge
  QA   - Mulliken gross atomic charge
  VA   - Mayer's total valence
  BVA  - Mayer's bonded valence
  FA   - Mayer's free valence

  ATOM       NA         ZA         QA         VA         BVA        FA
  0 C      6.5982     6.0000    -0.5982     3.8275     3.8275     0.0000
  1 C      5.9341     6.0000     0.0659     3.8701     3.8701    -0.0000
  2 C      5.9247     6.0000     0.0753     3.8457     3.8457     0.0000
  3 C      6.6016     6.0000    -0.6016     3.8270     3.8270    -0.0000
  4 C      5.7898     6.0000     0.2102     3.8508     3.8508     0.0000
  5 C      5.8830     6.0000     0.1170     3.8952     3.8952    -0.0000
  6 C      6.3788     6.0000    -0.3788     3.8570     3.8570    -0.0000
  7 C      6.1776     6.0000    -0.1776     3.9254     3.9254     0.0000
  8 C      5.8206     6.0000     0.1794     3.9210     3.9210    -0.0000
  9 C      6.5362     6.0000    -0.5362     3.8519     3.8519    -0.0000
 10 C      6.3378     6.0000    -0.3378     3.8535     3.8535     0.0000
 11 C      6.3079     6.0000    -0.3079     3.8765     3.8765     0.0000
 12 C      6.1784     6.0000    -0.1784     3.9223     3.9223     0.0000
 13 C      5.8303     6.0000     0.1697     3.9233     3.9233    -0.0000
 14 C      6.5441     6.0000    -0.5441     3.8430     3.8430     0.0000
 15 C      6.3261     6.0000    -0.3261     3.8634     3.8634     0.0000
 16 C      6.3078     6.0000    -0.3078     3.8771     3.8771     0.0000
 17 C      6.1795     6.0000    -0.1795     3.9235     3.9235    -0.0000
 18 C      5.8297     6.0000     0.1703     3.9232     3.9232    -0.0000
 19 C      6.5428     6.0000    -0.5428     3.8443     3.8443    -0.0000
 20 C      6.3262     6.0000    -0.3262     3.8626     3.8626    -0.0000
 21 C      6.3085     6.0000    -0.3085     3.8774     3.8774    -0.0000
 22 C      6.1797     6.0000    -0.1797     3.9246     3.9246    -0.0000
 23 C      5.8299     6.0000     0.1701     3.9228     3.9228     0.0000
 24 C      6.5433     6.0000    -0.5433     3.8434     3.8434    -0.0000
 25 C      6.3259     6.0000    -0.3259     3.8633     3.8633    -0.0000
 26 C      6.3083     6.0000    -0.3083     3.8768     3.8768    -0.0000
 27 C      6.1798     6.0000    -0.1798     3.9240     3.9240    -0.0000
 28 C      5.8295     6.0000     0.1705     3.9230     3.9230    -0.0000
 29 C      6.5439     6.0000    -0.5439     3.8434     3.8434     0.0000
 30 C      6.3261     6.0000    -0.3261     3.8632     3.8632     0.0000
 31 C      6.3079     6.0000    -0.3079     3.8775     3.8775     0.0000
 32 C      6.1792     6.0000    -0.1792     3.9240     3.9240     0.0000
 33 C      5.8303     6.0000     0.1697     3.9231     3.9231     0.0000
 34 C      6.5420     6.0000    -0.5420     3.8443     3.8443     0.0000
 35 C      6.3259     6.0000    -0.3259     3.8628     3.8628    -0.0000
 36 C      6.3087     6.0000    -0.3087     3.8769     3.8769     0.0000
 37 C      6.1802     6.0000    -0.1802     3.9252     3.9252    -0.0000
 38 C      5.8293     6.0000     0.1707     3.9236     3.9236     0.0000
 39 C      6.5364     6.0000    -0.5364     3.8459     3.8459    -0.0000
 40 C      6.3264     6.0000    -0.3264     3.8648     3.8648     0.0000
 41 C      6.3067     6.0000    -0.3067     3.8762     3.8762     0.0000
 42 C      6.1829     6.0000    -0.1829     3.9298     3.9298     0.0000
 43 C      5.8226     6.0000     0.1774     3.9222     3.9222    -0.0000
 44 C      6.3357     6.0000    -0.3357     3.8632     3.8632    -0.0000
 45 C      6.2992     6.0000    -0.2992     3.8697     3.8697    -0.0000
 46 C      6.1707     6.0000    -0.1707     3.9535     3.9535    -0.0000
 47 C      5.8254     6.0000     0.1746     3.9308     3.9308    -0.0000
 48 C      6.5267     6.0000    -0.5267     3.8450     3.8450     0.0000
 49 C      6.5200     6.0000    -0.5200     3.8498     3.8498    -0.0000
 50 C      6.5352     6.0000    -0.5352     3.8408     3.8408    -0.0000
 51 C      6.2668     6.0000    -0.2668     3.9087     3.9087    -0.0000
 52 C      5.7221     6.0000     0.2779     3.8401     3.8401     0.0000
 53 O      8.6820     8.0000    -0.6820     1.8267     1.8267     0.0000
 54 O      8.6719     8.0000    -0.6719     1.8441     1.8441     0.0000
 55 H      0.8170     1.0000     0.1830     0.9356     0.9356     0.0000
 56 H      0.8209     1.0000     0.1791     0.9216     0.9216    -0.0000
 57 H      0.8219     1.0000     0.1781     0.9225     0.9225    -0.0000
 58 H      0.8166     1.0000     0.1834     0.9359     0.9359    -0.0000
 59 H      0.8205     1.0000     0.1795     0.9221     0.9221    -0.0000
 60 H      0.8201     1.0000     0.1799     0.9217     0.9217    -0.0000
 61 H      0.8430     1.0000     0.1570     0.9267     0.9267    -0.0000
 62 H      0.8406     1.0000     0.1594     0.9332     0.9332    -0.0000
 63 H      0.8795     1.0000     0.1205     0.9424     0.9424    -0.0000
 64 H      0.8457     1.0000     0.1543     0.9365     0.9365    -0.0000
 65 H      0.8358     1.0000     0.1642     0.9343     0.9343     0.0000
 66 H      0.8434     1.0000     0.1566     0.9286     0.9286     0.0000
 67 H      0.8470     1.0000     0.1530     0.9386     0.9386    -0.0000
 68 H      0.8605     1.0000     0.1395     0.9340     0.9340     0.0000
 69 H      0.8520     1.0000     0.1480     0.9285     0.9285     0.0000
 70 H      0.8553     1.0000     0.1447     0.9346     0.9346    -0.0000
 71 H      0.8773     1.0000     0.1227     0.9427     0.9427     0.0000
 72 H      0.8399     1.0000     0.1601     0.9361     0.9361    -0.0000
 73 H      0.8309     1.0000     0.1691     0.9356     0.9356    -0.0000
 74 H      0.8410     1.0000     0.1590     0.9286     0.9286     0.0000
 75 H      0.8560     1.0000     0.1440     0.9323     0.9323     0.0000
 76 H      0.8617     1.0000     0.1383     0.9341     0.9341    -0.0000
 77 H      0.8529     1.0000     0.1471     0.9314     0.9314     0.0000
 78 H      0.8553     1.0000     0.1447     0.9337     0.9337     0.0000
 79 H      0.8763     1.0000     0.1237     0.9414     0.9414     0.0000
 80 H      0.8400     1.0000     0.1600     0.9359     0.9359     0.0000
 81 H      0.8317     1.0000     0.1683     0.9354     0.9354     0.0000
 82 H      0.8411     1.0000     0.1589     0.9287     0.9287    -0.0000
 83 H      0.8556     1.0000     0.1444     0.9320     0.9320     0.0000
 84 H      0.8613     1.0000     0.1387     0.9340     0.9340     0.0000
 85 H      0.8512     1.0000     0.1488     0.9302     0.9302    -0.0000
 86 H      0.8553     1.0000     0.1447     0.9340     0.9340    -0.0000
 87 H      0.8764     1.0000     0.1236     0.9420     0.9420    -0.0000
 88 H      0.8399     1.0000     0.1601     0.9359     0.9359    -0.0000
 89 H      0.8311     1.0000     0.1689     0.9354     0.9354     0.0000
 90 H      0.8411     1.0000     0.1589     0.9287     0.9287    -0.0000
 91 H      0.8559     1.0000     0.1441     0.9322     0.9322    -0.0000
 92 H      0.8617     1.0000     0.1383     0.9341     0.9341    -0.0000
 93 H      0.8525     1.0000     0.1475     0.9310     0.9310    -0.0000
 94 H      0.8552     1.0000     0.1448     0.9337     0.9337     0.0000
 95 H      0.8761     1.0000     0.1239     0.9413     0.9413    -0.0000
 96 H      0.8399     1.0000     0.1601     0.9359     0.9359     0.0000
 97 H      0.8306     1.0000     0.1694     0.9356     0.9356     0.0000
 98 H      0.8411     1.0000     0.1589     0.9287     0.9287    -0.0000
 99 H      0.8558     1.0000     0.1442     0.9321     0.9321     0.0000
100 H      0.8615     1.0000     0.1385     0.9340     0.9340     0.0000
101 H      0.8519     1.0000     0.1481     0.9306     0.9306     0.0000
102 H      0.8553     1.0000     0.1447     0.9338     0.9338     0.0000
103 H      0.8765     1.0000     0.1235     0.9418     0.9418     0.0000
104 H      0.8399     1.0000     0.1601     0.9358     0.9358     0.0000
105 H      0.8326     1.0000     0.1674     0.9357     0.9357     0.0000
106 H      0.8411     1.0000     0.1589     0.9286     0.9286     0.0000
107 H      0.8558     1.0000     0.1442     0.9321     0.9321     0.0000
108 H      0.8616     1.0000     0.1384     0.9341     0.9341    -0.0000
109 H      0.8515     1.0000     0.1485     0.9305     0.9305     0.0000
110 H      0.8554     1.0000     0.1446     0.9339     0.9339    -0.0000
111 H      0.8764     1.0000     0.1236     0.9417     0.9417     0.0000
112 H      0.8401     1.0000     0.1599     0.9359     0.9359     0.0000
113 H      0.8377     1.0000     0.1623     0.9372     0.9372    -0.0000
114 H      0.8414     1.0000     0.1586     0.9287     0.9287    -0.0000
115 H      0.8564     1.0000     0.1436     0.9324     0.9324     0.0000
116 H      0.8615     1.0000     0.1385     0.9336     0.9336    -0.0000
117 H      0.8535     1.0000     0.1465     0.9312     0.9312    -0.0000
118 H      0.8550     1.0000     0.1450     0.9335     0.9335     0.0000
119 H      0.8764     1.0000     0.1236     0.9414     0.9414     0.0000
120 H      0.8613     1.0000     0.1387     0.9324     0.9324    -0.0000
121 H      0.8561     1.0000     0.1439     0.9332     0.9332    -0.0000
122 H      0.8551     1.0000     0.1449     0.9267     0.9267     0.0000
123 H      0.8538     1.0000     0.1462     0.9389     0.9389     0.0000
124 H      0.8811     1.0000     0.1189     0.9417     0.9417    -0.0000
125 H      0.8375     1.0000     0.1625     0.9369     0.9369     0.0000
126 H      0.8416     1.0000     0.1584     0.9292     0.9292     0.0000
127 H      0.8412     1.0000     0.1588     0.9288     0.9288     0.0000
128 H      0.8434     1.0000     0.1566     0.9365     0.9365     0.0000
129 H      0.8444     1.0000     0.1556     0.9291     0.9291     0.0000
130 H      0.8441     1.0000     0.1559     0.9292     0.9292    -0.0000
131 H      0.8415     1.0000     0.1585     0.9362     0.9362    -0.0000
132 H      0.8420     1.0000     0.1580     0.9295     0.9295     0.0000
133 H      0.8384     1.0000     0.1616     0.9416     0.9416     0.0000
134 H      0.8625     1.0000     0.1375     0.9426     0.9426     0.0000
135 H      0.5529     1.0000     0.4471     0.7789     0.7789     0.0000
136 H      0.5526     1.0000     0.4474     0.7797     0.7797     0.0000

  Mayer bond orders larger than 0.100000
B(  0-C ,  1-C ) :   0.9684 B(  0-C , 55-H ) :   0.9243 B(  0-C , 56-H ) :   0.9264 
B(  0-C , 57-H ) :   0.9271 B(  1-C ,  2-C ) :   1.4404 B(  1-C , 52-C ) :   1.3312 
B(  2-C ,  3-C ) :   0.9634 B(  2-C ,  4-C ) :   1.3147 B(  3-C , 58-H ) :   0.9241 
B(  3-C , 59-H ) :   0.9267 B(  3-C , 60-H ) :   0.9252 B(  4-C ,  5-C ) :   1.3760 
B(  4-C , 54-O ) :   0.9802 B(  5-C ,  6-C ) :   0.9588 B(  5-C , 51-C ) :   1.4366 
B(  6-C ,  7-C ) :   0.9976 B(  6-C , 61-H ) :   0.9229 B(  6-C , 62-H ) :   0.9164 
B(  7-C ,  8-C ) :   1.9066 B(  7-C , 63-H ) :   0.9186 B(  8-C ,  9-C ) :   1.0021 
B(  8-C , 10-C ) :   1.0023 B(  9-C , 64-H ) :   0.9454 B(  9-C , 65-H ) :   0.9246 
B(  9-C , 66-H ) :   0.9337 B( 10-C , 11-C ) :   0.9779 B( 10-C , 67-H ) :   0.9185 
B( 10-C , 68-H ) :   0.9345 B( 11-C , 12-C ) :   1.0139 B( 11-C , 69-H ) :   0.9273 
B( 11-C , 70-H ) :   0.9251 B( 12-C , 13-C ) :   1.8996 B( 12-C , 71-H ) :   0.9172 
B( 13-C , 14-C ) :   1.0182 B( 13-C , 15-C ) :   0.9864 B( 14-C , 72-H ) :   0.9353 
B( 14-C , 73-H ) :   0.9217 B( 14-C , 74-H ) :   0.9326 B( 15-C , 16-C ) :   0.9799 
B( 15-C , 75-H ) :   0.9324 B( 15-C , 76-H ) :   0.9340 B( 16-C , 17-C ) :   1.0162 
B( 16-C , 77-H ) :   0.9261 B( 16-C , 78-H ) :   0.9247 B( 17-C , 18-C ) :   1.8964 
B( 17-C , 79-H ) :   0.9184 B( 18-C , 19-C ) :   1.0189 B( 18-C , 20-C ) :   0.9859 
B( 19-C , 80-H ) :   0.9356 B( 19-C , 81-H ) :   0.9223 B( 19-C , 82-H ) :   0.9327 
B( 20-C , 21-C ) :   0.9805 B( 20-C , 83-H ) :   0.9324 B( 20-C , 84-H ) :   0.9345 
B( 21-C , 22-C ) :   1.0165 B( 21-C , 85-H ) :   0.9250 B( 21-C , 86-H ) :   0.9244 
B( 22-C , 23-C ) :   1.8970 B( 22-C , 87-H ) :   0.9175 B( 23-C , 24-C ) :   1.0187 
B( 23-C , 25-C ) :   0.9867 B( 24-C , 88-H ) :   0.9354 B( 24-C , 89-H ) :   0.9218 
B( 24-C , 90-H ) :   0.9328 B( 25-C , 26-C ) :   0.9798 B( 25-C , 91-H ) :   0.9323 
B( 25-C , 92-H ) :   0.9339 B( 26-C , 27-C ) :   1.0161 B( 26-C , 93-H ) :   0.9259 
B( 26-C , 94-H ) :   0.9246 B( 27-C , 28-C ) :   1.8967 B( 27-C , 95-H ) :   0.9182 
B( 28-C , 29-C ) :   1.0187 B( 28-C , 30-C ) :   0.9864 B( 29-C , 96-H ) :   0.9355 
B( 29-C , 97-H ) :   0.9213 B( 29-C , 98-H ) :   0.9327 B( 30-C , 31-C ) :   0.9803 
B( 30-C , 99-H ) :   0.9324 B( 30-C ,100-H ) :   0.9343 B( 31-C , 32-C ) :   1.0164 
B( 31-C ,101-H ) :   0.9256 B( 31-C ,102-H ) :   0.9246 B( 32-C , 33-C ) :   1.8965 
B( 32-C ,103-H ) :   0.9179 B( 33-C , 34-C ) :   1.0190 B( 33-C , 35-C ) :   0.9863 
B( 34-C ,104-H ) :   0.9357 B( 34-C ,105-H ) :   0.9229 B( 34-C ,106-H ) :   0.9327 
B( 35-C , 36-C ) :   0.9802 B( 35-C ,107-H ) :   0.9324 B( 35-C ,108-H ) :   0.9342 
B( 36-C , 37-C ) :   1.0162 B( 36-C ,109-H ) :   0.9250 B( 36-C ,110-H ) :   0.9246 
B( 37-C , 38-C ) :   1.8974 B( 37-C ,111-H ) :   0.9176 B( 38-C , 39-C ) :   1.0194 
B( 38-C , 40-C ) :   0.9872 B( 39-C ,112-H ) :   0.9355 B( 39-C ,113-H ) :   0.9257 
B( 39-C ,114-H ) :   0.9327 B( 40-C , 41-C ) :   0.9798 B( 40-C ,115-H ) :   0.9325 
B( 40-C ,116-H ) :   0.9340 B( 41-C , 42-C ) :   1.0152 B( 41-C ,117-H ) :   0.9270 
B( 41-C ,118-H ) :   0.9253 B( 42-C , 43-C ) :   1.8950 B( 42-C ,119-H ) :   0.9183 
B( 43-C , 44-C ) :   0.9877 B( 43-C , 50-C ) :   1.0205 B( 44-C , 45-C ) :   0.9761 
B( 44-C ,120-H ) :   0.9314 B( 44-C ,121-H ) :   0.9330 B( 45-C , 46-C ) :   1.0202 
B( 45-C ,122-H ) :   0.9249 B( 45-C ,123-H ) :   0.9272 B( 46-C , 47-C ) :   1.9035 
B( 46-C ,124-H ) :   0.9179 B( 47-C , 48-C ) :   1.0168 B( 47-C , 49-C ) :   0.9980 
B( 48-C ,125-H ) :   0.9357 B( 48-C ,126-H ) :   0.9354 B( 48-C ,127-H ) :   0.9345 
B( 49-C ,128-H ) :   0.9458 B( 49-C ,129-H ) :   0.9360 B( 49-C ,130-H ) :   0.9361 
B( 50-C ,131-H ) :   0.9357 B( 50-C ,132-H ) :   0.9330 B( 50-C ,133-H ) :   0.9233 
B( 51-C , 52-C ) :   1.3805 B( 51-C ,134-H ) :   0.9141 B( 52-C , 53-O ) :   0.9650 
B( 53-O ,135-H ) :   0.7355 B( 54-O ,136-H ) :   0.7322 

-------
TIMINGS
-------

Total SCF time: 0 days 0 hours 8 min 31 sec 

Total time                  ....     511.927 sec
Sum of individual times     ....     506.797 sec  ( 99.0%)

Fock matrix formation       ....     452.946 sec  ( 88.5%)
  Split-RI-J                ....      30.955 sec  (  6.8% of F)
  Chain of spheres X        ....     339.040 sec  ( 74.9% of F)
  XC integration            ....      24.044 sec  (  5.3% of F)
    Basis function eval.    ....      10.688 sec  ( 44.5% of XC)
    Density eval.           ....       5.615 sec  ( 23.4% of XC)
    XC-Functional eval.     ....       1.967 sec  (  8.2% of XC)
    XC-Potential eval.      ....       3.228 sec  ( 13.4% of XC)
Diagonalization             ....       2.123 sec  (  0.4%)
Density matrix formation    ....       0.225 sec  (  0.0%)
Population analysis         ....       0.230 sec  (  0.0%)
Initial guess               ....       1.528 sec  (  0.3%)
Orbital Transformation      ....       0.000 sec  (  0.0%)
Orbital Orthonormalization  ....       0.000 sec  (  0.0%)
DIIS solution               ....       0.895 sec  (  0.2%)
SOSCF solution              ....       1.588 sec  (  0.3%)
Grid generation             ....      47.261 sec  (  9.2%)

Maximum memory used throughout the entire SCF-calculation: 1062.9 MB

-------------------------   --------------------
FINAL SINGLE POINT ENERGY     -2217.806421688711
-------------------------   --------------------


           ************************************************************
           *        Program running with 8 parallel MPI-processes     *
           *              working on a common directory               *
           ************************************************************
------------------------------------------------------------------------------
                         ORCA SCF GRADIENT CALCULATION
------------------------------------------------------------------------------

 ... reading COSX grid (gridx3)
Gradient of the Kohn-Sham DFT energy:
Kohn-Sham wavefunction type      ... RKS
Hartree-Fock exchange scaling    ...    0.200
Number of operators              ...    1
Number of atoms                  ...  137
Basis set dimensions             ...  934
Integral neglect threshold       ... 2.5e-11
Integral primitive cutoff        ... 2.5e-12
SHARK Integral package           ... ON

Nuc. rep. gradient       (SHARK) ... done (  0.0 sec)
HCore & Overlap gradient (SHARK) ... done (  1.7 sec)
RI-J gradient            (SHARK) ... done (  6.5 sec)
COSX-gradient                    ... done ( 86.2 sec)
Exchange-correlation gradient    ... done

------------------
CARTESIAN GRADIENT
------------------

   1   C   :    0.000000033   -0.000003249   -0.000003675
   2   C   :   -0.000004219    0.000005436    0.000003053
   3   C   :    0.000002102   -0.000006500   -0.000005509
   4   C   :   -0.000000168   -0.000000808    0.000001926
   5   C   :    0.000005778    0.000000651    0.000001503
   6   C   :    0.000000489    0.000001051    0.000001789
   7   C   :    0.000001071    0.000001088    0.000002195
   8   C   :    0.000000922   -0.000000964    0.000000629
   9   C   :    0.000001773   -0.000000457    0.000001880
  10   C   :    0.000001810    0.000002082   -0.000001723
  11   C   :   -0.000001328   -0.000003653    0.000002175
  12   C   :    0.000002074    0.000000932    0.000000193
  13   C   :   -0.000000460    0.000001768    0.000001266
  14   C   :    0.000002482   -0.000000673   -0.000000701
  15   C   :    0.000000338   -0.000001322    0.000000496
  16   C   :   -0.000000527    0.000000562    0.000002799
  17   C   :    0.000001389    0.000000482   -0.000001327
  18   C   :   -0.000000257    0.000001428    0.000000783
  19   C   :    0.000002599   -0.000003350   -0.000000686
  20   C   :    0.000001218    0.000002172    0.000001317
  21   C   :   -0.000001883    0.000001443   -0.000001036
  22   C   :    0.000000052    0.000001761    0.000003948
  23   C   :    0.000002367   -0.000001661   -0.000001634
  24   C   :    0.000001691    0.000000846    0.000000206
  25   C   :   -0.000000365    0.000000321    0.000001556
  26   C   :   -0.000001013    0.000000501    0.000005205
  27   C   :    0.000003713    0.000001112    0.000002017
  28   C   :   -0.000001064    0.000001812   -0.000001353
  29   C   :    0.000003737   -0.000000131   -0.000004808
  30   C   :    0.000000925    0.000001901    0.000005055
  31   C   :   -0.000002481    0.000002073    0.000003156
  32   C   :    0.000000152   -0.000001773    0.000000173
  33   C   :    0.000004802    0.000004280   -0.000000538
  34   C   :    0.000000063    0.000002842   -0.000000174
  35   C   :   -0.000001023   -0.000002318    0.000002102
  36   C   :    0.000000564   -0.000002461    0.000002704
  37   C   :   -0.000000132    0.000000995    0.000003755
  38   C   :   -0.000000052    0.000002323   -0.000000308
  39   C   :    0.000004051   -0.000001079   -0.000001816
  40   C   :    0.000000028    0.000001675    0.000004761
  41   C   :   -0.000001987    0.000003035    0.000001942
  42   C   :    0.000001566    0.000003590   -0.000001384
  43   C   :    0.000001112   -0.000000748    0.000002867
  44   C   :    0.000003658    0.000001492    0.000006185
  45   C   :   -0.000000666    0.000002722    0.000001280
  46   C   :    0.000002255   -0.000001940    0.000000257
  47   C   :    0.000002238    0.000002366    0.000001503
  48   C   :    0.000002668    0.000000119   -0.000001193
  49   C   :   -0.000001551    0.000003142   -0.000000588
  50   C   :    0.000000020    0.000000987    0.000001285
  51   C   :    0.000000705   -0.000001240   -0.000001893
  52   C   :    0.000001732   -0.000000509   -0.000000795
  53   C   :   -0.000000523   -0.000000179   -0.000001668
  54   O   :   -0.000000250    0.000003346    0.000005905
  55   O   :    0.000001823   -0.000006850   -0.000005559
  56   H   :    0.000001012    0.000002271    0.000001543
  57   H   :    0.000001015   -0.000000208   -0.000000911
  58   H   :    0.000000128   -0.000000121   -0.000000451
  59   H   :    0.000002429   -0.000002526   -0.000004897
  60   H   :    0.000002381    0.000001295   -0.000000626
  61   H   :   -0.000001080   -0.000001379   -0.000000521
  62   H   :   -0.000000389    0.000000267   -0.000000230
  63   H   :    0.000000513   -0.000000618    0.000000689
  64   H   :    0.000000048    0.000002621   -0.000000875
  65   H   :    0.000000794    0.000001246    0.000000009
  66   H   :   -0.000000240    0.000000618    0.000000585
  67   H   :    0.000000290    0.000001154   -0.000000569
  68   H   :    0.000001209    0.000000431   -0.000001744
  69   H   :    0.000000865    0.000000029    0.000000093
  70   H   :   -0.000000336   -0.000001050    0.000000001
  71   H   :   -0.000000464    0.000000667    0.000000850
  72   H   :    0.000000164    0.000003606    0.000002730
  73   H   :    0.000000861   -0.000000764    0.000000437
  74   H   :    0.000000646   -0.000000217    0.000002126
  75   H   :   -0.000000063    0.000000272    0.000001255
  76   H   :    0.000000762    0.000000676    0.000000667
  77   H   :    0.000001117    0.000001015    0.000001874
  78   H   :    0.000000617    0.000001140   -0.000000305
  79   H   :   -0.000000468    0.000003196    0.000003573
  80   H   :    0.000000237    0.000003108    0.000002217
  81   H   :    0.000000904    0.000000808    0.000000844
  82   H   :    0.000000865    0.000002359   -0.000000312
  83   H   :    0.000001003    0.000002318    0.000001098
  84   H   :    0.000000908    0.000000730   -0.000001681
  85   H   :    0.000001753    0.000001731    0.000000436
  86   H   :    0.000000981   -0.000000800    0.000000965
  87   H   :    0.000000059   -0.000000112   -0.000000886
  88   H   :   -0.000000584    0.000000310    0.000001301
  89   H   :    0.000000625    0.000000369    0.000000927
  90   H   :    0.000001037    0.000001024   -0.000000736
  91   H   :    0.000000720   -0.000000692   -0.000000045
  92   H   :    0.000000436    0.000000568    0.000000802
  93   H   :    0.000000802    0.000001214    0.000001248
  94   H   :    0.000000045    0.000000563    0.000001405
  95   H   :   -0.000000196   -0.000000312    0.000002764
  96   H   :   -0.000001425    0.000000933    0.000002256
  97   H   :    0.000000473    0.000000027    0.000002175
  98   H   :    0.000000129    0.000002083    0.000001822
  99   H   :    0.000000387    0.000001277    0.000002051
 100   H   :    0.000000462    0.000002251    0.000000610
 101   H   :    0.000001904    0.000001856    0.000002048
 102   H   :    0.000001004    0.000001871    0.000000087
 103   H   :   -0.000000284    0.000001445    0.000000429
 104   H   :   -0.000001337   -0.000001138    0.000001822
 105   H   :    0.000001317    0.000000980    0.000000621
 106   H   :    0.000000301    0.000002695    0.000000642
 107   H   :    0.000001485    0.000001157   -0.000000314
 108   H   :    0.000000364   -0.000001753    0.000001266
 109   H   :    0.000001059    0.000001602    0.000001487
 110   H   :    0.000000758    0.000001086    0.000002474
 111   H   :   -0.000000099   -0.000001188    0.000000742
 112   H   :   -0.000002278   -0.000000692    0.000002176
 113   H   :    0.000000442   -0.000000366    0.000000522
 114   H   :   -0.000000221    0.000000457    0.000001735
 115   H   :    0.000000615   -0.000000507    0.000004000
 116   H   :    0.000001476    0.000002761    0.000002372
 117   H   :    0.000001158    0.000000698    0.000003206
 118   H   :   -0.000000099    0.000001924    0.000003320
 119   H   :   -0.000000489   -0.000001068    0.000000748
 120   H   :   -0.000000318   -0.000000931   -0.000000890
 121   H   :    0.000000904    0.000001167    0.000002033
 122   H   :   -0.000000018   -0.000000043    0.000001333
 123   H   :   -0.000001312   -0.000000613    0.000000316
 124   H   :    0.000000059    0.000003326   -0.000000141
 125   H   :    0.000000354    0.000002755    0.000001040
 126   H   :    0.000001563    0.000001482   -0.000000330
 127   H   :    0.000000988    0.000001760    0.000000015
 128   H   :    0.000000485    0.000001843    0.000000123
 129   H   :    0.000001051    0.000002107    0.000000887
 130   H   :    0.000001079    0.000002071    0.000000032
 131   H   :    0.000000243    0.000003065    0.000000480
 132   H   :    0.000000078    0.000002058    0.000002917
 133   H   :    0.000000528    0.000001374    0.000002357
 134   H   :    0.000001144    0.000002782    0.000002340
 135   H   :   -0.000000402    0.000000652    0.000000023
 136   H   :    0.000001378   -0.000001634   -0.000003446
 137   H   :   -0.000002832    0.000005814    0.000002431

Difference to translation invariance:
           :    0.0000775317    0.0000947089    0.0001049628

Difference to rotation invariance:
           :   -0.0005798502    0.0015495931   -0.0013395602

Norm of the cartesian gradient     ...    0.0000383606
RMS gradient                       ...    0.0000018922
MAX gradient                       ...    0.0000068502

-------
TIMINGS
-------

Total SCF gradient time            ...      139.306 sec

One electron gradient       ....       1.749 sec  (  1.3%)
RI-J Coulomb gradient       ....       6.489 sec  (  4.7%)
COSX gradient               ....      86.239 sec  ( 61.9%)
XC gradient                 ....      35.584 sec  ( 25.5%)
CPCM gradient               ....       4.863 sec  (  3.5%)
   A-Matrix (El+Nuc)        ....       1.872 sec  (  1.3%)
   Potential                ....       2.991 sec  (  2.1%)

Maximum memory used throughout the entire SCFGRAD-calculation: 301.8 MB
------------------------------------------------------------------------------
                         ORCA GEOMETRY RELAXATION STEP
------------------------------------------------------------------------------

Reading the OPT-File                    .... done
Getting information on internals        .... done
Copying old internal coords+grads       .... done
Making the new internal coordinates     .... (new redundants).... done
Validating the new internal coordinates .... (new redundants).... done
Calculating the B-matrix                .... done
Calculating the G,G- and P matrices     .... done
Transforming gradient to internals      .... done
Projecting the internal gradient        .... done
Number of atoms                         .... 137
Number of internal coordinates          .... 701
Current Energy                          .... -2217.806421689 Eh
Current gradient norm                   ....     0.000038361 Eh/bohr
Maximum allowed component of the step   ....  0.300
Current trust radius                    ....  0.300
Evaluating the initial hessian          ....  (Almloef) done
Projecting the Hessian                  .... done
Forming the augmented Hessian           .... done
Diagonalizing the augmented Hessian     .... done
Last element of RFO vector              ....  0.999996432
Lowest eigenvalues of augmented Hessian:
 -0.000000106  0.009268017  0.009274827  0.009278678  0.009290416
Length of the computed step             ....  0.002671255
The final length of the internal step   ....  0.002671255
Converting the step to cartesian space:
 Initial RMS(Int)=    0.0001008919
Transforming coordinates:
 Iter   0:  RMS(Cart)=    0.0081812897 RMS(Int)=    0.0001009450
 Iter   1:  RMS(Cart)=    0.0000138612 RMS(Int)=    0.0000015840
 Iter   2:  RMS(Cart)=    0.0000000232 RMS(Int)=    0.0000000008
done
Storing new coordinates                 .... done

                                .--------------------.
          ----------------------|Geometry convergence|-------------------------
          Item                value                   Tolerance       Converged
          ---------------------------------------------------------------------
          RMS gradient        0.0000029632            0.0000080000      YES
          MAX gradient        0.0000151410            0.0000300000      YES
          RMS step            0.0001008919            0.0001000000      NO
          MAX step            0.0004860802            0.0002000000      NO
          ........................................................
          Max(Bonds)      0.0000      Max(Angles)    0.00
          Max(Dihed)        0.03      Max(Improp)    0.00
          ---------------------------------------------------------------------

       The energies and gradients are converged
       and the convergence on bond distances, angles, dihedrals and impropers
       is acceptable.
       Convergence will therefore be signaled now


                    ***********************HURRAY********************
                    ***        THE OPTIMIZATION HAS CONVERGED     ***
                    *************************************************


    ---------------------------------------------------------------------------
                         Redundant Internal Coordinates

                          --- Optimized Parameters ---  
                            (Angstroem and degrees)

        Definition                    OldVal   dE/dq     Step     FinalVal
    ----------------------------------------------------------------------------
     1. B(C   1,C   0)                1.5154 -0.000001  0.0000    1.5154   
     2. B(C   2,C   1)                1.4131 -0.000003  0.0000    1.4131   
     3. B(C   3,C   2)                1.5161 -0.000001  0.0000    1.5161   
     4. B(C   4,C   2)                1.4102 -0.000002  0.0000    1.4102   
     5. B(C   5,C   4)                1.4031 -0.000000  0.0000    1.4031   
     6. B(C   6,C   5)                1.5199 -0.000001  0.0000    1.5199   
     7. B(C   7,C   6)                1.5148 -0.000002  0.0000    1.5148   
     8. B(C   8,C   7)                1.3440 -0.000001  0.0000    1.3440   
     9. B(C   9,C   8)                1.5127 -0.000001  0.0000    1.5127   
    10. B(C  10,C   8)                1.5211  0.000001 -0.0000    1.5211   
    11. B(C  11,C  10)                1.5559 -0.000003  0.0000    1.5559   
    12. B(C  12,C  11)                1.5067 -0.000002  0.0000    1.5067   
    13. B(C  13,C  12)                1.3454 -0.000002  0.0000    1.3454   
    14. B(C  14,C  13)                1.5118 -0.000000  0.0000    1.5118   
    15. B(C  15,C  13)                1.5230 -0.000001  0.0000    1.5230   
    16. B(C  16,C  15)                1.5569 -0.000001  0.0000    1.5569   
    17. B(C  17,C  16)                1.5072 -0.000001  0.0000    1.5072   
    18. B(C  18,C  17)                1.3455 -0.000003  0.0000    1.3456   
    19. B(C  19,C  18)                1.5117 -0.000002  0.0000    1.5117   
    20. B(C  20,C  18)                1.5235  0.000001 -0.0000    1.5235   
    21. B(C  21,C  20)                1.5565 -0.000002  0.0000    1.5565   
    22. B(C  22,C  21)                1.5068 -0.000000  0.0000    1.5068   
    23. B(C  23,C  22)                1.3456 -0.000000  0.0000    1.3456   
    24. B(C  24,C  23)                1.5117  0.000000 -0.0000    1.5117   
    25. B(C  25,C  23)                1.5230 -0.000000  0.0000    1.5230   
    26. B(C  26,C  25)                1.5570 -0.000001  0.0000    1.5570   
    27. B(C  27,C  26)                1.5070  0.000001 -0.0000    1.5070   
    28. B(C  28,C  27)                1.3456 -0.000002  0.0000    1.3456   
    29. B(C  29,C  28)                1.5117 -0.000002  0.0000    1.5117   
    30. B(C  30,C  28)                1.5231  0.000002 -0.0000    1.5231   
    31. B(C  31,C  30)                1.5568 -0.000001  0.0000    1.5568   
    32. B(C  32,C  31)                1.5070 -0.000002  0.0000    1.5070   
    33. B(C  33,C  32)                1.3456  0.000000 -0.0000    1.3456   
    34. B(C  34,C  33)                1.5117 -0.000000  0.0000    1.5117   
    35. B(C  35,C  33)                1.5233 -0.000001  0.0000    1.5233   
    36. B(C  36,C  35)                1.5567 -0.000001  0.0000    1.5567   
    37. B(C  37,C  36)                1.5069 -0.000002  0.0000    1.5069   
    38. B(C  38,C  37)                1.3456 -0.000003  0.0000    1.3456   
    39. B(C  39,C  38)                1.5119 -0.000002  0.0000    1.5120   
    40. B(C  40,C  38)                1.5225  0.000001 -0.0000    1.5225   
    41. B(C  41,C  40)                1.5571 -0.000002  0.0000    1.5571   
    42. B(C  42,C  41)                1.5076 -0.000004  0.0000    1.5076   
    43. B(C  43,C  42)                1.3458 -0.000002  0.0000    1.3458   
    44. B(C  44,C  43)                1.5211  0.000001 -0.0000    1.5211   
    45. B(C  45,C  44)                1.5550 -0.000001  0.0000    1.5550   
    46. B(C  46,C  45)                1.5067 -0.000001  0.0000    1.5067   
    47. B(C  47,C  46)                1.3448 -0.000002  0.0000    1.3448   
    48. B(C  48,C  47)                1.5109 -0.000001  0.0000    1.5109   
    49. B(C  49,C  47)                1.5126  0.000001 -0.0000    1.5126   
    50. B(C  50,C  43)                1.5113 -0.000001  0.0000    1.5113   
    51. B(C  51,C   5)                1.3957 -0.000002  0.0000    1.3957   
    52. B(C  52,C  51)                1.3940 -0.000002  0.0000    1.3940   
    53. B(C  52,C   1)                1.4085 -0.000001  0.0000    1.4085   
    54. B(O  53,C  52)                1.3776  0.000001 -0.0000    1.3776   
    55. B(O  54,C   4)                1.3791  0.000003 -0.0000    1.3791   
    56. B(H  55,C   0)                1.0898  0.000001 -0.0000    1.0898   
    57. B(H  56,C   0)                1.0996  0.000000 -0.0000    1.0996   
    58. B(H  57,C   0)                1.0994  0.000000 -0.0000    1.0994   
    59. B(H  58,C   3)                1.0897  0.000001 -0.0000    1.0897   
    60. B(H  59,C   3)                1.0995  0.000000 -0.0000    1.0995   
    61. B(H  60,C   3)                1.0999 -0.000000  0.0000    1.0999   
    62. B(H  61,C   6)                1.0996 -0.000000  0.0000    1.0996   
    63. B(H  62,C   6)                1.0939 -0.000000  0.0000    1.0939   
    64. B(H  63,C   7)                1.0918 -0.000001  0.0000    1.0918   
    65. B(H  64,C   9)                1.0956  0.000000 -0.0000    1.0956   
    66. B(H  65,C   9)                1.0986  0.000001 -0.0000    1.0986   
    67. B(H  66,C   9)                1.0998  0.000000 -0.0000    1.0998   
    68. B(H  67,C  10)                1.0966  0.000002 -0.0000    1.0966   
    69. B(H  68,C  10)                1.0979 -0.000000  0.0000    1.0979   
    70. B(H  69,C  11)                1.0999  0.000000 -0.0000    1.0999   
    71. B(H  70,C  11)                1.0956  0.000000 -0.0000    1.0956   
    72. B(H  71,C  12)                1.0923  0.000001 -0.0000    1.0923   
    73. B(H  72,C  14)                1.0932  0.000000 -0.0000    1.0932   
    74. B(H  73,C  14)                1.0976 -0.000000  0.0000    1.0976   
    75. B(H  74,C  14)                1.0998 -0.000000  0.0000    1.0998   
    76. B(H  75,C  15)                1.0977 -0.000000  0.0000    1.0977   
    77. B(H  76,C  15)                1.0985 -0.000001  0.0000    1.0985   
    78. B(H  77,C  16)                1.1001 -0.000001  0.0000    1.1002   
    79. B(H  78,C  16)                1.0958  0.000001 -0.0000    1.0958   
    80. B(H  79,C  17)                1.0922  0.000000 -0.0000    1.0922   
    81. B(H  80,C  19)                1.0932  0.000001 -0.0000    1.0932   
    82. B(H  81,C  19)                1.0979  0.000000 -0.0000    1.0979   
    83. B(H  82,C  19)                1.0997  0.000000 -0.0000    1.0997   
    84. B(H  83,C  20)                1.0977  0.000000 -0.0000    1.0977   
    85. B(H  84,C  20)                1.0983 -0.000001  0.0000    1.0983   
    86. B(H  85,C  21)                1.1003  0.000000 -0.0000    1.1003   
    87. B(H  86,C  21)                1.0958  0.000000 -0.0000    1.0958   
    88. B(H  87,C  22)                1.0922 -0.000000  0.0000    1.0922   
    89. B(H  88,C  24)                1.0932  0.000000 -0.0000    1.0932   
    90. B(H  89,C  24)                1.0976 -0.000001  0.0000    1.0976   
    91. B(H  90,C  24)                1.0997  0.000000 -0.0000    1.0997   
    92. B(H  91,C  25)                1.0976 -0.000000  0.0000    1.0976   
    93. B(H  92,C  25)                1.0985 -0.000000  0.0000    1.0985   
    94. B(H  93,C  26)                1.1001 -0.000000  0.0000    1.1001   
    95. B(H  94,C  26)                1.0958  0.000001 -0.0000    1.0958   
    96. B(H  95,C  27)                1.0922 -0.000001  0.0000    1.0922   
    97. B(H  96,C  29)                1.0932  0.000001 -0.0000    1.0932   
    98. B(H  97,C  29)                1.0977  0.000001 -0.0000    1.0977   
    99. B(H  98,C  29)                1.0997 -0.000000  0.0000    1.0997   
   100. B(H  99,C  30)                1.0977 -0.000000  0.0000    1.0977   
   101. B(H 100,C  30)                1.0984 -0.000001  0.0000    1.0984   
   102. B(H 101,C  31)                1.1002  0.000001 -0.0000    1.1002   
   103. B(H 102,C  31)                1.0958  0.000001 -0.0000    1.0958   
   104. B(H 103,C  32)                1.0922 -0.000001  0.0000    1.0922   
   105. B(H 104,C  34)                1.0932  0.000000 -0.0000    1.0932   
   106. B(H 105,C  34)                1.0977 -0.000001  0.0000    1.0977   
   107. B(H 106,C  34)                1.0998  0.000000 -0.0000    1.0998   
   108. B(H 107,C  35)                1.0977 -0.000000  0.0000    1.0977   
   109. B(H 108,C  35)                1.0984  0.000000 -0.0000    1.0984   
   110. B(H 109,C  36)                1.1003 -0.000000  0.0000    1.1003   
   111. B(H 110,C  36)                1.0957  0.000001 -0.0000    1.0957   
   112. B(H 111,C  37)                1.0921 -0.000001  0.0000    1.0921   
   113. B(H 112,C  39)                1.0932  0.000001 -0.0000    1.0932   
   114. B(H 113,C  39)                1.0974  0.000001 -0.0000    1.0974   
   115. B(H 114,C  39)                1.0998  0.000000 -0.0000    1.0998   
   116. B(H 115,C  40)                1.0977  0.000000 -0.0000    1.0977   
   117. B(H 116,C  40)                1.0986 -0.000000  0.0000    1.0986   
   118. B(H 117,C  41)                1.0999  0.000000 -0.0000    1.0999   
   119. B(H 118,C  41)                1.0960  0.000000 -0.0000    1.0960   
   120. B(H 119,C  42)                1.0920  0.000000 -0.0000    1.0920   
   121. B(H 120,C  44)                1.0999 -0.000001  0.0000    1.0999   
   122. B(H 121,C  44)                1.0972 -0.000001  0.0000    1.0972   
   123. B(H 122,C  45)                1.1018  0.000000 -0.0000    1.1018   
   124. B(H 123,C  45)                1.0952  0.000000 -0.0000    1.0952   
   125. B(H 124,C  46)                1.0930 -0.000001  0.0000    1.0930   
   126. B(H 125,C  48)                1.0928  0.000001 -0.0000    1.0928   
   127. B(H 126,C  48)                1.0993  0.000000 -0.0000    1.0993   
   128. B(H 127,C  48)                1.0996  0.000000 -0.0000    1.0996   
   129. B(H 128,C  49)                1.0953 -0.000000  0.0000    1.0953   
   130. B(H 129,C  49)                1.0998 -0.000000  0.0000    1.0998   
   131. B(H 130,C  49)                1.0997 -0.000000  0.0000    1.0997   
   132. B(H 131,C  50)                1.0934  0.000000 -0.0000    1.0934   
   133. B(H 132,C  50)                1.0996 -0.000000  0.0000    1.0996   
   134. B(H 133,C  50)                1.0972  0.000001 -0.0000    1.0972   
   135. B(H 134,C  51)                1.0873 -0.000000  0.0000    1.0873   
   136. B(H 135,O  53)                0.9705 -0.000000  0.0000    0.9705   
   137. B(H 136,O  54)                0.9702  0.000003 -0.0000    0.9702   
   138. A(H  55,C   0,H  56)          106.86  0.000000   -0.00    106.86   
   139. A(C   1,C   0,H  57)          111.24 -0.000002    0.00    111.24   
   140. A(H  55,C   0,H  57)          106.77 -0.000001    0.00    106.77   
   141. A(C   1,C   0,H  55)          113.11  0.000002   -0.00    113.11   
   142. A(C   1,C   0,H  56)          111.38  0.000001   -0.00    111.38   
   143. A(H  56,C   0,H  57)          107.14  0.000000    0.00    107.14   
   144. A(C   2,C   1,C  52)          118.37  0.000001   -0.00    118.37   
   145. A(C   0,C   1,C  52)          117.60 -0.000003    0.00    117.60   
   146. A(C   0,C   1,C   2)          124.03  0.000002   -0.00    124.03   
   147. A(C   1,C   2,C   3)          123.40 -0.000002    0.00    123.41   
   148. A(C   3,C   2,C   4)          117.30  0.000002   -0.00    117.30   
   149. A(C   1,C   2,C   4)          119.30 -0.000000    0.00    119.30   
   150. A(C   2,C   3,H  60)          111.38 -0.000002    0.00    111.38   
   151. A(C   2,C   3,H  59)          111.33  0.000002   -0.00    111.33   
   152. A(C   2,C   3,H  58)          113.03 -0.000000    0.00    113.03   
   153. A(H  59,C   3,H  60)          107.19  0.000000   -0.00    107.19   
   154. A(H  58,C   3,H  59)          106.88  0.000000   -0.00    106.88   
   155. A(H  58,C   3,H  60)          106.71 -0.000000    0.00    106.71   
   156. A(C   2,C   4,C   5)          122.05 -0.000001    0.00    122.05   
   157. A(C   2,C   4,O  54)          121.53  0.000003   -0.00    121.52   
   158. A(C   5,C   4,O  54)          116.42 -0.000003    0.00    116.43   
   159. A(C   4,C   5,C   6)          121.23  0.000003   -0.00    121.23   
   160. A(C   6,C   5,C  51)          120.87 -0.000004    0.00    120.87   
   161. A(C   4,C   5,C  51)          117.89  0.000001   -0.00    117.89   
   162. A(C   7,C   6,H  61)          108.88  0.000001    0.00    108.88   
   163. A(C   7,C   6,H  62)          110.62  0.000002   -0.00    110.62   
   164. A(C   5,C   6,C   7)          112.55 -0.000004    0.00    112.55   
   165. A(C   5,C   6,H  62)          109.91  0.000003   -0.00    109.91   
   166. A(H  61,C   6,H  62)          106.80 -0.000001    0.00    106.80   
   167. A(C   5,C   6,H  61)          107.88  0.000000    0.00    107.88   
   168. A(C   8,C   7,H  63)          117.98 -0.000004    0.00    117.98   
   169. A(C   6,C   7,H  63)          114.30 -0.000003    0.00    114.30   
   170. A(C   6,C   7,C   8)          127.72  0.000007   -0.00    127.72   
   171. A(C   7,C   8,C  10)          123.56  0.000010   -0.00    123.56   
   172. A(C   7,C   8,C   9)          120.48 -0.000004    0.00    120.48   
   173. A(C   9,C   8,C  10)          115.96 -0.000006    0.00    115.96   
   174. A(H  64,C   9,H  65)          108.27 -0.000000    0.00    108.27   
   175. A(H  65,C   9,H  66)          106.25 -0.000000    0.00    106.25   
   176. A(C   8,C   9,H  65)          111.29  0.000000   -0.00    111.29   
   177. A(H  64,C   9,H  66)          108.14  0.000000   -0.00    108.14   
   178. A(C   8,C   9,H  66)          110.74  0.000000   -0.00    110.74   
   179. A(C   8,C   9,H  64)          111.92 -0.000000    0.00    111.92   
   180. A(C  11,C  10,H  67)          107.74 -0.000000   -0.00    107.74   
   181. A(C   8,C  10,H  67)          109.74  0.000003   -0.00    109.74   
   182. A(C   8,C  10,C  11)          115.11 -0.000001    0.00    115.11   
   183. A(C  11,C  10,H  68)          108.27  0.000001    0.00    108.27   
   184. A(H  67,C  10,H  68)          106.59 -0.000000    0.00    106.59   
   185. A(C   8,C  10,H  68)          109.05 -0.000002    0.00    109.05   
   186. A(C  12,C  11,H  69)          108.73 -0.000000    0.00    108.74   
   187. A(C  10,C  11,C  12)          114.56 -0.000009    0.00    114.56   
   188. A(H  69,C  11,H  70)          106.43 -0.000001   -0.00    106.43   
   189. A(C  10,C  11,H  69)          107.87  0.000004   -0.00    107.87   
   190. A(C  12,C  11,H  70)          111.05  0.000005   -0.00    111.05   
   191. A(C  10,C  11,H  70)          107.85  0.000002   -0.00    107.85   
   192. A(C  11,C  12,H  71)          114.42 -0.000006    0.00    114.42   
   193. A(C  11,C  12,C  13)          128.71  0.000013   -0.00    128.71   
   194. A(C  13,C  12,H  71)          116.87 -0.000006    0.00    116.87   
   195. A(C  14,C  13,C  15)          115.55  0.000006   -0.00    115.55   
   196. A(C  12,C  13,C  15)          119.69 -0.000015    0.00    119.69   
   197. A(C  12,C  13,C  14)          124.75  0.000009   -0.00    124.75   
   198. A(C  13,C  14,H  74)          110.20  0.000001   -0.00    110.20   
   199. A(H  72,C  14,H  73)          108.03  0.000001   -0.00    108.03   
   200. A(C  13,C  14,H  73)          110.84 -0.000002    0.00    110.84   
   201. A(H  73,C  14,H  74)          106.20  0.000000    0.00    106.20   
   202. A(C  13,C  14,H  72)          113.38  0.000000   -0.00    113.38   
   203. A(H  72,C  14,H  74)          107.89 -0.000000   -0.00    107.89   
   204. A(C  13,C  15,H  75)          109.34 -0.000002    0.00    109.34   
   205. A(C  13,C  15,H  76)          109.67  0.000003   -0.00    109.67   
   206. A(C  16,C  15,H  76)          108.45  0.000003   -0.00    108.45   
   207. A(C  16,C  15,H  75)          107.03 -0.000000    0.00    107.03   
   208. A(C  13,C  15,C  16)          115.17 -0.000003    0.00    115.17   
   209. A(H  75,C  15,H  76)          106.84 -0.000000    0.00    106.84   
   210. A(C  17,C  16,H  77)          108.73 -0.000002    0.00    108.73   
   211. A(C  15,C  16,H  78)          107.64  0.000000   -0.00    107.64   
   212. A(C  15,C  16,H  77)          107.42 -0.000006    0.00    107.42   
   213. A(C  15,C  16,C  17)          115.35  0.000012   -0.00    115.35   
   214. A(H  77,C  16,H  78)          106.48  0.000001    0.00    106.48   
   215. A(C  17,C  16,H  78)          110.82 -0.000007    0.00    110.82   
   216. A(C  16,C  17,H  79)          114.68  0.000007   -0.00    114.68   
   217. A(C  16,C  17,C  18)          128.46 -0.000011    0.00    128.47   
   218. A(C  18,C  17,H  79)          116.86  0.000004   -0.00    116.86   
   219. A(C  17,C  18,C  20)          119.82  0.000010   -0.00    119.82   
   220. A(C  19,C  18,C  20)          115.49 -0.000005    0.00    115.49   
   221. A(C  17,C  18,C  19)          124.69 -0.000004    0.00    124.69   
   222. A(C  18,C  19,H  81)          110.75 -0.000003    0.00    110.75   
   223. A(C  18,C  19,H  80)          113.38  0.000000   -0.00    113.38   
   224. A(H  80,C  19,H  81)          107.99  0.000001   -0.00    107.99   
   225. A(H  81,C  19,H  82)          106.20  0.000001   -0.00    106.20   
   226. A(H  80,C  19,H  82)          107.96  0.000000   -0.00    107.96   
   227. A(C  18,C  19,H  82)          110.26  0.000000   -0.00    110.26   
   228. A(C  18,C  20,C  21)          115.10  0.000009   -0.00    115.09   
   229. A(H  83,C  20,H  84)          106.83  0.000001    0.00    106.83   
   230. A(C  21,C  20,H  84)          108.49 -0.000005    0.00    108.49   
   231. A(C  18,C  20,H  84)          109.61 -0.000003    0.00    109.61   
   232. A(C  21,C  20,H  83)          107.08  0.000000   -0.00    107.08   
   233. A(C  18,C  20,H  83)          109.41 -0.000002   -0.00    109.41   
   234. A(C  20,C  21,C  22)          115.20 -0.000007    0.00    115.20   
   235. A(H  85,C  21,H  86)          106.46 -0.000001   -0.00    106.46   
   236. A(C  22,C  21,H  86)          110.96  0.000002    0.00    110.96   
   237. A(C  20,C  21,H  86)          107.76 -0.000001    0.00    107.76   
   238. A(C  22,C  21,H  85)          108.65  0.000002   -0.00    108.65   
   239. A(C  20,C  21,H  85)          107.40  0.000005   -0.00    107.40   
   240. A(C  21,C  22,C  23)          128.66 -0.000003    0.00    128.66   
   241. A(C  23,C  22,H  87)          116.82  0.000000   -0.00    116.82   
   242. A(C  21,C  22,H  87)          114.52  0.000002   -0.00    114.52   
   243. A(C  24,C  23,C  25)          115.64  0.000001   -0.00    115.64   
   244. A(C  22,C  23,C  25)          119.68 -0.000002    0.00    119.68   
   245. A(C  22,C  23,C  24)          124.67  0.000000   -0.00    124.67   
   246. A(H  88,C  24,H  90)          107.93  0.000001   -0.00    107.93   
   247. A(H  89,C  24,H  90)          106.20 -0.000000    0.00    106.20   
   248. A(C  23,C  24,H  90)          110.23 -0.000001    0.00    110.23   
   249. A(H  88,C  24,H  89)          107.98 -0.000001    0.00    107.98   
   250. A(C  23,C  24,H  89)          110.87  0.000001   -0.00    110.87   
   251. A(C  23,C  24,H  88)          113.33 -0.000000    0.00    113.33   
   252. A(C  23,C  25,C  26)          115.28 -0.000005    0.00    115.28   
   253. A(H  91,C  25,H  92)          106.84 -0.000001   -0.00    106.84   
   254. A(C  26,C  25,H  92)          108.42  0.000006   -0.00    108.42   
   255. A(C  23,C  25,H  92)          109.66 -0.000000   -0.00    109.66   
   256. A(C  26,C  25,H  91)          107.02 -0.000002    0.00    107.02   
   257. A(C  23,C  25,H  91)          109.27  0.000002    0.00    109.27   
   258. A(C  25,C  26,C  27)          115.31  0.000011   -0.00    115.31   
   259. A(H  93,C  26,H  94)          106.46  0.000001    0.00    106.46   
   260. A(C  27,C  26,H  94)          110.82 -0.000004   -0.00    110.82   
   261. A(C  25,C  26,H  94)          107.60  0.000000   -0.00    107.60   
   262. A(C  27,C  26,H  93)          108.78 -0.000004    0.00    108.79   
   263. A(C  25,C  26,H  93)          107.46 -0.000006    0.00    107.46   
   264. A(C  28,C  27,H  95)          116.86 -0.000006    0.00    116.86   
   265. A(C  26,C  27,H  95)          114.67 -0.000002    0.00    114.67   
   266. A(C  26,C  27,C  28)          128.47  0.000008   -0.00    128.47   
   267. A(C  29,C  28,C  30)          115.49  0.000001   -0.00    115.49   
   268. A(C  27,C  28,C  30)          119.82 -0.000007    0.00    119.82   
   269. A(C  27,C  28,C  29)          124.70  0.000007   -0.00    124.69   
   270. A(H  96,C  29,H  98)          107.95 -0.000000    0.00    107.95   
   271. A(H  96,C  29,H  97)          108.00  0.000001   -0.00    108.00   
   272. A(H  97,C  29,H  98)          106.20  0.000000    0.00    106.20   
   273. A(C  28,C  29,H  98)          110.23  0.000000   -0.00    110.23   
   274. A(C  28,C  29,H  97)          110.77 -0.000002    0.00    110.77   
   275. A(C  28,C  29,H  96)          113.39  0.000001   -0.00    113.39   
   276. A(H  99,C  30,H 100)          106.85  0.000001    0.00    106.85   
   277. A(C  31,C  30,H 100)          108.48 -0.000005    0.00    108.48   
   278. A(C  28,C  30,H 100)          109.61 -0.000001   -0.00    109.61   
   279. A(C  31,C  30,H  99)          107.07 -0.000001   -0.00    107.07   
   280. A(C  28,C  30,H  99)          109.42 -0.000005    0.00    109.42   
   281. A(C  28,C  30,C  31)          115.08  0.000010   -0.00    115.08   
   282. A(C  32,C  31,H 102)          110.94 -0.000003    0.00    110.94   
   283. A(H 101,C  31,H 102)          106.47 -0.000000   -0.00    106.47   
   284. A(C  30,C  31,H 102)          107.73 -0.000001    0.00    107.73   
   285. A(C  32,C  31,H 101)          108.65  0.000003   -0.00    108.64   
   286. A(C  30,C  31,H 101)          107.40  0.000002   -0.00    107.40   
   287. A(C  30,C  31,C  32)          115.26 -0.000001    0.00    115.26   
   288. A(C  33,C  32,H 103)          116.83  0.000006   -0.00    116.83   
   289. A(C  31,C  32,H 103)          114.54  0.000009   -0.00    114.54   
   290. A(C  31,C  32,C  33)          128.63 -0.000015    0.00    128.63   
   291. A(C  34,C  33,C  35)          115.59 -0.000005    0.00    115.59   
   292. A(C  32,C  33,C  35)          119.72  0.000011   -0.00    119.72   
   293. A(C  32,C  33,C  34)          124.69 -0.000006    0.00    124.69   
   294. A(H 104,C  34,H 106)          107.95  0.000001    0.00    107.95   
   295. A(H 105,C  34,H 106)          106.20 -0.000000    0.00    106.20   
   296. A(C  33,C  34,H 106)          110.25 -0.000001    0.00    110.25   
   297. A(H 104,C  34,H 105)          107.99 -0.000000   -0.00    107.99   
   298. A(C  33,C  34,H 105)          110.81  0.000002   -0.00    110.81   
   299. A(C  33,C  34,H 104)          113.35 -0.000001    0.00    113.35   
   300. A(H 107,C  35,H 108)          106.84  0.000000   -0.00    106.83   
   301. A(C  33,C  35,H 108)          109.65 -0.000003    0.00    109.65   
   302. A(C  36,C  35,H 108)          108.47  0.000003   -0.00    108.47   
   303. A(C  36,C  35,H 107)          107.03 -0.000002    0.00    107.03   
   304. A(C  33,C  35,H 107)          109.33  0.000003   -0.00    109.33   
   305. A(C  33,C  35,C  36)          115.18 -0.000000    0.00    115.18   
   306. A(C  37,C  36,H 110)          110.87  0.000001   -0.00    110.87   
   307. A(H 109,C  36,H 110)          106.45  0.000001    0.00    106.45   
   308. A(C  35,C  36,H 110)          107.68 -0.000001   -0.00    107.68   
   309. A(C  37,C  36,H 109)          108.73 -0.000003    0.00    108.73   
   310. A(C  35,C  36,H 109)          107.40 -0.000001    0.00    107.40   
   311. A(C  35,C  36,C  37)          115.30  0.000003   -0.00    115.30   
   312. A(C  38,C  37,H 111)          116.85 -0.000010    0.00    116.85   
   313. A(C  36,C  37,H 111)          114.63 -0.000004    0.00    114.63   
   314. A(C  36,C  37,C  38)          128.52  0.000014   -0.00    128.52   
   315. A(C  39,C  38,C  40)          115.44  0.000004   -0.00    115.44   
   316. A(C  37,C  38,C  40)          119.83 -0.000015    0.00    119.83   
   317. A(C  37,C  38,C  39)          124.72  0.000011   -0.00    124.72   
   318. A(H 113,C  39,H 114)          106.21  0.000001   -0.00    106.21   
   319. A(H 112,C  39,H 114)          107.93  0.000000   -0.00    107.93   
   320. A(C  38,C  39,H 114)          110.20 -0.000003    0.00    110.20   
   321. A(H 112,C  39,H 113)          108.04 -0.000000   -0.00    108.04   
   322. A(C  38,C  39,H 113)          110.75  0.000000   -0.00    110.75   
   323. A(C  38,C  39,H 112)          113.39  0.000002   -0.00    113.39   
   324. A(H 115,C  40,H 116)          106.85  0.000001    0.00    106.85   
   325. A(C  41,C  40,H 116)          108.40 -0.000001   -0.00    108.40   
   326. A(C  38,C  40,H 116)          109.54 -0.000001   -0.00    109.54   
   327. A(C  41,C  40,H 115)          107.11 -0.000004    0.00    107.11   
   328. A(C  38,C  40,H 115)          109.41 -0.000004    0.00    109.42   
   329. A(C  38,C  40,C  41)          115.18  0.000009   -0.00    115.18   
   330. A(C  42,C  41,H 118)          110.94 -0.000004    0.00    110.94   
   331. A(H 117,C  41,H 118)          106.45  0.000001    0.00    106.45   
   332. A(C  40,C  41,H 118)          107.63 -0.000004    0.00    107.63   
   333. A(C  42,C  41,H 117)          108.59 -0.000001   -0.00    108.59   
   334. A(C  40,C  41,H 117)          107.49 -0.000002   -0.00    107.49   
   335. A(C  40,C  41,C  42)          115.33  0.000008   -0.00    115.33   
   336. A(C  43,C  42,H 119)          116.88  0.000003   -0.00    116.88   
   337. A(C  41,C  42,H 119)          114.62  0.000006   -0.00    114.61   
   338. A(C  41,C  42,C  43)          128.50 -0.000009    0.00    128.50   
   339. A(C  44,C  43,C  50)          115.87 -0.000004    0.00    115.87   
   340. A(C  42,C  43,C  50)          124.50 -0.000002    0.00    124.50   
   341. A(C  42,C  43,C  44)          119.63  0.000006   -0.00    119.63   
   342. A(H 120,C  44,H 121)          106.68  0.000000    0.00    106.68   
   343. A(C  45,C  44,H 121)          107.21 -0.000000   -0.00    107.21   
   344. A(C  43,C  44,H 121)          109.14  0.000000   -0.00    109.14   
   345. A(C  45,C  44,H 120)          108.59 -0.000001    0.00    108.59   
   346. A(C  43,C  44,H 120)          109.75 -0.000002    0.00    109.75   
   347. A(C  43,C  44,C  45)          115.12  0.000002   -0.00    115.12   
   348. A(H 122,C  45,H 123)          106.34 -0.000000   -0.00    106.34   
   349. A(C  46,C  45,H 123)          111.54 -0.000001    0.00    111.54   
   350. A(C  44,C  45,H 123)          108.61  0.000002   -0.00    108.61   
   351. A(C  46,C  45,H 122)          108.23  0.000000    0.00    108.23   
   352. A(C  44,C  45,H 122)          106.66 -0.000000    0.00    106.66   
   353. A(C  44,C  45,C  46)          114.99 -0.000001    0.00    114.99   
   354. A(C  47,C  46,H 124)          117.02 -0.000002    0.00    117.02   
   355. A(C  45,C  46,H 124)          114.08 -0.000000    0.00    114.08   
   356. A(C  45,C  46,C  47)          128.89  0.000002   -0.00    128.89   
   357. A(C  48,C  47,C  49)          114.27 -0.000001    0.00    114.27   
   358. A(C  46,C  47,C  49)          120.69 -0.000000    0.00    120.69   
   359. A(C  46,C  47,C  48)          125.03  0.000001   -0.00    125.03   
   360. A(H 126,C  48,H 127)          106.26  0.000000   -0.00    106.26   
   361. A(C  47,C  48,H 127)          110.51 -0.000000   -0.00    110.51   
   362. A(H 125,C  48,H 126)          108.00 -0.000000    0.00    108.00   
   363. A(C  47,C  48,H 126)          110.46 -0.000001    0.00    110.46   
   364. A(C  47,C  48,H 125)          113.39  0.000000   -0.00    113.39   
   365. A(H 125,C  48,H 127)          107.93  0.000000   -0.00    107.93   
   366. A(H 129,C  49,H 130)          106.29 -0.000000    0.00    106.29   
   367. A(H 128,C  49,H 130)          108.20 -0.000000   -0.00    108.20   
   368. A(C  47,C  49,H 130)          111.03  0.000001   -0.00    111.03   
   369. A(H 128,C  49,H 129)          108.15  0.000000   -0.00    108.15   
   370. A(C  47,C  49,H 129)          111.01 -0.000000    0.00    111.01   
   371. A(C  47,C  49,H 128)          111.94  0.000000   -0.00    111.94   
   372. A(H 132,C  50,H 133)          106.39  0.000001   -0.00    106.39   
   373. A(H 131,C  50,H 133)          108.27 -0.000001    0.00    108.27   
   374. A(C  43,C  50,H 133)          110.80 -0.000001    0.00    110.80   
   375. A(H 131,C  50,H 132)          107.78 -0.000000   -0.00    107.78   
   376. A(C  43,C  50,H 132)          110.13  0.000001   -0.00    110.13   
   377. A(C  43,C  50,H 131)          113.20  0.000001   -0.00    113.20   
   378. A(C  52,C  51,H 134)          118.77  0.000001   -0.00    118.77   
   379. A(C   5,C  51,H 134)          120.13 -0.000001    0.00    120.13   
   380. A(C   5,C  51,C  52)          121.10 -0.000000    0.00    121.10   
   381. A(C  51,C  52,O  53)          116.33  0.000000   -0.00    116.33   
   382. A(C   1,C  52,O  53)          122.37 -0.000000   -0.00    122.37   
   383. A(C   1,C  52,C  51)          121.30 -0.000000    0.00    121.30   
   384. A(C  52,O  53,H 135)          109.95 -0.000000    0.00    109.95   
   385. A(C   4,O  54,H 136)          109.97  0.000005   -0.00    109.97   
   386. D(C   2,C   1,C   0,H  55)      2.14  0.000003   -0.01      2.14   
   387. D(C  52,C   1,C   0,H  56)     61.57  0.000000   -0.01     61.57   
   388. D(C   2,C   1,C   0,H  56)   -118.23  0.000000   -0.01   -118.24   
   389. D(C  52,C   1,C   0,H  57)    -57.89  0.000001   -0.01    -57.89   
   390. D(C  52,C   1,C   0,H  55)   -178.05  0.000003   -0.01   -178.06   
   391. D(C   2,C   1,C   0,H  57)    122.30  0.000001   -0.01    122.30   
   392. D(C   4,C   2,C   1,C   0)   -179.82  0.000002   -0.00   -179.82   
   393. D(C   3,C   2,C   1,C   0)      0.20  0.000001   -0.00      0.20   
   394. D(C   4,C   2,C   1,C  52)      0.38  0.000001   -0.00      0.37   
   395. D(C   3,C   2,C   1,C  52)   -179.60  0.000001   -0.00   -179.61   
   396. D(H  59,C   3,C   2,C   4)     58.86  0.000002   -0.01     58.85   
   397. D(H  60,C   3,C   2,C   1)    119.27  0.000002   -0.01    119.25   
   398. D(H  58,C   3,C   2,C   4)    179.16  0.000004   -0.01    179.15   
   399. D(H  59,C   3,C   2,C   1)   -121.16  0.000002   -0.01   -121.17   
   400. D(H  58,C   3,C   2,C   1)     -0.86  0.000004   -0.01     -0.87   
   401. D(H  60,C   3,C   2,C   4)    -60.71  0.000002   -0.01    -60.73   
   402. D(C   5,C   4,C   2,C   3)    179.65 -0.000001    0.00    179.65   
   403. D(O  54,C   4,C   2,C   3)     -0.07 -0.000001    0.00     -0.07   
   404. D(O  54,C   4,C   2,C   1)    179.95 -0.000001    0.00    179.95   
   405. D(C   5,C   4,C   2,C   1)     -0.33 -0.000001    0.00     -0.33   
   406. D(C  51,C   5,C   4,O  54)    179.80  0.000000   -0.00    179.80   
   407. D(C   6,C   5,C   4,C   2)    179.13 -0.000000    0.00    179.13   
   408. D(C   6,C   5,C   4,O  54)     -1.14 -0.000000    0.00     -1.14   
   409. D(C  51,C   5,C   4,C   2)      0.07  0.000000   -0.00      0.07   
   410. D(H  61,C   6,C   5,C  51)    -23.32 -0.000000    0.00    -23.32   
   411. D(H  62,C   6,C   5,C  51)   -139.41 -0.000001    0.00   -139.41   
   412. D(H  61,C   6,C   5,C   4)    157.65  0.000001    0.00    157.65   
   413. D(C   7,C   6,C   5,C  51)     96.82 -0.000002    0.00     96.82   
   414. D(H  62,C   6,C   5,C   4)     41.56  0.000000    0.00     41.56   
   415. D(C   7,C   6,C   5,C   4)    -82.22 -0.000001    0.00    -82.21   
   416. D(C   8,C   7,C   6,C   5)    125.70  0.000003   -0.01    125.69   
   417. D(C   8,C   7,C   6,H  61)   -114.75  0.000001   -0.01   -114.75   
   418. D(H  63,C   7,C   6,H  62)   -177.38  0.000001   -0.01   -177.39   
   419. D(H  63,C   7,C   6,C   5)    -54.00  0.000003   -0.01    -54.01   
   420. D(C   8,C   7,C   6,H  62)      2.32  0.000001   -0.01      2.31   
   421. D(H  63,C   7,C   6,H  61)     65.55  0.000001   -0.01     65.54   
   422. D(C  10,C   8,C   7,H  63)    179.97  0.000001   -0.00    179.96   
   423. D(C   9,C   8,C   7,C   6)   -179.14  0.000001   -0.00   -179.14   
   424. D(C  10,C   8,C   7,C   6)      0.27  0.000001   -0.00      0.27   
   425. D(C   9,C   8,C   7,H  63)      0.55  0.000001   -0.00      0.55   
   426. D(H  66,C   9,C   8,C   7)    118.29  0.000001   -0.00    118.29   
   427. D(H  66,C   9,C   8,C  10)    -61.16 -0.000000    0.00    -61.16   
   428. D(H  65,C   9,C   8,C  10)     56.79 -0.000000    0.00     56.79   
   429. D(H  65,C   9,C   8,C   7)   -123.76  0.000000   -0.00   -123.76   
   430. D(H  64,C   9,C   8,C  10)    178.09 -0.000000    0.00    178.09   
   431. D(H  64,C   9,C   8,C   7)     -2.45  0.000000   -0.00     -2.45   
   432. D(C  11,C  10,C   8,C   9)    -99.85  0.000001    0.00    -99.85   
   433. D(H  68,C  10,C   8,C   9)     22.02 -0.000001    0.00     22.02   
   434. D(H  68,C  10,C   8,C   7)   -157.42 -0.000001    0.00   -157.41   
   435. D(H  67,C  10,C   8,C   9)    138.43 -0.000001    0.00    138.43   
   436. D(H  67,C  10,C   8,C   7)    -41.01 -0.000001    0.00    -41.01   
   437. D(C  11,C  10,C   8,C   7)     80.71  0.000000    0.00     80.71   
   438. D(H  70,C  11,C  10,H  67)    -53.80 -0.000001    0.01    -53.78   
   439. D(H  69,C  11,C  10,H  68)    175.70  0.000001    0.01    175.71   
   440. D(H  70,C  11,C  10,H  68)     61.12 -0.000001    0.01     61.13   
   441. D(H  69,C  11,C  10,H  67)     60.79  0.000001    0.01     60.80   
   442. D(H  69,C  11,C  10,C   8)    -62.00 -0.000003    0.01    -61.99   
   443. D(H  70,C  11,C  10,C   8)   -176.59 -0.000004    0.01   -176.57   
   444. D(C  12,C  11,C  10,H  68)    -63.07 -0.000002    0.01    -63.06   
   445. D(C  12,C  11,C  10,H  67)   -177.99 -0.000002    0.01   -177.98   
   446. D(C  12,C  11,C  10,C   8)     59.22 -0.000006    0.01     59.23   
   447. D(C  13,C  12,C  11,H  69)   -125.22 -0.000001    0.00   -125.22   
   448. D(C  13,C  12,C  11,C  10)    114.04 -0.000000    0.00    114.04   
   449. D(C  13,C  12,C  11,H  70)     -8.44  0.000000    0.00     -8.44   
   450. D(H  71,C  12,C  11,H  70)    171.40  0.000001   -0.00    171.40   
   451. D(H  71,C  12,C  11,H  69)     54.62 -0.000000   -0.00     54.62   
   452. D(H  71,C  12,C  11,C  10)    -66.13  0.000001   -0.00    -66.13   
   453. D(C  15,C  13,C  12,H  71)      0.97 -0.000001    0.00      0.97   
   454. D(C  15,C  13,C  12,C  11)   -179.19 -0.000000   -0.00   -179.19   
   455. D(C  14,C  13,C  12,H  71)   -178.09 -0.000002    0.00   -178.08   
   456. D(C  14,C  13,C  12,C  11)      1.75 -0.000001    0.00      1.75   
   457. D(H  73,C  14,C  13,C  15)     53.77 -0.000000    0.00     53.77   
   458. D(H  74,C  14,C  13,C  12)    115.60  0.000001   -0.00    115.60   
   459. D(H  74,C  14,C  13,C  15)    -63.50  0.000000    0.00    -63.50   
   460. D(H  73,C  14,C  13,C  12)   -127.13  0.000000   -0.00   -127.14   
   461. D(H  72,C  14,C  13,C  15)    175.47 -0.000000    0.00    175.47   
   462. D(H  72,C  14,C  13,C  12)     -5.44  0.000000   -0.00     -5.44   
   463. D(H  76,C  15,C  13,C  14)     28.14 -0.000000    0.01     28.15   
   464. D(H  76,C  15,C  13,C  12)   -151.00 -0.000001    0.01   -150.99   
   465. D(H  75,C  15,C  13,C  14)    144.98 -0.000000    0.01    144.99   
   466. D(H  75,C  15,C  13,C  12)    -34.17 -0.000001    0.01    -34.16   
   467. D(C  16,C  15,C  13,C  14)    -94.50 -0.000004    0.01    -94.49   
   468. D(C  16,C  15,C  13,C  12)     86.36 -0.000005    0.01     86.37   
   469. D(H  78,C  16,C  15,H  76)     61.65  0.000001   -0.01     61.64   
   470. D(H  78,C  16,C  15,C  13)   -175.06  0.000004   -0.01   -175.07   
   471. D(H  77,C  16,C  15,H  76)    175.97 -0.000000   -0.01    175.96   
   472. D(H  77,C  16,C  15,H  75)     61.03 -0.000001   -0.01     61.02   
   473. D(H  77,C  16,C  15,C  13)    -60.74  0.000003   -0.01    -60.75   
   474. D(C  17,C  16,C  15,H  76)    -62.64  0.000001   -0.01    -62.64   
   475. D(H  78,C  16,C  15,H  75)    -53.29  0.000000   -0.01    -53.29   
   476. D(C  17,C  16,C  15,H  75)   -177.57  0.000001   -0.01   -177.58   
   477. D(C  17,C  16,C  15,C  13)     60.65  0.000005   -0.01     60.64   
   478. D(H  79,C  17,C  16,H  78)    166.09 -0.000003   -0.00    166.09   
   479. D(H  79,C  17,C  16,H  77)     49.39  0.000000   -0.00     49.39   
   480. D(H  79,C  17,C  16,C  15)    -71.30  0.000001   -0.00    -71.30   
   481. D(C  18,C  17,C  16,H  78)    -13.61  0.000001   -0.01    -13.62   
   482. D(C  18,C  17,C  16,H  77)   -130.31  0.000004   -0.01   -130.32   
   483. D(C  18,C  17,C  16,C  15)    109.00  0.000005   -0.01    108.99   
   484. D(C  20,C  18,C  17,H  79)      0.90  0.000000   -0.00      0.90   
   485. D(C  20,C  18,C  17,C  16)   -179.41 -0.000004    0.01   -179.40   
   486. D(C  19,C  18,C  17,H  79)   -178.39  0.000003   -0.01   -178.40   
   487. D(C  19,C  18,C  17,C  16)      1.30 -0.000001    0.00      1.30   
   488. D(H  82,C  19,C  18,C  20)    -62.56  0.000001   -0.00    -62.56   
   489. D(H  82,C  19,C  18,C  17)    116.76 -0.000001    0.01    116.77   
   490. D(H  81,C  19,C  18,C  20)     54.69  0.000001   -0.00     54.69   
   491. D(H  81,C  19,C  18,C  17)   -125.99 -0.000002    0.01   -125.98   
   492. D(H  80,C  19,C  18,C  20)    176.27  0.000000   -0.00    176.27   
   493. D(H  80,C  19,C  18,C  17)     -4.41 -0.000002    0.01     -4.41   
   494. D(H  84,C  20,C  18,C  19)     26.32  0.000002   -0.02     26.30   
   495. D(H  84,C  20,C  18,C  17)   -153.04  0.000005   -0.02   -153.06   
   496. D(H  83,C  20,C  18,C  19)    143.15  0.000001   -0.02    143.13   
   497. D(H  83,C  20,C  18,C  17)    -36.21  0.000003   -0.02    -36.23   
   498. D(C  21,C  20,C  18,C  19)    -96.27  0.000006   -0.02    -96.29   
   499. D(C  21,C  20,C  18,C  17)     84.38  0.000008   -0.03     84.35   
   500. D(H  86,C  21,C  20,H  83)    -54.34 -0.000000    0.00    -54.34   
   501. D(H  86,C  21,C  20,C  18)   -176.20 -0.000004    0.00   -176.19   
   502. D(H  85,C  21,C  20,H  84)    174.97  0.000000    0.00    174.97   
   503. D(H  85,C  21,C  20,H  83)     60.01  0.000001    0.00     60.01   
   504. D(H  85,C  21,C  20,C  18)    -61.85 -0.000002    0.00    -61.85   
   505. D(C  22,C  21,C  20,H  84)    -63.84  0.000001   -0.00    -63.84   
   506. D(H  86,C  21,C  20,H  84)     60.62 -0.000002    0.00     60.63   
   507. D(C  22,C  21,C  20,H  83)   -178.80  0.000003   -0.00   -178.80   
   508. D(C  22,C  21,C  20,C  18)     59.34 -0.000001    0.00     59.34   
   509. D(H  87,C  22,C  21,C  20)    -68.88 -0.000005    0.02    -68.87   
   510. D(C  23,C  22,C  21,H  86)    -11.11 -0.000004    0.02    -11.09   
   511. D(C  23,C  22,C  21,H  85)   -127.83 -0.000006    0.02   -127.81   
   512. D(C  23,C  22,C  21,C  20)    111.66 -0.000009    0.03    111.69   
   513. D(H  87,C  22,C  21,H  86)    168.35  0.000000    0.01    168.36   
   514. D(H  87,C  22,C  21,H  85)     51.63 -0.000001    0.01     51.64   
   515. D(C  25,C  23,C  22,H  87)      0.83 -0.000002    0.00      0.84   
   516. D(C  25,C  23,C  22,C  21)   -179.72  0.000002   -0.01   -179.73   
   517. D(C  24,C  23,C  22,H  87)   -178.12 -0.000005    0.01   -178.11   
   518. D(C  24,C  23,C  22,C  21)      1.33 -0.000000   -0.00      1.33   
   519. D(H  90,C  24,C  23,C  25)    -62.63 -0.000002    0.01    -62.63   
   520. D(H  90,C  24,C  23,C  22)    116.36  0.000001   -0.00    116.35   
   521. D(H  89,C  24,C  23,C  25)     54.67 -0.000002    0.01     54.68   
   522. D(H  89,C  24,C  23,C  22)   -126.34  0.000001   -0.00   -126.34   
   523. D(H  88,C  24,C  23,C  25)    176.28 -0.000002    0.01    176.29   
   524. D(H  88,C  24,C  23,C  22)     -4.73  0.000001   -0.00     -4.73   
   525. D(H  92,C  25,C  23,C  24)     28.35 -0.000002    0.02     28.37   
   526. D(H  92,C  25,C  23,C  22)   -150.70 -0.000004    0.03   -150.67   
   527. D(H  91,C  25,C  23,C  24)    145.14 -0.000002    0.02    145.16   
   528. D(H  91,C  25,C  23,C  22)    -33.90 -0.000004    0.03    -33.88   
   529. D(C  26,C  25,C  23,C  24)    -94.33 -0.000006    0.02    -94.31   
   530. D(C  26,C  25,C  23,C  22)     86.63 -0.000008    0.03     86.66   
   531. D(H  94,C  26,C  25,H  92)     62.09  0.000001    0.00     62.09   
   532. D(H  94,C  26,C  25,H  91)    -52.82  0.000000    0.00    -52.82   
   533. D(H  94,C  26,C  25,C  23)   -174.58  0.000002    0.00   -174.58   
   534. D(H  93,C  26,C  25,H  92)    176.38 -0.000000    0.00    176.39   
   535. D(H  93,C  26,C  25,H  91)     61.47 -0.000002    0.00     61.47   
   536. D(H  93,C  26,C  25,C  23)    -60.29  0.000001    0.00    -60.28   
   537. D(C  27,C  26,C  25,H  92)    -62.14 -0.000002    0.00    -62.14   
   538. D(C  27,C  26,C  25,H  91)   -177.06 -0.000003    0.00   -177.05   
   539. D(C  27,C  26,C  25,C  23)     61.19 -0.000001    0.00     61.19   
   540. D(H  95,C  27,C  26,H  94)    166.48 -0.000003   -0.00    166.47   
   541. D(H  95,C  27,C  26,H  93)     49.76  0.000000   -0.01     49.76   
   542. D(H  95,C  27,C  26,C  25)    -70.99  0.000003   -0.01    -71.00   
   543. D(C  28,C  27,C  26,H  94)    -13.32  0.000003   -0.02    -13.34   
   544. D(C  28,C  27,C  26,H  93)   -130.03  0.000006   -0.02   -130.05   
   545. D(C  28,C  27,C  26,C  25)    109.21  0.000008   -0.02    109.19   
   546. D(C  30,C  28,C  27,H  95)      1.02 -0.000001    0.00      1.02   
   547. D(C  30,C  28,C  27,C  26)   -179.18 -0.000007    0.02   -179.17   
   548. D(C  29,C  28,C  27,H  95)   -178.24  0.000003   -0.01   -178.25   
   549. D(C  29,C  28,C  27,C  26)      1.55 -0.000002    0.00      1.56   
   550. D(H  98,C  29,C  28,C  30)    -62.76  0.000002   -0.01    -62.77   
   551. D(H  98,C  29,C  28,C  27)    116.53 -0.000002    0.01    116.54   
   552. D(H  97,C  29,C  28,C  30)     54.48  0.000002   -0.01     54.47   
   553. D(H  97,C  29,C  28,C  27)   -126.23 -0.000002    0.01   -126.22   
   554. D(H  96,C  29,C  28,C  30)    176.09  0.000002   -0.01    176.08   
   555. D(H  96,C  29,C  28,C  27)     -4.62 -0.000002    0.01     -4.62   
   556. D(H 100,C  30,C  28,C  29)     27.21  0.000002   -0.01     27.19   
   557. D(H 100,C  30,C  28,C  27)   -152.12  0.000006   -0.02   -152.15   
   558. D(H  99,C  30,C  28,C  29)    144.07 -0.000000   -0.01    144.06   
   559. D(H  99,C  30,C  28,C  27)    -35.26  0.000004   -0.02    -35.29   
   560. D(C  31,C  30,C  28,C  29)    -95.36  0.000002   -0.01    -95.38   
   561. D(C  31,C  30,C  28,C  27)     85.31  0.000006   -0.02     85.28   
   562. D(H 102,C  31,C  30,H 100)     60.53 -0.000001   -0.01     60.52   
   563. D(H 102,C  31,C  30,H  99)    -54.45  0.000001   -0.01    -54.46   
   564. D(H 102,C  31,C  30,C  28)   -176.30  0.000001   -0.01   -176.31   
   565. D(H 101,C  31,C  30,H 100)    174.86 -0.000001   -0.01    174.85   
   566. D(H 101,C  31,C  30,H  99)     59.88  0.000001   -0.01     59.87   
   567. D(H 101,C  31,C  30,C  28)    -61.97  0.000001   -0.01    -61.98   
   568. D(C  32,C  31,C  30,H 100)    -63.92  0.000004   -0.01    -63.93   
   569. D(C  32,C  31,C  30,H  99)   -178.89  0.000005   -0.01   -178.91   
   570. D(C  32,C  31,C  30,C  28)     59.25  0.000006   -0.01     59.24   
   571. D(H 103,C  32,C  31,H 102)    167.07  0.000002    0.00    167.07   
   572. D(H 103,C  32,C  31,H 101)     50.36  0.000002    0.00     50.36   
   573. D(H 103,C  32,C  31,C  30)    -70.18 -0.000002    0.00    -70.18   
   574. D(C  33,C  32,C  31,H 102)    -12.49 -0.000001    0.01    -12.48   
   575. D(C  33,C  32,C  31,H 101)   -129.20 -0.000001    0.01   -129.19   
   576. D(C  33,C  32,C  31,C  30)    110.26 -0.000005    0.01    110.27   
   577. D(C  35,C  33,C  32,H 103)      0.84 -0.000001    0.00      0.84   
   578. D(C  35,C  33,C  32,C  31)   -179.61  0.000002   -0.01   -179.61   
   579. D(C  34,C  33,C  32,H 103)   -178.27 -0.000002    0.01   -178.26   
   580. D(C  34,C  33,C  32,C  31)      1.28  0.000001   -0.00      1.28   
   581. D(H 106,C  34,C  33,C  35)    -63.06 -0.000002    0.01    -63.06   
   582. D(H 106,C  34,C  33,C  32)    116.08 -0.000000    0.00    116.08   
   583. D(H 105,C  34,C  33,C  35)     54.21 -0.000002    0.00     54.22   
   584. D(H 105,C  34,C  33,C  32)   -126.65 -0.000000    0.00   -126.65   
   585. D(H 104,C  34,C  33,C  35)    175.81 -0.000001    0.00    175.81   
   586. D(H 104,C  34,C  33,C  32)     -5.05  0.000001    0.00     -5.05   
   587. D(H 108,C  35,C  33,C  34)     27.29 -0.000000    0.00     27.29   
   588. D(H 108,C  35,C  33,C  32)   -151.90 -0.000002    0.01   -151.89   
   589. D(H 107,C  35,C  33,C  34)    144.11 -0.000000    0.00    144.11   
   590. D(H 107,C  35,C  33,C  32)    -35.08 -0.000001    0.01    -35.07   
   591. D(C  36,C  35,C  33,C  34)    -95.37 -0.000001    0.00    -95.37   
   592. D(C  36,C  35,C  33,C  32)     85.44 -0.000002    0.01     85.45   
   593. D(H 110,C  36,C  35,H 108)     61.64  0.000000    0.01     61.65   
   594. D(H 110,C  36,C  35,H 107)    -53.30 -0.000000    0.01    -53.29   
   595. D(H 110,C  36,C  35,C  33)   -175.07 -0.000002    0.01   -175.06   
   596. D(H 109,C  36,C  35,H 108)    175.93 -0.000000    0.01    175.94   
   597. D(H 109,C  36,C  35,H 107)     60.99 -0.000001    0.01     61.00   
   598. D(H 109,C  36,C  35,C  33)    -60.78 -0.000003    0.01    -60.77   
   599. D(C  37,C  36,C  35,H 108)    -62.72 -0.000003    0.01    -62.70   
   600. D(C  37,C  36,C  35,H 107)   -177.66 -0.000003    0.01   -177.64   
   601. D(C  37,C  36,C  35,C  33)     60.57 -0.000005    0.01     60.58   
   602. D(H 111,C  37,C  36,H 110)    167.75 -0.000003    0.01    167.76   
   603. D(H 111,C  37,C  36,H 109)     51.06 -0.000002    0.01     51.06   
   604. D(H 111,C  37,C  36,C  35)    -69.58 -0.000001    0.01    -69.57   
   605. D(C  38,C  37,C  36,H 110)    -11.75 -0.000001    0.00    -11.74   
   606. D(C  38,C  37,C  36,H 109)   -128.44 -0.000000    0.00   -128.44   
   607. D(C  38,C  37,C  36,C  35)    110.92  0.000001    0.00    110.92   
   608. D(C  40,C  38,C  37,H 111)      0.95 -0.000002    0.00      0.95   
   609. D(C  40,C  38,C  37,C  36)   -179.56 -0.000004    0.01   -179.55   
   610. D(C  39,C  38,C  37,H 111)   -178.17 -0.000001    0.00   -178.17   
   611. D(C  39,C  38,C  37,C  36)      1.32 -0.000003    0.00      1.33   
   612. D(H 114,C  39,C  38,C  40)    -63.27  0.000001   -0.00    -63.27   
   613. D(H 114,C  39,C  38,C  37)    115.88 -0.000000    0.00    115.88   
   614. D(H 113,C  39,C  38,C  40)     53.96  0.000000   -0.00     53.96   
   615. D(H 113,C  39,C  38,C  37)   -126.89 -0.000001    0.00   -126.88   
   616. D(H 112,C  39,C  38,C  40)    175.62  0.000001   -0.00    175.62   
   617. D(H 112,C  39,C  38,C  37)     -5.23 -0.000000    0.00     -5.23   
   618. D(H 116,C  40,C  38,C  39)     29.39  0.000001    0.00     29.39   
   619. D(H 116,C  40,C  38,C  37)   -149.81  0.000002   -0.00   -149.81   
   620. D(H 115,C  40,C  38,C  39)    146.22 -0.000001    0.00    146.22   
   621. D(H 115,C  40,C  38,C  37)    -32.98  0.000000   -0.00    -32.98   
   622. D(C  41,C  40,C  38,C  39)    -93.09 -0.000003    0.00    -93.09   
   623. D(C  41,C  40,C  38,C  37)     87.71 -0.000002    0.00     87.71   
   624. D(H 118,C  41,C  40,H 115)    -54.86  0.000000   -0.01    -54.87   
   625. D(H 118,C  41,C  40,C  38)   -176.81  0.000003   -0.01   -176.81   
   626. D(H 117,C  41,C  40,H 116)    174.41 -0.000002   -0.00    174.41   
   627. D(H 117,C  41,C  40,H 115)     59.45 -0.000001   -0.00     59.44   
   628. D(H 117,C  41,C  40,C  38)    -62.50  0.000002   -0.01    -62.50   
   629. D(C  42,C  41,C  40,H 116)    -64.33  0.000001   -0.01    -64.33   
   630. D(C  42,C  41,C  40,H 115)   -179.29  0.000002   -0.01   -179.30   
   631. D(H 118,C  41,C  40,H 116)     60.10 -0.000001   -0.00     60.10   
   632. D(C  42,C  41,C  40,C  38)     58.77  0.000005   -0.01     58.76   
   633. D(H 119,C  42,C  41,H 118)    163.28  0.000001   -0.01    163.27   
   634. D(H 119,C  42,C  41,H 117)     46.63  0.000002   -0.01     46.62   
   635. D(H 119,C  42,C  41,C  40)    -74.04 -0.000000   -0.01    -74.05   
   636. D(C  43,C  42,C  41,H 118)    -16.51  0.000002   -0.01    -16.52   
   637. D(C  43,C  42,C  41,H 117)   -133.16  0.000003   -0.01   -133.17   
   638. D(C  43,C  42,C  41,C  40)    106.17  0.000001   -0.01    106.16   
   639. D(C  44,C  43,C  42,H 119)     -1.26 -0.000000    0.00     -1.26   
   640. D(C  44,C  43,C  42,C  41)    178.53 -0.000001    0.00    178.53   
   641. D(C  50,C  43,C  42,H 119)    178.32 -0.000000    0.00    178.32   
   642. D(C  50,C  43,C  42,C  41)     -1.90 -0.000001    0.00     -1.90   
   643. D(H 121,C  44,C  43,C  50)   -152.78  0.000001   -0.00   -152.78   
   644. D(H 121,C  44,C  43,C  42)     26.83  0.000001   -0.00     26.83   
   645. D(H 120,C  44,C  43,C  50)    -36.20  0.000000   -0.00    -36.20   
   646. D(H 120,C  44,C  43,C  42)    143.41  0.000001   -0.00    143.41   
   647. D(C  45,C  44,C  43,C  50)     86.65 -0.000000   -0.00     86.65   
   648. D(C  45,C  44,C  43,C  42)    -93.74 -0.000000   -0.00    -93.74   
   649. D(H 123,C  45,C  44,H 121)    -65.44 -0.000000   -0.00    -65.45   
   650. D(H 123,C  45,C  44,H 120)    179.64  0.000000   -0.00    179.64   
   651. D(H 123,C  45,C  44,C  43)     56.18  0.000001   -0.01     56.17   
   652. D(H 122,C  45,C  44,H 121)     48.81  0.000001   -0.00     48.80   
   653. D(H 122,C  45,C  44,H 120)    -66.10  0.000001   -0.01    -66.11   
   654. D(H 122,C  45,C  44,C  43)    170.43  0.000002   -0.01    170.43   
   655. D(C  46,C  45,C  44,H 121)    168.80  0.000000   -0.00    168.79   
   656. D(C  46,C  45,C  44,H 120)     53.89  0.000000   -0.00     53.88   
   657. D(C  46,C  45,C  44,C  43)    -69.58  0.000002   -0.01    -69.58   
   658. D(H 124,C  46,C  45,H 123)   -179.54 -0.000001    0.00   -179.54   
   659. D(H 124,C  46,C  45,H 122)     63.81 -0.000000    0.00     63.81   
   660. D(H 124,C  46,C  45,C  44)    -55.31  0.000001    0.00    -55.31   
   661. D(C  47,C  46,C  45,H 123)      1.77 -0.000001    0.00      1.77   
   662. D(C  47,C  46,C  45,H 122)   -114.88 -0.000001    0.00   -114.88   
   663. D(C  47,C  46,C  45,C  44)    126.00  0.000000    0.00    126.00   
   664. D(C  49,C  47,C  46,H 124)     -0.14  0.000001   -0.00     -0.14   
   665. D(C  49,C  47,C  46,C  45)    178.52  0.000001   -0.00    178.52   
   666. D(C  48,C  47,C  46,H 124)   -179.76  0.000001   -0.00   -179.76   
   667. D(C  48,C  47,C  46,C  45)     -1.10  0.000001   -0.00     -1.10   
   668. D(H 127,C  48,C  47,C  49)    -60.14  0.000001   -0.00    -60.14   
   669. D(H 127,C  48,C  47,C  46)    119.50  0.000001   -0.00    119.50   
   670. D(H 126,C  48,C  47,C  49)     57.16  0.000000   -0.00     57.16   
   671. D(H 126,C  48,C  47,C  46)   -123.20  0.000000   -0.00   -123.20   
   672. D(H 125,C  48,C  47,C  49)    178.53  0.000000   -0.00    178.53   
   673. D(H 125,C  48,C  47,C  46)     -1.83 -0.000000   -0.00     -1.83   
   674. D(H 130,C  49,C  47,C  48)    -58.96  0.000000   -0.00    -58.96   
   675. D(H 130,C  49,C  47,C  46)    121.39  0.000000   -0.00    121.38   
   676. D(H 129,C  49,C  47,C  48)     59.04  0.000000   -0.00     59.04   
   677. D(H 129,C  49,C  47,C  46)   -120.62  0.000000   -0.00   -120.62   
   678. D(H 128,C  49,C  47,C  48)   -180.00 -0.000000   -0.00   -180.00   
   679. D(H 128,C  49,C  47,C  46)      0.34 -0.000000   -0.00      0.34   
   680. D(H 133,C  50,C  43,C  44)    -56.12 -0.000001    0.00    -56.12   
   681. D(H 133,C  50,C  43,C  42)    124.29 -0.000001    0.00    124.29   
   682. D(H 132,C  50,C  43,C  44)     61.31 -0.000000    0.00     61.31   
   683. D(H 132,C  50,C  43,C  42)   -118.28 -0.000000    0.00   -118.28   
   684. D(H 131,C  50,C  43,C  44)   -177.96  0.000001    0.00   -177.96   
   685. D(H 131,C  50,C  43,C  42)      2.45  0.000001    0.00      2.45   
   686. D(H 134,C  51,C   5,C   6)      1.43  0.000000   -0.00      1.43   
   687. D(H 134,C  51,C   5,C   4)   -179.51 -0.000000    0.00   -179.50   
   688. D(C  52,C  51,C   5,C   6)   -178.92  0.000001   -0.00   -178.92   
   689. D(C  52,C  51,C   5,C   4)      0.14  0.000001   -0.00      0.14   
   690. D(O  53,C  52,C  51,H 134)     -0.28 -0.000001    0.00     -0.28   
   691. D(O  53,C  52,C  51,C   5)   -179.93 -0.000002    0.00   -179.93   
   692. D(C   1,C  52,C  51,H 134)    179.57  0.000000   -0.00    179.56   
   693. D(C   1,C  52,C  51,C   5)     -0.09 -0.000001    0.00     -0.09   
   694. D(O  53,C  52,C   1,C   2)    179.66  0.000001   -0.00    179.66   
   695. D(O  53,C  52,C   1,C   0)     -0.16  0.000000   -0.00     -0.16   
   696. D(C  51,C  52,C   1,C   2)     -0.18 -0.000000    0.00     -0.18   
   697. D(C  51,C  52,C   1,C   0)   -180.00 -0.000001    0.00   -179.99   
   698. D(H 135,O  53,C  52,C  51)    178.37 -0.000003    0.01    178.37   
   699. D(H 135,O  53,C  52,C   1)     -1.47 -0.000004    0.01     -1.47   
   700. D(H 136,O  54,C   4,C   5)   -175.97 -0.000006    0.01   -175.96   
   701. D(H 136,O  54,C   4,C   2)      3.76 -0.000006    0.01      3.78   
    ----------------------------------------------------------------------------

Time needed for optimization step       :     1.33 sec
                 *******************************************************
                 *** FINAL ENERGY EVALUATION AT THE STATIONARY POINT ***
                 ***               (AFTER    1 CYCLES)               ***
                 *******************************************************
---------------------------------
CARTESIAN COORDINATES (ANGSTROEM)
---------------------------------
  C     17.878243    2.133586   -0.330550
  C     16.511196    1.479761   -0.329260
  C     15.379852    2.011266   -0.988379
  C     15.406160    3.303290   -1.781219
  C     14.152584    1.320203   -0.918524
  C     14.017264    0.111979   -0.218118
  C     12.680777   -0.607335   -0.138487
  C     11.780496   -0.042359    0.940844
  C     10.520745    0.407092    0.808782
  C      9.773855    0.959114    2.002742
  C      9.764105    0.412948   -0.510777
  C      9.132980   -0.950266   -0.916095
  C      8.141080   -1.500698    0.075583
  C      6.816925   -1.686333   -0.073651
  C      6.043387   -1.396317   -1.339717
  C      5.998687   -2.246272    1.082444
  C      5.481180   -1.188338    2.100790
  C      4.566834   -0.135491    1.528863
  C      3.243603    0.017033    1.719403
  C      2.394711   -0.865654    2.605601
  C      2.504690    1.154918    1.026388
  C      2.048858    0.854953   -0.431292
  C      1.118525   -0.320485   -0.583560
  C     -0.180709   -0.324309   -0.933782
  C     -0.980772    0.909783   -1.283317
  C     -0.934770   -1.644772   -1.019733
  C     -1.560729   -2.141319    0.316633
  C     -2.591119   -1.225151    0.924967
  C     -3.921457   -1.405264    1.016515
  C     -4.659033   -2.632476    0.531502
  C     -4.788514   -0.331496    1.660869
  C     -5.239292    0.813126    0.706868
  C     -6.042724    0.373811   -0.489993
  C     -7.347035    0.580577   -0.747991
  C     -8.289166    1.352897    0.147047
  C     -7.959167    0.032862   -2.030830
  C     -8.446948   -1.443418   -1.954212
  C     -9.520754   -1.714649   -0.932350
  C    -10.811430   -2.034926   -1.137891
  C    -11.447395   -2.217326   -2.497404
  C    -11.734969   -2.258845    0.051630
  C    -12.432511   -0.978802    0.598929
  C    -13.289926   -0.236680   -0.394518
  C    -14.632726   -0.180039   -0.464733
  C    -15.294503    0.665997   -1.541791
  C    -15.663167    2.113776   -1.110365
  C    -16.788103    2.213787   -0.113089
  C    -16.806801    2.835810    1.079008
  C    -15.638603    3.573138    1.691045
  C    -18.060992    2.846856    1.924501
  C    -15.570257   -0.918377    0.462519
  C     15.146072   -0.401351    0.422390
  C     16.368916    0.265989    0.370982
  O     17.418203   -0.329120    1.036328
  O     13.019620    1.797592   -1.543412
  H     17.897531    3.083546   -0.864342
  H     18.631541    1.486809   -0.803253
  H     18.223037    2.337939    0.693210
  H     16.383025    3.786102   -1.777140
  H     14.687829    4.032944   -1.380723
  H     15.142345    3.132380   -2.835198
  H     12.879849   -1.666020    0.082283
  H     12.182164   -0.575658   -1.111617
  H     12.236873   -0.003664    1.931961
  H     10.366012    0.892697    2.922164
  H      8.827529    0.424735    2.163230
  H      9.508120    2.014185    1.842114
  H     10.434423    0.724866   -1.320659
  H      8.962890    1.161922   -0.461068
  H      9.949492   -1.676864   -1.039497
  H      8.675185   -0.827842   -1.903890
  H      8.573963   -1.783598    1.037732
  H      6.647545   -0.923497   -2.118498
  H      5.185438   -0.743940   -1.132276
  H      5.628240   -2.327197   -1.752778
  H      6.609293   -2.963400    1.646139
  H      5.136241   -2.802060    0.689988
  H      6.361306   -0.692746    2.536793
  H      4.990666   -1.727238    2.919149
  H      5.059287    0.593030    0.881124
  H      2.944776   -1.707755    3.033745
  H      1.538645   -1.267974    2.048282
  H      1.972845   -0.279380    3.434868
  H      3.153154    2.039685    0.985712
  H      1.621784    1.434658    1.616793
  H      2.954543    0.666426   -1.026992
  H      1.596374    1.767830   -0.834517
  H      1.579026   -1.291280   -0.387695
  H     -0.423107    1.840148   -1.147338
  H     -1.892856    0.969624   -0.675637
  H     -1.312483    0.863802   -2.330837
  H     -0.250986   -2.430635   -1.365696
  H     -1.734033   -1.565763   -1.769224
  H     -0.739145   -2.277373    1.035493
  H     -1.982657   -3.136255    0.135412
  H     -2.188340   -0.300458    1.343905
  H     -4.015718   -3.349667    0.014972
  H     -5.472250   -2.353407   -0.150990
  H     -5.132988   -3.150601    1.377865
  H     -4.236938    0.135993    2.486802
  H     -5.684123   -0.793756    2.097555
  H     -4.330993    1.323152    0.352804
  H     -5.794279    1.545710    1.303624
  H     -5.473366   -0.178665   -1.240608
  H     -7.832098    1.666424    1.089300
  H     -9.179194    0.755748    0.384107
  H     -8.652505    2.253240   -0.369525
  H     -7.217489    0.084894   -2.838363
  H     -8.805400    0.663678   -2.334983
  H     -7.571415   -2.067575   -1.720871
  H     -8.778800   -1.736680   -2.956434
  H     -9.189057   -1.645154    0.105885
  H    -10.776985   -1.975120   -3.326197
  H    -12.345513   -1.594030   -2.593379
  H    -11.780626   -3.257721   -2.624363
  H    -11.162793   -2.694484    0.880902
  H    -12.510950   -2.988354   -0.217791
  H    -11.644445   -0.300500    0.957477
  H    -13.016117   -1.269642    1.479899
  H    -12.732003    0.325473   -1.146349
  H    -16.205110    0.164534   -1.900997
  H    -14.618599    0.745943   -2.402403
  H    -15.964763    2.648911   -2.025096
  H    -14.757839    2.611334   -0.746525
  H    -17.711388    1.723050   -0.431625
  H    -14.733144    3.534531    1.080426
  H    -15.398764    3.158933    2.680728
  H    -15.892669    4.630622    1.853180
  H    -18.882138    2.302607    1.445750
  H    -18.397979    3.876007    2.116464
  H    -17.876848    2.393877    2.909494
  H    -15.049926   -1.483611    1.240465
  H    -16.188988   -1.625105   -0.109115
  H    -16.264826   -0.222403    0.949399
  H     15.084339   -1.339320    0.968830
  H     18.225347    0.196804    0.919280
  H     13.232352    2.597908   -2.048918

----------------------------
CARTESIAN COORDINATES (A.U.)
----------------------------
  NO LB      ZA    FRAG     MASS         X           Y           Z
   0 C     6.0000    0    12.011   33.784983    4.031893   -0.624648
   1 C     6.0000    0    12.011   31.201639    2.796343   -0.622212
   2 C     6.0000    0    12.011   29.063708    3.800743   -1.867766
   3 C     6.0000    0    12.011   29.113423    6.242314   -3.366016
   4 C     6.0000    0    12.011   26.744507    2.494822   -1.735758
   5 C     6.0000    0    12.011   26.488791    0.211609   -0.412183
   6 C     6.0000    0    12.011   23.963196   -1.147697   -0.261702
   7 C     6.0000    0    12.011   22.261912   -0.080046    1.777938
   8 C     6.0000    0    12.011   19.881327    0.769292    1.528376
   9 C     6.0000    0    12.011   18.469910    1.812463    3.784634
  10 C     6.0000    0    12.011   18.451483    0.780359   -0.965228
  11 C     6.0000    0    12.011   17.258830   -1.795743   -1.731169
  12 C     6.0000    0    12.011   15.384412   -2.835908    0.142830
  13 C     6.0000    0    12.011   12.882121   -3.186708   -0.139181
  14 C     6.0000    0    12.011   11.420346   -2.638656   -2.531698
  15 C     6.0000    0    12.011   11.335876   -4.244838    2.045522
  16 C     6.0000    0    12.011   10.357929   -2.245633    3.969919
  17 C     6.0000    0    12.011    8.630065   -0.256042    2.889132
  18 C     6.0000    0    12.011    6.129521    0.032187    3.249200
  19 C     6.0000    0    12.011    4.525347   -1.635848    4.923873
  20 C     6.0000    0    12.011    4.733177    2.182478    1.939593
  21 C     6.0000    0    12.011    3.871780    1.615627   -0.815023
  22 C     6.0000    0    12.011    2.113706   -0.605629   -1.102768
  23 C     6.0000    0    12.011   -0.341491   -0.612854   -1.764592
  24 C     6.0000    0    12.011   -1.853390    1.719241   -2.425118
  25 C     6.0000    0    12.011   -1.766459   -3.108169   -1.927016
  26 C     6.0000    0    12.011   -2.949351   -4.046507    0.598349
  27 C     6.0000    0    12.011   -4.896505   -2.315201    1.747934
  28 C     6.0000    0    12.011   -7.410479   -2.655565    1.920936
  29 C     6.0000    0    12.011   -8.804297   -4.974658    1.004393
  30 C     6.0000    0    12.011   -9.048979   -0.626436    3.138587
  31 C     6.0000    0    12.011   -9.900827    1.536586    1.335787
  32 C     6.0000    0    12.011  -11.419094    0.706400   -0.925953
  33 C     6.0000    0    12.011  -13.883884    1.097131   -1.413498
  34 C     6.0000    0    12.011  -15.664253    2.556605    0.277878
  35 C     6.0000    0    12.011  -15.040647    0.062100   -3.837713
  36 C     6.0000    0    12.011  -15.962419   -2.727665   -3.692926
  37 C     6.0000    0    12.011  -17.991618   -3.240217   -1.761887
  38 C     6.0000    0    12.011  -20.430642   -3.845452   -2.150303
  39 C     6.0000    0    12.011  -21.632441   -4.190139   -4.719409
  40 C     6.0000    0    12.011  -22.175878   -4.268598    0.097567
  41 C     6.0000    0    12.011  -23.494040   -1.849668    1.131811
  42 C     6.0000    0    12.011  -25.114320   -0.447260   -0.745531
  43 C     6.0000    0    12.011  -27.651844   -0.340224   -0.878218
  44 C     6.0000    0    12.011  -28.902423    1.258551   -2.913563
  45 C     6.0000    0    12.011  -29.599096    3.994458   -2.098286
  46 C     6.0000    0    12.011  -31.724918    4.183451   -0.213707
  47 C     6.0000    0    12.011  -31.760251    5.358905    2.039030
  48 C     6.0000    0    12.011  -29.552677    6.752252    3.195612
  49 C     6.0000    0    12.011  -34.130328    5.379779    3.636781
  50 C     6.0000    0    12.011  -29.423522   -1.735480    0.874034
  51 C     6.0000    0    12.011   28.621928   -0.758444    0.798201
  52 C     6.0000    0    12.011   30.932768    0.502646    0.701055
  53 O     8.0000    0    15.999   32.915634   -0.621947    1.958377
  54 O     8.0000    0    15.999   24.603517    3.396956   -2.916627
  55 H     1.0000    0     1.008   33.821432    5.827058   -1.633369
  56 H     1.0000    0     1.008   35.208509    2.809663   -1.517929
  57 H     1.0000    0     1.008   34.436550    4.418065    1.309977
  58 H     1.0000    0     1.008   30.959431    7.154696   -3.358308
  59 H     1.0000    0     1.008   27.755973    7.621160   -2.609188
  60 H     1.0000    0     1.008   28.614885    5.919340   -5.357748
  61 H     1.0000    0     1.008   24.339388   -3.148321    0.155492
  62 H     1.0000    0     1.008   23.020953   -1.087837   -2.100652
  63 H     1.0000    0     1.008   23.124339   -0.006924    3.650877
  64 H     1.0000    0     1.008   19.588924    1.686953    5.522090
  65 H     1.0000    0     1.008   16.681612    0.802633    4.087913
  66 H     1.0000    0     1.008   17.967744    3.806258    3.481091
  67 H     1.0000    0     1.008   19.718202    1.369799   -2.495683
  68 H     1.0000    0     1.008   16.937407    2.195714   -0.871293
  69 H     1.0000    0     1.008   18.801815   -3.168814   -1.964365
  70 H     1.0000    0     1.008   16.393723   -1.564395   -3.597830
  71 H     1.0000    0     1.008   16.202442   -3.370513    1.961029
  72 H     1.0000    0     1.008   12.562040   -1.745157   -4.003380
  73 H     1.0000    0     1.008    9.799057   -1.405842   -2.139691
  74 H     1.0000    0     1.008   10.635833   -4.397765   -3.312270
  75 H     1.0000    0     1.008   12.489754   -5.600014    3.110753
  76 H     1.0000    0     1.008    9.706088   -5.295126    1.303888
  77 H     1.0000    0     1.008   12.021127   -1.309101    4.793844
  78 H     1.0000    0     1.008    9.430991   -3.264006    5.516393
  79 H     1.0000    0     1.008    9.560666    1.120664    1.665083
  80 H     1.0000    0     1.008    5.564819   -3.227189    5.732946
  81 H     1.0000    0     1.008    2.907618   -2.396124    3.870692
  82 H     1.0000    0     1.008    3.728137   -0.527953    6.490959
  83 H     1.0000    0     1.008    5.958598    3.854446    1.862726
  84 H     1.0000    0     1.008    3.064727    2.711110    3.055297
  85 H     1.0000    0     1.008    5.583277    1.259363   -1.940734
  86 H     1.0000    0     1.008    3.016709    3.340715   -1.577009
  87 H     1.0000    0     1.008    2.983927   -2.440165   -0.732638
  88 H     1.0000    0     1.008   -0.799556    3.477377   -2.168156
  89 H     1.0000    0     1.008   -3.576980    1.832323   -1.276770
  90 H     1.0000    0     1.008   -2.480233    1.632349   -4.404644
  91 H     1.0000    0     1.008   -0.474295   -4.593234   -2.580791
  92 H     1.0000    0     1.008   -3.276847   -2.958864   -3.343349
  93 H     1.0000    0     1.008   -1.396782   -4.303611    1.956798
  94 H     1.0000    0     1.008   -3.746678   -5.926664    0.255892
  95 H     1.0000    0     1.008   -4.135363   -0.567784    2.539613
  96 H     1.0000    0     1.008   -7.588607   -6.329953    0.028293
  97 H     1.0000    0     1.008  -10.341054   -4.447294   -0.285330
  98 H     1.0000    0     1.008   -9.699942   -5.953772    2.603788
  99 H     1.0000    0     1.008   -8.006652    0.256989    4.699374
 100 H     1.0000    0     1.008  -10.741435   -1.499981    3.963804
 101 H     1.0000    0     1.008   -8.184391    2.500395    0.666703
 102 H     1.0000    0     1.008  -10.949600    2.920968    2.463492
 103 H     1.0000    0     1.008  -10.343163   -0.337627   -2.344409
 104 H     1.0000    0     1.008  -14.800520    3.149085    2.058479
 105 H     1.0000    0     1.008  -17.346164    1.428157    0.725857
 106 H     1.0000    0     1.008  -16.350865    4.258007   -0.698301
 107 H     1.0000    0     1.008  -13.639077    0.160427   -5.363730
 108 H     1.0000    0     1.008  -16.639795    1.254169   -4.412478
 109 H     1.0000    0     1.008  -14.307901   -3.907151   -3.251974
 110 H     1.0000    0     1.008  -16.589529   -3.281850   -5.586850
 111 H     1.0000    0     1.008  -17.364801   -3.108891    0.200093
 112 H     1.0000    0     1.008  -20.365550   -3.732436   -6.285601
 113 H     1.0000    0     1.008  -23.329639   -3.012281   -4.900776
 114 H     1.0000    0     1.008  -22.262157   -6.156201   -4.959327
 115 H     1.0000    0     1.008  -21.094622   -5.091838    1.664663
 116 H     1.0000    0     1.008  -23.642268   -5.647171   -0.411565
 117 H     1.0000    0     1.008  -22.004812   -0.567863    1.809369
 118 H     1.0000    0     1.008  -24.596897   -2.399276    2.796605
 119 H     1.0000    0     1.008  -24.059999    0.615056   -2.166285
 120 H     1.0000    0     1.008  -30.623220    0.310923   -3.592364
 121 H     1.0000    0     1.008  -27.625149    1.409628   -4.539885
 122 H     1.0000    0     1.008  -30.169030    5.005716   -3.826878
 123 H     1.0000    0     1.008  -27.888274    4.934706   -1.410727
 124 H     1.0000    0     1.008  -33.469673    3.256092   -0.815654
 125 H     1.0000    0     1.008  -27.841606    6.679296    2.041709
 126 H     1.0000    0     1.008  -29.099447    5.969518    5.065842
 127 H     1.0000    0     1.008  -30.032791    8.750607    3.502003
 128 H     1.0000    0     1.008  -35.682069    4.351297    2.732071
 129 H     1.0000    0     1.008  -34.767142    7.324592    3.999538
 130 H     1.0000    0     1.008  -33.782348    4.523771    5.498147
 131 H     1.0000    0     1.008  -28.440238   -2.803618    2.344138
 132 H     1.0000    0     1.008  -30.592754   -3.071004   -0.206198
 133 H     1.0000    0     1.008  -30.736066   -0.420281    1.794104
 134 H     1.0000    0     1.008   28.505270   -2.530947    1.830823
 135 H     1.0000    0     1.008   34.440915    0.371905    1.737187
 136 H     1.0000    0     1.008   25.005521    4.909334   -3.871895

--------------------------------
INTERNAL COORDINATES (ANGSTROEM)
--------------------------------
 C      0   0   0     0.000000000000     0.00000000     0.00000000
 C      1   0   0     1.515356178995     0.00000000     0.00000000
 C      2   1   0     1.413108903993   124.02596585     0.00000000
 C      3   2   1     1.516117477412   123.40507210     0.19887886
 C      3   2   1     1.410189820914   119.29664141   180.17820321
 C      5   3   2     1.403098544730   122.04929880   359.67419946
 C      6   5   3     1.519852118900   121.23220716   179.12688286
 C      7   6   5     1.514813498177   112.54627872   277.78569116
 C      8   7   6     1.344030828373   127.71697261   125.69077315
 C      9   8   7     1.512651675959   120.48278330   180.85969571
 C      9   8   7     1.521109617671   123.55667058     0.26976499
 C     11   9   8     1.555941787430   115.11110852    80.71264526
 C     12  11   9     1.506739597736   114.55954041    59.23364279
 C     13  12  11     1.345406731432   128.70503229   114.03552163
 C     14  13  12     1.511751164339   124.75201017     1.74847677
 C     14  13  12     1.523023268756   119.68882150   180.80581162
 C     16  14  13     1.556941722858   115.16632729    86.36944570
 C     17  16  14     1.507188054704   115.34759852    60.64309406
 C     18  17  16     1.345551709939   128.46538262   108.98654987
 C     19  18  17     1.511655080028   124.68580955     1.30315039
 C     19  18  17     1.523497459486   119.81583032   180.60429905
 C     21  19  18     1.556468140065   115.09451340    84.35153948
 C     22  21  19     1.506771227480   115.20184348    59.34320221
 C     23  22  21     1.345614890677   128.65806702   111.68502959
 C     24  23  22     1.511706414228   124.67090342     1.33065479
 C     24  23  22     1.523029503242   119.68240166   180.27395126
 C     26  24  23     1.557003055488   115.28400898    86.65696366
 C     27  26  24     1.507028730295   115.30663332    61.19100696
 C     28  27  26     1.345593117606   128.46677274   109.18832938
 C     29  28  27     1.511722455624   124.69496144     1.55563918
 C     29  28  27     1.523140867144   119.81633284   180.83280506
 C     31  29  28     1.556752561536   115.08276612    85.28327645
 C     32  31  29     1.506976547647   115.26081155    59.24042451
 C     33  32  31     1.345563461023   128.62949809   110.27026918
 C     34  33  32     1.511681902110   124.68810549     1.28293618
 C     34  33  32     1.523277596372   119.71951588   180.38767244
 C     36  34  33     1.556663826575   115.18017143    85.44976949
 C     37  36  34     1.506926324665   115.30003803    60.58482352
 C     38  37  36     1.345610811401   128.51711379   110.92431760
 C     39  38  37     1.511950695259   124.71648378     1.32521417
 C     39  38  37     1.522506727242   119.83413822   180.44618807
 C     41  39  38     1.557115442089   115.17867424    87.71322652
 C     42  41  39     1.507594981305   115.32959487    58.75661524
 C     43  42  41     1.345827150371   128.50243556   106.16105366
 C     44  43  42     1.521111383122   119.63240191   178.52831388
 C     45  44  43     1.555026391941   115.12104885   266.25878724
 C     46  45  44     1.506666497571   114.98952725   290.41595792
 C     47  46  45     1.344752060868   128.89203305   125.99939878
 C     48  47  46     1.510935658110   125.03402421   358.89924934
 C     48  47  46     1.512605732220   120.69168837   178.51802308
 C     44  43  42     1.511259044242   124.49932938   358.10484527
 C      6   5   3     1.395694817055   117.89131136     0.06538530
 C     52   6   5     1.394034841945   121.09557999     0.14148409
 O     53  52   6     1.377622688315   116.32907375   180.07255674
 O      5   3   2     1.379127213473   121.52488700   179.95188404
 H      1   2   3     1.089830732506   113.10853447     2.13742859
 H      1   2   3     1.099648269467   111.38186007   241.76048176
 H      1   2   3     1.099421323842   111.24314809   122.29871345
 H      4   3   2     1.089674168199   113.02837321   359.13062104
 H      4   3   2     1.099450701967   111.32955929   238.82514101
 H      4   3   2     1.099854969267   111.37934321   119.25285099
 H      7   6   5     1.099628335756   107.87740355   157.64704961
 H      7   6   5     1.093892844789   109.90783119    41.55737772
 H      8   7   6     1.091828378196   114.30482605   305.98699056
 H     10   9   8     1.095626947511   111.92460235   357.54593233
 H     10   9   8     1.098567778491   111.29245262   236.24349362
 H     10   9   8     1.099813826700   110.73906878   118.29167345
 H     11   9   8     1.096598474043   109.73766394   318.99441359
 H     11   9   8     1.097896993103   109.04786511   202.58706056
 H     12  11   9     1.099938758240   107.87122308   298.00862906
 H     12  11   9     1.095582568012   107.84588320   183.42519960
 H     13  12  11     1.092314918006   114.42225874   293.87146677
 H     15  14  13     1.093190319010   113.37865396   354.55770690
 H     15  14  13     1.097590183009   110.83691276   232.86394134
 H     15  14  13     1.099774858755   110.20129429   115.59617986
 H     16  14  13     1.097663471405   109.33882409   325.84475222
 H     16  14  13     1.098515331701   109.67070380   209.00727845
 H     17  16  14     1.100150742001   107.42155049   299.24622915
 H     17  16  14     1.095777392314   107.64353627   184.92835089
 H     18  17  16     1.092162242148   114.67548379   288.69780947
 H     20  19  18     1.093166225552   113.38118379   355.59460987
 H     20  19  18     1.097868349733   110.74828029   234.01760400
 H     20  19  18     1.099713321920   110.25504554   116.76897688
 H     21  19  18     1.097712898097   109.41086366   323.76726408
 H     21  19  18     1.098341905100   109.60818068   206.93524000
 H     22  21  19     1.100302869527   107.39714534   298.15194754
 H     22  21  19     1.095754177818   107.75887240   183.80774741
 H     23  22  21     1.092184350529   114.51593550   291.13382601
 H     25  24  23     1.093187985812   113.32983255   355.26976238
 H     25  24  23     1.097612888912   110.87206234   233.65711185
 H     25  24  23     1.099747711185   110.22693024   116.35417756
 H     26  24  23     1.097647847478   109.27412751   326.12351506
 H     26  24  23     1.098544808017   109.65577974   209.32937361
 H     27  26  24     1.100123248156   107.46003331   299.71521524
 H     27  26  24     1.095792705023   107.60265821   185.42260689
 H     28  27  26     1.092152585604   114.67086985   289.00095123
 H     30  29  28     1.093170057264   113.39472171   355.38495671
 H     30  29  28     1.097723206606   110.76558603   233.77819857
 H     30  29  28     1.099735366822   110.23205294   116.53644794
 H     31  29  28     1.097700857939   109.42040503   324.71365372
 H     31  29  28     1.098405427600   109.61254108   207.85179254
 H     32  31  29     1.100224770239   107.39760105   298.02263025
 H     32  31  29     1.095812990880   107.72638308   183.69152549
 H     33  32  31     1.092162823215   114.54298614   289.82273706
 H     35  34  33     1.093184346825   113.34604795   354.95087610
 H     35  34  33     1.097695478176   110.80955802   233.35363933
 H     35  34  33     1.099763366488   110.24626749   116.08146198
 H     36  34  33     1.097681324842   109.32855423   324.92721490
 H     36  34  33     1.098429641208   109.65075664   208.11020369
 H     37  36  34     1.100263282151   107.40215923   299.22718089
 H     37  36  34     1.095708336543   107.68046103   184.93693837
 H     38  37  36     1.092146774300   114.63051810   290.42728991
 H     40  39  38     1.093165518087   113.39272415   354.77279805
 H     40  39  38     1.097417871318   110.75396348   233.11532872
 H     40  39  38     1.099810978078   110.20408121   115.88096825
 H     41  39  38     1.097660564831   109.41639112   327.02070951
 H     41  39  38     1.098597706903   109.54305543   210.19246876
 H     42  41  39     1.099862526797   107.49254867   297.49738863
 H     42  41  39     1.096035764701   107.63223508   183.18721677
 H     43  42  41     1.092036207449   114.61440327   285.95429214
 H     45  44  43     1.099863020193   109.74672161   143.40923199
 H     45  44  43     1.097220075260   109.14156221    26.82870835
 H     46  45  44     1.101845234811   106.66306418   170.42584455
 H     46  45  44     1.095245017620   108.61177777    56.17388886
 H     47  46  45     1.093043159300   114.07825994   304.68801279
 H     49  48  47     1.092796504762   113.39317162   358.17151620
 H     49  48  47     1.099345507059   110.45538681   236.79668487
 H     49  48  47     1.099595090076   110.51125948   119.49817262
 H     50  48  47     1.095304195980   111.94205487     0.34429462
 H     50  48  47     1.099800893098   111.00551820   239.38179486
 H     50  48  47     1.099686221092   111.02743659   121.38496463
 H     51  44  43     1.093359008768   113.19730775     2.44839083
 H     51  44  43     1.099572288489   110.12801366   241.72092560
 H     51  44  43     1.097203971075   110.79823863   124.28954912
 H     52   6   5     1.087286601373   120.13270716   180.49555868
 H     54  53  52     0.970451930960   109.94590099   178.37373651
 H     55   5   3     0.970204508001   109.96786065     3.77838364

---------------------------
INTERNAL COORDINATES (A.U.)
---------------------------
 C      0   0   0     0.000000000000     0.00000000     0.00000000
 C      1   0   0     2.863608173646     0.00000000     0.00000000
 C      2   1   0     2.670388825953   124.02596585     0.00000000
 C      3   2   1     2.865046819160   123.40507210     0.19887886
 C      3   2   1     2.664872558371   119.29664141   180.17820321
 C      5   3   2     2.651471988444   122.04929880   359.67419946
 C      6   5   3     2.872104268782   121.23220716   179.12688286
 C      7   6   5     2.862582655521   112.54627872   277.78569116
 C      8   7   6     2.539850181172   127.71697261   125.69077315
 C      9   8   7     2.858497403580   120.48278330   180.85969571
 C      9   8   7     2.874480597073   123.55667058     0.26976499
 C     11   9   8     2.940303858567   115.11110852    80.71264526
 C     12  11   9     2.847325194855   114.55954041    59.23364279
 C     13  12  11     2.542450261141   128.70503229   114.03552163
 C     14  13  12     2.856795683237   124.75201017     1.74847677
 C     14  13  12     2.878096873538   119.68882150   180.80581162
 C     16  14  13     2.942193462676   115.16632729    86.36944570
 C     17  16  14     2.848172655709   115.34759852    60.64309406
 C     18  17  16     2.542724230814   128.46538262   108.98654987
 C     19  18  17     2.856614110204   124.68580955     1.30315039
 C     19  18  17     2.878992964153   119.81583032   180.60429905
 C     21  19  18     2.941298520897   115.09451340    84.35153948
 C     22  21  19     2.847384966409   115.20184348    59.34320221
 C     23  22  21     2.542843625105   128.65806702   111.68502959
 C     24  23  22     2.856711117783   124.67090342     1.33065479
 C     24  23  22     2.878108655009   119.68240166   180.27395126
 C     26  24  23     2.942309364550   115.28400898    86.65696366
 C     27  26  24     2.847871576208   115.30663332    61.19100696
 C     28  27  26     2.542802479964   128.46677274   109.18832938
 C     29  28  27     2.856741431628   124.69496144     1.55563918
 C     29  28  27     2.878319102285   119.81633284   180.83280506
 C     31  29  28     2.941835999583   115.08276612    85.28327645
 C     32  31  29     2.847772965295   115.26081155    59.24042451
 C     33  32  31     2.542746437145   128.62949809   110.27026918
 C     34  33  32     2.856664796594   124.68810549     1.28293618
 C     34  33  32     2.878577483081   119.71951588   180.38767244
 C     36  34  33     2.941668314809   115.18017143    85.44976949
 C     37  36  34     2.847678057613   115.30003803    60.58482352
 C     38  37  36     2.542835916392   128.51711379   110.92431760
 C     39  38  37     2.857172742032   124.71648378     1.32521417
 C     39  38  37     2.877120751540   119.83413822   180.44618807
 C     41  39  38     2.942521744448   115.17867424    87.71322652
 C     42  41  39     2.848941635540   115.32959487    58.75661524
 C     43  42  41     2.543244737796   128.50243556   106.16105366
 C     44  43  42     2.874483933291   119.63240191   178.52831388
 C     45  44  43     2.938574011789   115.12104885   266.25878724
 C     46  45  44     2.847187055564   114.98952725   290.41595792
 C     47  46  45     2.541213113066   128.89203305   125.99939878
 C     48  47  46     2.855254599804   125.03402421   358.89924934
 C     48  47  46     2.858410582495   120.69168837   178.51802308
 C     44  43  42     2.855865711028   124.49932938   358.10484527
 C      6   5   3     2.637480970767   117.89131136     0.06538530
 C     52   6   5     2.634344072421   121.09557999     0.14148409
 O     53  52   6     2.603329596792   116.32907375   180.07255674
 O      5   3   2     2.606172737301   121.52488700   179.95188404
 H      1   2   3     2.059481616766   113.10853447     2.13742859
 H      1   2   3     2.078034072933   111.38186007   241.76048176
 H      1   2   3     2.077605207855   111.24314809   122.29871345
 H      4   3   2     2.059185753104   113.02837321   359.13062104
 H      4   3   2     2.077660724464   111.32955929   238.82514101
 H      4   3   2     2.078424678947   111.37934321   119.25285099
 H      7   6   5     2.077996403679   107.87740355   157.64704961
 H      7   6   5     2.067157896506   109.90783119    41.55737772
 H      8   7   6     2.063256620034   114.30482605   305.98699056
 H     10   9   8     2.070434875740   111.92460235   357.54593233
 H     10   9   8     2.075992240898   111.29245262   236.24349362
 H     10   9   8     2.078346930763   110.73906878   118.29167345
 H     11   9   8     2.072270794818   109.73766394   318.99441359
 H     11   9   8     2.074724640221   109.04786511   202.58706056
 H     12  11   9     2.078583017159   107.87122308   298.00862906
 H     12  11   9     2.070351010642   107.84588320   183.42519960
 H     13  12  11     2.064176047028   114.42225874   293.87146677
 H     15  14  13     2.065830315182   113.37865396   354.55770690
 H     15  14  13     2.074144853167   110.83691276   232.86394134
 H     15  14  13     2.078273292020   110.20129429   115.59617986
 H     16  14  13     2.074283348165   109.33882409   325.84475222
 H     16  14  13     2.075893130828   109.67070380   209.00727845
 H     17  16  14     2.078983608411   107.42155049   299.24622915
 H     17  16  14     2.070719175216   107.64353627   184.92835089
 H     18  17  16     2.063887531469   114.67548379   288.69780947
 H     20  19  18     2.065784785145   113.38118379   355.59460987
 H     20  19  18     2.074670512095   110.74828029   234.01760400
 H     20  19  18     2.078157004254   110.25504554   116.76897688
 H     21  19  18     2.074376751076   109.41086366   323.76726408
 H     21  19  18     2.075565402048   109.60818068   206.93524000
 H     22  21  19     2.079271087773   107.39714534   298.15194754
 H     22  21  19     2.070675306176   107.75887240   183.80774741
 H     23  22  21     2.063929310255   114.51593550   291.13382601
 H     25  24  23     2.065825906077   113.32983255   355.26976238
 H     25  24  23     2.074187761106   110.87206234   233.65711185
 H     25  24  23     2.078221990547   110.22693024   116.35417756
 H     26  24  23     2.074253823221   109.27412751   326.12351506
 H     26  24  23     2.075948832993   109.65577974   209.32937361
 H     27  26  24     2.078931652574   107.46003331   299.71521524
 H     27  26  24     2.070748112042   107.60265821   185.42260689
 H     28  27  26     2.063869283246   114.67086985   289.00095123
 H     30  29  28     2.065792026031   113.39472171   355.38495671
 H     30  29  28     2.074396231335   110.76558603   233.77819857
 H     30  29  28     2.078198663081   110.23205294   116.53644794
 H     31  29  28     2.074353998476   109.42040503   324.71365372
 H     31  29  28     2.075685442177   109.61254108   207.85179254
 H     32  31  29     2.079123501509   107.39760105   298.02263025
 H     32  31  29     2.070786446756   107.72638308   183.69152549
 H     33  32  31     2.063888629526   114.54298614   289.82273706
 H     35  34  33     2.065819029388   113.34604795   354.95087610
 H     35  34  33     2.074343832196   110.80955802   233.35363933
 H     35  34  33     2.078251574782   110.24626749   116.08146198
 H     36  34  33     2.074317086272   109.32855423   324.92721490
 H     36  34  33     2.075731199264   109.65075664   208.11020369
 H     37  36  34     2.079196278474   107.40215923   299.22718089
 H     37  36  34     2.070588678721   107.68046103   184.93693837
 H     38  37  36     2.063858301472   114.63051810   290.42728991
 H     40  39  38     2.065783448230   113.39272415   354.77279805
 H     40  39  38     2.073819231262   110.75396348   233.11532872
 H     40  39  38     2.078341547648   110.20408121   115.88096825
 H     41  39  38     2.074277855536   109.41639112   327.02070951
 H     41  39  38     2.076048797401   109.54305543   210.19246876
 H     42  41  39     2.078438960610   107.49254867   297.49738863
 H     42  41  39     2.071207428268   107.63223508   183.18721677
 H     43  42  41     2.063649360405   114.61440327   285.95429214
 H     45  44  43     2.078439892992   109.74672161   143.40923199
 H     45  44  43     2.073445450882   109.14156221    26.82870835
 H     46  45  44     2.082185735758   106.66306418   170.42584455
 H     46  45  44     2.069713132843   108.61177777    56.17388886
 H     47  46  45     2.065552223633   114.07825994   304.68801279
 H     49  48  47     2.065086114106   113.39317162   358.17151620
 H     49  48  47     2.077461934898   110.45538681   236.79668487
 H     49  48  47     2.077933578448   110.51125948   119.49817262
 H     50  48  47     2.069824963737   111.94205487     0.34429462
 H     50  48  47     2.078322489796   111.00551820   239.38179486
 H     50  48  47     2.078105791110   111.02743659   121.38496463
 H     51  44  43     2.066149092628   113.19730775     2.44839083
 H     51  44  43     2.077890489693   110.12801366   241.72092560
 H     51  44  43     2.073415018383   110.79823863   124.28954912
 H     52   6   5     2.054673905678   120.13270716   180.49555868
 H     54  53  52     1.833888375650   109.94590099   178.37373651
 H     55   5   3     1.833420814018   109.96786065     3.77838364

---------------------
BASIS SET INFORMATION
---------------------
There are 3 groups of distinct atoms

 Group   1 Type C   : 10s4p1d contracted to 3s2p1d pattern {631/31/1}
 Group   2 Type O   : 10s4p1d contracted to 3s2p1d pattern {631/31/1}
 Group   3 Type H   : 4s contracted to 2s pattern {31}

Atom   0C    basis set group =>   1
Atom   1C    basis set group =>   1
Atom   2C    basis set group =>   1
Atom   3C    basis set group =>   1
Atom   4C    basis set group =>   1
Atom   5C    basis set group =>   1
Atom   6C    basis set group =>   1
Atom   7C    basis set group =>   1
Atom   8C    basis set group =>   1
Atom   9C    basis set group =>   1
Atom  10C    basis set group =>   1
Atom  11C    basis set group =>   1
Atom  12C    basis set group =>   1
Atom  13C    basis set group =>   1
Atom  14C    basis set group =>   1
Atom  15C    basis set group =>   1
Atom  16C    basis set group =>   1
Atom  17C    basis set group =>   1
Atom  18C    basis set group =>   1
Atom  19C    basis set group =>   1
Atom  20C    basis set group =>   1
Atom  21C    basis set group =>   1
Atom  22C    basis set group =>   1
Atom  23C    basis set group =>   1
Atom  24C    basis set group =>   1
Atom  25C    basis set group =>   1
Atom  26C    basis set group =>   1
Atom  27C    basis set group =>   1
Atom  28C    basis set group =>   1
Atom  29C    basis set group =>   1
Atom  30C    basis set group =>   1
Atom  31C    basis set group =>   1
Atom  32C    basis set group =>   1
Atom  33C    basis set group =>   1
Atom  34C    basis set group =>   1
Atom  35C    basis set group =>   1
Atom  36C    basis set group =>   1
Atom  37C    basis set group =>   1
Atom  38C    basis set group =>   1
Atom  39C    basis set group =>   1
Atom  40C    basis set group =>   1
Atom  41C    basis set group =>   1
Atom  42C    basis set group =>   1
Atom  43C    basis set group =>   1
Atom  44C    basis set group =>   1
Atom  45C    basis set group =>   1
Atom  46C    basis set group =>   1
Atom  47C    basis set group =>   1
Atom  48C    basis set group =>   1
Atom  49C    basis set group =>   1
Atom  50C    basis set group =>   1
Atom  51C    basis set group =>   1
Atom  52C    basis set group =>   1
Atom  53O    basis set group =>   2
Atom  54O    basis set group =>   2
Atom  55H    basis set group =>   3
Atom  56H    basis set group =>   3
Atom  57H    basis set group =>   3
Atom  58H    basis set group =>   3
Atom  59H    basis set group =>   3
Atom  60H    basis set group =>   3
Atom  61H    basis set group =>   3
Atom  62H    basis set group =>   3
Atom  63H    basis set group =>   3
Atom  64H    basis set group =>   3
Atom  65H    basis set group =>   3
Atom  66H    basis set group =>   3
Atom  67H    basis set group =>   3
Atom  68H    basis set group =>   3
Atom  69H    basis set group =>   3
Atom  70H    basis set group =>   3
Atom  71H    basis set group =>   3
Atom  72H    basis set group =>   3
Atom  73H    basis set group =>   3
Atom  74H    basis set group =>   3
Atom  75H    basis set group =>   3
Atom  76H    basis set group =>   3
Atom  77H    basis set group =>   3
Atom  78H    basis set group =>   3
Atom  79H    basis set group =>   3
Atom  80H    basis set group =>   3
Atom  81H    basis set group =>   3
Atom  82H    basis set group =>   3
Atom  83H    basis set group =>   3
Atom  84H    basis set group =>   3
Atom  85H    basis set group =>   3
Atom  86H    basis set group =>   3
Atom  87H    basis set group =>   3
Atom  88H    basis set group =>   3
Atom  89H    basis set group =>   3
Atom  90H    basis set group =>   3
Atom  91H    basis set group =>   3
Atom  92H    basis set group =>   3
Atom  93H    basis set group =>   3
Atom  94H    basis set group =>   3
Atom  95H    basis set group =>   3
Atom  96H    basis set group =>   3
Atom  97H    basis set group =>   3
Atom  98H    basis set group =>   3
Atom  99H    basis set group =>   3
Atom 100H    basis set group =>   3
Atom 101H    basis set group =>   3
Atom 102H    basis set group =>   3
Atom 103H    basis set group =>   3
Atom 104H    basis set group =>   3
Atom 105H    basis set group =>   3
Atom 106H    basis set group =>   3
Atom 107H    basis set group =>   3
Atom 108H    basis set group =>   3
Atom 109H    basis set group =>   3
Atom 110H    basis set group =>   3
Atom 111H    basis set group =>   3
Atom 112H    basis set group =>   3
Atom 113H    basis set group =>   3
Atom 114H    basis set group =>   3
Atom 115H    basis set group =>   3
Atom 116H    basis set group =>   3
Atom 117H    basis set group =>   3
Atom 118H    basis set group =>   3
Atom 119H    basis set group =>   3
Atom 120H    basis set group =>   3
Atom 121H    basis set group =>   3
Atom 122H    basis set group =>   3
Atom 123H    basis set group =>   3
Atom 124H    basis set group =>   3
Atom 125H    basis set group =>   3
Atom 126H    basis set group =>   3
Atom 127H    basis set group =>   3
Atom 128H    basis set group =>   3
Atom 129H    basis set group =>   3
Atom 130H    basis set group =>   3
Atom 131H    basis set group =>   3
Atom 132H    basis set group =>   3
Atom 133H    basis set group =>   3
Atom 134H    basis set group =>   3
Atom 135H    basis set group =>   3
Atom 136H    basis set group =>   3
---------------------------------
AUXILIARY/J BASIS SET INFORMATION
---------------------------------
There are 3 groups of distinct atoms

 Group   1 Type C   : 12s5p4d2f1g contracted to 6s4p3d1f1g pattern {711111/2111/211/2/1}
 Group   2 Type O   : 12s5p4d2f1g contracted to 6s4p3d1f1g pattern {711111/2111/211/2/1}
 Group   3 Type H   : 5s2p1d contracted to 3s1p1d pattern {311/2/1}

Atom   0C    basis set group =>   1
Atom   1C    basis set group =>   1
Atom   2C    basis set group =>   1
Atom   3C    basis set group =>   1
Atom   4C    basis set group =>   1
Atom   5C    basis set group =>   1
Atom   6C    basis set group =>   1
Atom   7C    basis set group =>   1
Atom   8C    basis set group =>   1
Atom   9C    basis set group =>   1
Atom  10C    basis set group =>   1
Atom  11C    basis set group =>   1
Atom  12C    basis set group =>   1
Atom  13C    basis set group =>   1
Atom  14C    basis set group =>   1
Atom  15C    basis set group =>   1
Atom  16C    basis set group =>   1
Atom  17C    basis set group =>   1
Atom  18C    basis set group =>   1
Atom  19C    basis set group =>   1
Atom  20C    basis set group =>   1
Atom  21C    basis set group =>   1
Atom  22C    basis set group =>   1
Atom  23C    basis set group =>   1
Atom  24C    basis set group =>   1
Atom  25C    basis set group =>   1
Atom  26C    basis set group =>   1
Atom  27C    basis set group =>   1
Atom  28C    basis set group =>   1
Atom  29C    basis set group =>   1
Atom  30C    basis set group =>   1
Atom  31C    basis set group =>   1
Atom  32C    basis set group =>   1
Atom  33C    basis set group =>   1
Atom  34C    basis set group =>   1
Atom  35C    basis set group =>   1
Atom  36C    basis set group =>   1
Atom  37C    basis set group =>   1
Atom  38C    basis set group =>   1
Atom  39C    basis set group =>   1
Atom  40C    basis set group =>   1
Atom  41C    basis set group =>   1
Atom  42C    basis set group =>   1
Atom  43C    basis set group =>   1
Atom  44C    basis set group =>   1
Atom  45C    basis set group =>   1
Atom  46C    basis set group =>   1
Atom  47C    basis set group =>   1
Atom  48C    basis set group =>   1
Atom  49C    basis set group =>   1
Atom  50C    basis set group =>   1
Atom  51C    basis set group =>   1
Atom  52C    basis set group =>   1
Atom  53O    basis set group =>   2
Atom  54O    basis set group =>   2
Atom  55H    basis set group =>   3
Atom  56H    basis set group =>   3
Atom  57H    basis set group =>   3
Atom  58H    basis set group =>   3
Atom  59H    basis set group =>   3
Atom  60H    basis set group =>   3
Atom  61H    basis set group =>   3
Atom  62H    basis set group =>   3
Atom  63H    basis set group =>   3
Atom  64H    basis set group =>   3
Atom  65H    basis set group =>   3
Atom  66H    basis set group =>   3
Atom  67H    basis set group =>   3
Atom  68H    basis set group =>   3
Atom  69H    basis set group =>   3
Atom  70H    basis set group =>   3
Atom  71H    basis set group =>   3
Atom  72H    basis set group =>   3
Atom  73H    basis set group =>   3
Atom  74H    basis set group =>   3
Atom  75H    basis set group =>   3
Atom  76H    basis set group =>   3
Atom  77H    basis set group =>   3
Atom  78H    basis set group =>   3
Atom  79H    basis set group =>   3
Atom  80H    basis set group =>   3
Atom  81H    basis set group =>   3
Atom  82H    basis set group =>   3
Atom  83H    basis set group =>   3
Atom  84H    basis set group =>   3
Atom  85H    basis set group =>   3
Atom  86H    basis set group =>   3
Atom  87H    basis set group =>   3
Atom  88H    basis set group =>   3
Atom  89H    basis set group =>   3
Atom  90H    basis set group =>   3
Atom  91H    basis set group =>   3
Atom  92H    basis set group =>   3
Atom  93H    basis set group =>   3
Atom  94H    basis set group =>   3
Atom  95H    basis set group =>   3
Atom  96H    basis set group =>   3
Atom  97H    basis set group =>   3
Atom  98H    basis set group =>   3
Atom  99H    basis set group =>   3
Atom 100H    basis set group =>   3
Atom 101H    basis set group =>   3
Atom 102H    basis set group =>   3
Atom 103H    basis set group =>   3
Atom 104H    basis set group =>   3
Atom 105H    basis set group =>   3
Atom 106H    basis set group =>   3
Atom 107H    basis set group =>   3
Atom 108H    basis set group =>   3
Atom 109H    basis set group =>   3
Atom 110H    basis set group =>   3
Atom 111H    basis set group =>   3
Atom 112H    basis set group =>   3
Atom 113H    basis set group =>   3
Atom 114H    basis set group =>   3
Atom 115H    basis set group =>   3
Atom 116H    basis set group =>   3
Atom 117H    basis set group =>   3
Atom 118H    basis set group =>   3
Atom 119H    basis set group =>   3
Atom 120H    basis set group =>   3
Atom 121H    basis set group =>   3
Atom 122H    basis set group =>   3
Atom 123H    basis set group =>   3
Atom 124H    basis set group =>   3
Atom 125H    basis set group =>   3
Atom 126H    basis set group =>   3
Atom 127H    basis set group =>   3
Atom 128H    basis set group =>   3
Atom 129H    basis set group =>   3
Atom 130H    basis set group =>   3
Atom 131H    basis set group =>   3
Atom 132H    basis set group =>   3
Atom 133H    basis set group =>   3
Atom 134H    basis set group =>   3
Atom 135H    basis set group =>   3
Atom 136H    basis set group =>   3


           ************************************************************
           *        Program running with 8 parallel MPI-processes     *
           *              working on a common directory               *
           ************************************************************
------------------------------------------------------------------------------
                           ORCA GTO INTEGRAL CALCULATION
                           -- RI-GTO INTEGRALS CHOSEN --
------------------------------------------------------------------------------
------------------------------------------------------------------------------
                   ___                                                        
                  /   \      - P O W E R E D   B Y -                         
                 /     \                                                     
                 |  |  |   _    _      __       _____    __    __             
                 |  |  |  | |  | |    /  \     |  _  \  |  |  /  |          
                  \  \/   | |  | |   /    \    | | | |  |  | /  /          
                 / \  \   | |__| |  /  /\  \   | |_| |  |  |/  /          
                |  |  |   |  __  | /  /__\  \  |    /   |      \           
                |  |  |   | |  | | |   __   |  |    \   |  |\   \          
                \     /   | |  | | |  |  |  |  | |\  \  |  | \   \       
                 \___/    |_|  |_| |__|  |__|  |_| \__\ |__|  \__/        
                                                                              
                      - O R C A' S   B I G   F R I E N D -                    
                                      &                                       
                       - I N T E G R A L  F E E D E R -                       
                                                                              
 v1 FN, 2020, v2 2021                                                         
------------------------------------------------------------------------------


Reading SHARK input file PQ9_2e_2H_B3LYP_631Gd_opt.SHARKINP.tmp ... ok
----------------------
SHARK INTEGRAL PACKAGE
----------------------

Number of atoms                             ...    137
Number of basis functions                   ...    934
Number of shells                            ...    494
Maximum angular momentum                    ...      2
Integral batch strategy                     ... SHARK/LIBINT Hybrid
RI-J (if used) integral strategy            ... SPLIT-RIJ (Revised 2003 algorithm where possible)
Printlevel                                  ...      1
Contraction scheme used                     ... SEGMENTED contraction
Coulomb Range Separation                    ... NOT USED
Exchange Range Separation                   ... NOT USED
Finite Nucleus Model                        ... NOT USED
Auxiliary Coulomb fitting basis             ... AVAILABLE
   # of basis functions in Aux-J            ...   3597
   # of shells in Aux-J                     ...   1235
   Maximum angular momentum in Aux-J        ...      4
Auxiliary J/K fitting basis                 ... NOT available
Auxiliary Correlation fitting basis         ... NOT available
Auxiliary 'external' fitting basis          ... NOT available
Integral threshold                          ...     2.500000e-11
Primitive cut-off                           ...     2.500000e-12
Primitive pair pre-selection threshold      ...     2.500000e-12

Calculating pre-screening integrals         ... done (  0.2 sec) Dimension = 494
Organizing shell pair data                  ... done (  0.2 sec)
Shell pair information
Total number of shell pairs                 ...    122265
Shell pairs after pre-screening             ...     34937
Total number of primitive shell pairs       ...    666682
Primitive shell pairs kept                  ...    101276
          la=0 lb=0:  15073 shell pairs
          la=1 lb=0:  11301 shell pairs
          la=1 lb=1:   2181 shell pairs
          la=2 lb=0:   4348 shell pairs
          la=2 lb=1:   1712 shell pairs
          la=2 lb=2:    322 shell pairs

Calculating one electron integrals          ... done (  0.1 sec)
Calculating RI/J V-Matrix + Cholesky decomp.... done (  0.8 sec)
Calculating Nuclear repulsion               ... done (  0.0 sec) ENN=   6187.560232146581 Eh

SHARK setup successfully completed in   1.7 seconds

Maximum memory used throughout the entire GTOINT-calculation: 90.4 MB
[1718311498.904208] [eu-a2p-472:98074:0]          mpool.c:38   UCX  WARN  object 0x3bb2e00 was not returned to mpool ucp_requests
[1718311498.904248] [eu-a2p-472:98074:0]          mpool.c:38   UCX  WARN  object 0x3bb2fc0 was not returned to mpool ucp_requests
[1718311498.904255] [eu-a2p-472:98074:0]          mpool.c:38   UCX  WARN  object 0x3bb3180 was not returned to mpool ucp_requests
[1718311498.904260] [eu-a2p-472:98074:0]          mpool.c:38   UCX  WARN  object 0x3bb3340 was not returned to mpool ucp_requests
[1718311498.904265] [eu-a2p-472:98074:0]          mpool.c:38   UCX  WARN  object 0x3bb3500 was not returned to mpool ucp_requests
[1718311498.904269] [eu-a2p-472:98074:0]          mpool.c:38   UCX  WARN  object 0x3bb36c0 was not returned to mpool ucp_requests
[1718311498.904273] [eu-a2p-472:98074:0]          mpool.c:38   UCX  WARN  object 0x3bb3880 was not returned to mpool ucp_requests
[1718311498.904277] [eu-a2p-472:98074:0]          mpool.c:38   UCX  WARN  object 0x3bb3a40 was not returned to mpool ucp_requests
[1718311498.904281] [eu-a2p-472:98074:0]          mpool.c:38   UCX  WARN  object 0x3bb3c00 was not returned to mpool ucp_requests
[1718311498.904285] [eu-a2p-472:98074:0]          mpool.c:38   UCX  WARN  object 0x3bb3dc0 was not returned to mpool ucp_requests
[1718311498.904290] [eu-a2p-472:98074:0]          mpool.c:38   UCX  WARN  object 0x3bb3f80 was not returned to mpool ucp_requests
[1718311498.904294] [eu-a2p-472:98074:0]          mpool.c:38   UCX  WARN  object 0x3bb4140 was not returned to mpool ucp_requests
[1718311498.904298] [eu-a2p-472:98074:0]          mpool.c:38   UCX  WARN  object 0x3bb4300 was not returned to mpool ucp_requests
[1718311498.904302] [eu-a2p-472:98074:0]          mpool.c:38   UCX  WARN  object 0x3bb44c0 was not returned to mpool ucp_requests
[1718311498.904306] [eu-a2p-472:98074:0]          mpool.c:38   UCX  WARN  object 0x3bb4680 was not returned to mpool ucp_requests
[1718311498.904310] [eu-a2p-472:98074:0]          mpool.c:38   UCX  WARN  object 0x3bb4840 was not returned to mpool ucp_requests
[1718311498.904315] [eu-a2p-472:98074:0]          mpool.c:38   UCX  WARN  object 0x3bb4a00 was not returned to mpool ucp_requests
[1718311498.904319] [eu-a2p-472:98074:0]          mpool.c:38   UCX  WARN  object 0x3bb4bc0 was not returned to mpool ucp_requests
[1718311498.904324] [eu-a2p-472:98074:0]          mpool.c:38   UCX  WARN  object 0x3bb4d80 was not returned to mpool ucp_requests
[1718311498.904328] [eu-a2p-472:98074:0]          mpool.c:38   UCX  WARN  object 0x3bb4f40 was not returned to mpool ucp_requests
[1718311498.904333] [eu-a2p-472:98074:0]          mpool.c:38   UCX  WARN  object 0x3bb5100 was not returned to mpool ucp_requests
[1718311498.904337] [eu-a2p-472:98074:0]          mpool.c:38   UCX  WARN  object 0x3bb52c0 was not returned to mpool ucp_requests
[1718311498.904341] [eu-a2p-472:98074:0]          mpool.c:38   UCX  WARN  object 0x3bb5480 was not returned to mpool ucp_requests
[1718311498.904345] [eu-a2p-472:98074:0]          mpool.c:38   UCX  WARN  object 0x3bb5640 was not returned to mpool ucp_requests
[1718311498.904350] [eu-a2p-472:98074:0]          mpool.c:38   UCX  WARN  object 0x3bb5800 was not returned to mpool ucp_requests
[1718311498.904354] [eu-a2p-472:98074:0]          mpool.c:38   UCX  WARN  object 0x3bb59c0 was not returned to mpool ucp_requests
[1718311498.904358] [eu-a2p-472:98074:0]          mpool.c:38   UCX  WARN  object 0x3bb5b80 was not returned to mpool ucp_requests
[1718311498.904362] [eu-a2p-472:98074:0]          mpool.c:38   UCX  WARN  object 0x3bb5d40 was not returned to mpool ucp_requests
[1718311498.904079] [eu-a2p-472:98077:0]          mpool.c:38   UCX  WARN  object 0x3dc1e00 was not returned to mpool ucp_requests
[1718311498.904111] [eu-a2p-472:98077:0]          mpool.c:38   UCX  WARN  object 0x3dc1fc0 was not returned to mpool ucp_requests
[1718311498.904119] [eu-a2p-472:98077:0]          mpool.c:38   UCX  WARN  object 0x3dc2180 was not returned to mpool ucp_requests
[1718311498.904124] [eu-a2p-472:98077:0]          mpool.c:38   UCX  WARN  object 0x3dc2340 was not returned to mpool ucp_requests
[1718311498.904128] [eu-a2p-472:98077:0]          mpool.c:38   UCX  WARN  object 0x3dc2500 was not returned to mpool ucp_requests
[1718311498.904132] [eu-a2p-472:98077:0]          mpool.c:38   UCX  WARN  object 0x3dc26c0 was not returned to mpool ucp_requests
[1718311498.904136] [eu-a2p-472:98077:0]          mpool.c:38   UCX  WARN  object 0x3dc2880 was not returned to mpool ucp_requests
[1718311498.904140] [eu-a2p-472:98077:0]          mpool.c:38   UCX  WARN  object 0x3dc2a40 was not returned to mpool ucp_requests
[1718311498.904144] [eu-a2p-472:98077:0]          mpool.c:38   UCX  WARN  object 0x3dc2c00 was not returned to mpool ucp_requests
[1718311498.904148] [eu-a2p-472:98077:0]          mpool.c:38   UCX  WARN  object 0x3dc2dc0 was not returned to mpool ucp_requests
[1718311498.904152] [eu-a2p-472:98077:0]          mpool.c:38   UCX  WARN  object 0x3dc2f80 was not returned to mpool ucp_requests
[1718311498.904156] [eu-a2p-472:98077:0]          mpool.c:38   UCX  WARN  object 0x3dc3140 was not returned to mpool ucp_requests
[1718311498.904160] [eu-a2p-472:98077:0]          mpool.c:38   UCX  WARN  object 0x3dc3300 was not returned to mpool ucp_requests
[1718311498.904164] [eu-a2p-472:98077:0]          mpool.c:38   UCX  WARN  object 0x3dc34c0 was not returned to mpool ucp_requests
[1718311498.904169] [eu-a2p-472:98077:0]          mpool.c:38   UCX  WARN  object 0x3dc3680 was not returned to mpool ucp_requests
[1718311498.904173] [eu-a2p-472:98077:0]          mpool.c:38   UCX  WARN  object 0x3dc3840 was not returned to mpool ucp_requests
[1718311498.904177] [eu-a2p-472:98077:0]          mpool.c:38   UCX  WARN  object 0x3dc3a00 was not returned to mpool ucp_requests
[1718311498.904181] [eu-a2p-472:98077:0]          mpool.c:38   UCX  WARN  object 0x3dc3bc0 was not returned to mpool ucp_requests
[1718311498.904185] [eu-a2p-472:98077:0]          mpool.c:38   UCX  WARN  object 0x3dc3d80 was not returned to mpool ucp_requests
[1718311498.904189] [eu-a2p-472:98077:0]          mpool.c:38   UCX  WARN  object 0x3dc3f40 was not returned to mpool ucp_requests
[1718311498.904193] [eu-a2p-472:98077:0]          mpool.c:38   UCX  WARN  object 0x3dc4100 was not returned to mpool ucp_requests
[1718311498.904197] [eu-a2p-472:98077:0]          mpool.c:38   UCX  WARN  object 0x3dc42c0 was not returned to mpool ucp_requests
[1718311498.904201] [eu-a2p-472:98077:0]          mpool.c:38   UCX  WARN  object 0x3dc4480 was not returned to mpool ucp_requests
[1718311498.904205] [eu-a2p-472:98077:0]          mpool.c:38   UCX  WARN  object 0x3dc4640 was not returned to mpool ucp_requests
[1718311498.904209] [eu-a2p-472:98077:0]          mpool.c:38   UCX  WARN  object 0x3dc4800 was not returned to mpool ucp_requests
[1718311498.904213] [eu-a2p-472:98077:0]          mpool.c:38   UCX  WARN  object 0x3dc49c0 was not returned to mpool ucp_requests
[1718311498.904217] [eu-a2p-472:98077:0]          mpool.c:38   UCX  WARN  object 0x3dc4b80 was not returned to mpool ucp_requests
[1718311498.904222] [eu-a2p-472:98077:0]          mpool.c:38   UCX  WARN  object 0x3dc4d40 was not returned to mpool ucp_requests
[1718311498.904106] [eu-a2p-472:98079:0]          mpool.c:38   UCX  WARN  object 0x26fae00 was not returned to mpool ucp_requests
[1718311498.904131] [eu-a2p-472:98079:0]          mpool.c:38   UCX  WARN  object 0x26fafc0 was not returned to mpool ucp_requests
[1718311498.904136] [eu-a2p-472:98079:0]          mpool.c:38   UCX  WARN  object 0x26fb180 was not returned to mpool ucp_requests
[1718311498.904140] [eu-a2p-472:98079:0]          mpool.c:38   UCX  WARN  object 0x26fb340 was not returned to mpool ucp_requests
[1718311498.904144] [eu-a2p-472:98079:0]          mpool.c:38   UCX  WARN  object 0x26fb500 was not returned to mpool ucp_requests
[1718311498.904147] [eu-a2p-472:98079:0]          mpool.c:38   UCX  WARN  object 0x26fb6c0 was not returned to mpool ucp_requests
[1718311498.904150] [eu-a2p-472:98079:0]          mpool.c:38   UCX  WARN  object 0x26fb880 was not returned to mpool ucp_requests
[1718311498.904154] [eu-a2p-472:98079:0]          mpool.c:38   UCX  WARN  object 0x26fba40 was not returned to mpool ucp_requests
[1718311498.904157] [eu-a2p-472:98079:0]          mpool.c:38   UCX  WARN  object 0x26fbc00 was not returned to mpool ucp_requests
[1718311498.904160] [eu-a2p-472:98079:0]          mpool.c:38   UCX  WARN  object 0x26fbdc0 was not returned to mpool ucp_requests
[1718311498.904164] [eu-a2p-472:98079:0]          mpool.c:38   UCX  WARN  object 0x26fbf80 was not returned to mpool ucp_requests
[1718311498.904167] [eu-a2p-472:98079:0]          mpool.c:38   UCX  WARN  object 0x26fc140 was not returned to mpool ucp_requests
[1718311498.904170] [eu-a2p-472:98079:0]          mpool.c:38   UCX  WARN  object 0x26fc300 was not returned to mpool ucp_requests
[1718311498.904174] [eu-a2p-472:98079:0]          mpool.c:38   UCX  WARN  object 0x26fc4c0 was not returned to mpool ucp_requests
[1718311498.904177] [eu-a2p-472:98079:0]          mpool.c:38   UCX  WARN  object 0x26fc680 was not returned to mpool ucp_requests
[1718311498.904180] [eu-a2p-472:98079:0]          mpool.c:38   UCX  WARN  object 0x26fc840 was not returned to mpool ucp_requests
[1718311498.904184] [eu-a2p-472:98079:0]          mpool.c:38   UCX  WARN  object 0x26fca00 was not returned to mpool ucp_requests
[1718311498.904187] [eu-a2p-472:98079:0]          mpool.c:38   UCX  WARN  object 0x26fcbc0 was not returned to mpool ucp_requests
[1718311498.904190] [eu-a2p-472:98079:0]          mpool.c:38   UCX  WARN  object 0x26fcd80 was not returned to mpool ucp_requests
[1718311498.904193] [eu-a2p-472:98079:0]          mpool.c:38   UCX  WARN  object 0x26fcf40 was not returned to mpool ucp_requests
[1718311498.904197] [eu-a2p-472:98079:0]          mpool.c:38   UCX  WARN  object 0x26fd100 was not returned to mpool ucp_requests
[1718311498.904201] [eu-a2p-472:98079:0]          mpool.c:38   UCX  WARN  object 0x26fd2c0 was not returned to mpool ucp_requests
[1718311498.904204] [eu-a2p-472:98079:0]          mpool.c:38   UCX  WARN  object 0x26fd480 was not returned to mpool ucp_requests
[1718311498.904207] [eu-a2p-472:98079:0]          mpool.c:38   UCX  WARN  object 0x26fd640 was not returned to mpool ucp_requests
[1718311498.904211] [eu-a2p-472:98079:0]          mpool.c:38   UCX  WARN  object 0x26fd800 was not returned to mpool ucp_requests
[1718311498.904214] [eu-a2p-472:98079:0]          mpool.c:38   UCX  WARN  object 0x26fd9c0 was not returned to mpool ucp_requests
[1718311498.904217] [eu-a2p-472:98079:0]          mpool.c:38   UCX  WARN  object 0x26fdb80 was not returned to mpool ucp_requests
[1718311498.904221] [eu-a2p-472:98079:0]          mpool.c:38   UCX  WARN  object 0x26fdd40 was not returned to mpool ucp_requests
[1718311498.918966] [eu-a2p-472:98078:0]          mpool.c:38   UCX  WARN  object 0x2fc8480 was not returned to mpool ucp_requests
[1718311498.918987] [eu-a2p-472:98078:0]          mpool.c:38   UCX  WARN  object 0x2fc8640 was not returned to mpool ucp_requests
[1718311498.918992] [eu-a2p-472:98078:0]          mpool.c:38   UCX  WARN  object 0x2fc8800 was not returned to mpool ucp_requests
[1718311498.918996] [eu-a2p-472:98078:0]          mpool.c:38   UCX  WARN  object 0x2fc89c0 was not returned to mpool ucp_requests
[1718311498.918999] [eu-a2p-472:98078:0]          mpool.c:38   UCX  WARN  object 0x2fc8b80 was not returned to mpool ucp_requests
[1718311498.919002] [eu-a2p-472:98078:0]          mpool.c:38   UCX  WARN  object 0x2fc8d40 was not returned to mpool ucp_requests
[1718311498.919006] [eu-a2p-472:98078:0]          mpool.c:38   UCX  WARN  object 0x2fc8f00 was not returned to mpool ucp_requests
[1718311498.919009] [eu-a2p-472:98078:0]          mpool.c:38   UCX  WARN  object 0x2fc90c0 was not returned to mpool ucp_requests
[1718311498.919012] [eu-a2p-472:98078:0]          mpool.c:38   UCX  WARN  object 0x2fc9280 was not returned to mpool ucp_requests
[1718311498.919015] [eu-a2p-472:98078:0]          mpool.c:38   UCX  WARN  object 0x2fc9440 was not returned to mpool ucp_requests
[1718311498.919018] [eu-a2p-472:98078:0]          mpool.c:38   UCX  WARN  object 0x2fc9600 was not returned to mpool ucp_requests
[1718311498.919022] [eu-a2p-472:98078:0]          mpool.c:38   UCX  WARN  object 0x2fc97c0 was not returned to mpool ucp_requests
[1718311498.919025] [eu-a2p-472:98078:0]          mpool.c:38   UCX  WARN  object 0x2fc9980 was not returned to mpool ucp_requests
[1718311498.919028] [eu-a2p-472:98078:0]          mpool.c:38   UCX  WARN  object 0x2fc9b40 was not returned to mpool ucp_requests
[1718311498.919031] [eu-a2p-472:98078:0]          mpool.c:38   UCX  WARN  object 0x2fc9d00 was not returned to mpool ucp_requests
[1718311498.919034] [eu-a2p-472:98078:0]          mpool.c:38   UCX  WARN  object 0x2fc9ec0 was not returned to mpool ucp_requests
[1718311498.919037] [eu-a2p-472:98078:0]          mpool.c:38   UCX  WARN  object 0x2fca080 was not returned to mpool ucp_requests
[1718311498.919040] [eu-a2p-472:98078:0]          mpool.c:38   UCX  WARN  object 0x2fca240 was not returned to mpool ucp_requests
[1718311498.919044] [eu-a2p-472:98078:0]          mpool.c:38   UCX  WARN  object 0x2fca400 was not returned to mpool ucp_requests
[1718311498.919047] [eu-a2p-472:98078:0]          mpool.c:38   UCX  WARN  object 0x2fca5c0 was not returned to mpool ucp_requests
[1718311498.919050] [eu-a2p-472:98078:0]          mpool.c:38   UCX  WARN  object 0x2fca780 was not returned to mpool ucp_requests
[1718311498.919053] [eu-a2p-472:98078:0]          mpool.c:38   UCX  WARN  object 0x2fca940 was not returned to mpool ucp_requests
[1718311498.919056] [eu-a2p-472:98078:0]          mpool.c:38   UCX  WARN  object 0x2fcab00 was not returned to mpool ucp_requests
[1718311498.919059] [eu-a2p-472:98078:0]          mpool.c:38   UCX  WARN  object 0x2fcacc0 was not returned to mpool ucp_requests
[1718311498.919062] [eu-a2p-472:98078:0]          mpool.c:38   UCX  WARN  object 0x2fcae80 was not returned to mpool ucp_requests
[1718311498.919066] [eu-a2p-472:98078:0]          mpool.c:38   UCX  WARN  object 0x2fcb040 was not returned to mpool ucp_requests
[1718311498.919069] [eu-a2p-472:98078:0]          mpool.c:38   UCX  WARN  object 0x2fcb200 was not returned to mpool ucp_requests
[1718311498.919072] [eu-a2p-472:98078:0]          mpool.c:38   UCX  WARN  object 0x2fcb3c0 was not returned to mpool ucp_requests
[1718311498.941364] [eu-a2p-472:98075:0]          mpool.c:38   UCX  WARN  object 0x4618e00 was not returned to mpool ucp_requests
[1718311498.941387] [eu-a2p-472:98075:0]          mpool.c:38   UCX  WARN  object 0x4618fc0 was not returned to mpool ucp_requests
[1718311498.941391] [eu-a2p-472:98075:0]          mpool.c:38   UCX  WARN  object 0x4619180 was not returned to mpool ucp_requests
[1718311498.941395] [eu-a2p-472:98075:0]          mpool.c:38   UCX  WARN  object 0x4619340 was not returned to mpool ucp_requests
[1718311498.941397] [eu-a2p-472:98075:0]          mpool.c:38   UCX  WARN  object 0x4619500 was not returned to mpool ucp_requests
[1718311498.941400] [eu-a2p-472:98075:0]          mpool.c:38   UCX  WARN  object 0x46196c0 was not returned to mpool ucp_requests
[1718311498.941402] [eu-a2p-472:98075:0]          mpool.c:38   UCX  WARN  object 0x4619880 was not returned to mpool ucp_requests
[1718311498.941405] [eu-a2p-472:98075:0]          mpool.c:38   UCX  WARN  object 0x4619a40 was not returned to mpool ucp_requests
[1718311498.941407] [eu-a2p-472:98075:0]          mpool.c:38   UCX  WARN  object 0x4619c00 was not returned to mpool ucp_requests
[1718311498.941410] [eu-a2p-472:98075:0]          mpool.c:38   UCX  WARN  object 0x4619dc0 was not returned to mpool ucp_requests
[1718311498.941413] [eu-a2p-472:98075:0]          mpool.c:38   UCX  WARN  object 0x4619f80 was not returned to mpool ucp_requests
[1718311498.941415] [eu-a2p-472:98075:0]          mpool.c:38   UCX  WARN  object 0x461a140 was not returned to mpool ucp_requests
[1718311498.941418] [eu-a2p-472:98075:0]          mpool.c:38   UCX  WARN  object 0x461a300 was not returned to mpool ucp_requests
[1718311498.941420] [eu-a2p-472:98075:0]          mpool.c:38   UCX  WARN  object 0x461a4c0 was not returned to mpool ucp_requests
[1718311498.941423] [eu-a2p-472:98075:0]          mpool.c:38   UCX  WARN  object 0x461a680 was not returned to mpool ucp_requests
[1718311498.941426] [eu-a2p-472:98075:0]          mpool.c:38   UCX  WARN  object 0x461a840 was not returned to mpool ucp_requests
[1718311498.941428] [eu-a2p-472:98075:0]          mpool.c:38   UCX  WARN  object 0x461aa00 was not returned to mpool ucp_requests
[1718311498.941431] [eu-a2p-472:98075:0]          mpool.c:38   UCX  WARN  object 0x461abc0 was not returned to mpool ucp_requests
[1718311498.941433] [eu-a2p-472:98075:0]          mpool.c:38   UCX  WARN  object 0x461ad80 was not returned to mpool ucp_requests
[1718311498.941436] [eu-a2p-472:98075:0]          mpool.c:38   UCX  WARN  object 0x461af40 was not returned to mpool ucp_requests
[1718311498.941438] [eu-a2p-472:98075:0]          mpool.c:38   UCX  WARN  object 0x461b100 was not returned to mpool ucp_requests
[1718311498.941441] [eu-a2p-472:98075:0]          mpool.c:38   UCX  WARN  object 0x461b2c0 was not returned to mpool ucp_requests
[1718311498.941443] [eu-a2p-472:98075:0]          mpool.c:38   UCX  WARN  object 0x461b480 was not returned to mpool ucp_requests
[1718311498.941446] [eu-a2p-472:98075:0]          mpool.c:38   UCX  WARN  object 0x461b640 was not returned to mpool ucp_requests
[1718311498.941449] [eu-a2p-472:98075:0]          mpool.c:38   UCX  WARN  object 0x461b800 was not returned to mpool ucp_requests
[1718311498.941451] [eu-a2p-472:98075:0]          mpool.c:38   UCX  WARN  object 0x461b9c0 was not returned to mpool ucp_requests
[1718311498.941454] [eu-a2p-472:98075:0]          mpool.c:38   UCX  WARN  object 0x461bb80 was not returned to mpool ucp_requests
[1718311498.941456] [eu-a2p-472:98075:0]          mpool.c:38   UCX  WARN  object 0x461bd40 was not returned to mpool ucp_requests
[1718311498.943622] [eu-a2p-472:98076:0]          mpool.c:38   UCX  WARN  object 0x2dc5e00 was not returned to mpool ucp_requests
[1718311498.943644] [eu-a2p-472:98076:0]          mpool.c:38   UCX  WARN  object 0x2dc5fc0 was not returned to mpool ucp_requests
[1718311498.943648] [eu-a2p-472:98076:0]          mpool.c:38   UCX  WARN  object 0x2dc6180 was not returned to mpool ucp_requests
[1718311498.943651] [eu-a2p-472:98076:0]          mpool.c:38   UCX  WARN  object 0x2dc6340 was not returned to mpool ucp_requests
[1718311498.943654] [eu-a2p-472:98076:0]          mpool.c:38   UCX  WARN  object 0x2dc6500 was not returned to mpool ucp_requests
[1718311498.943656] [eu-a2p-472:98076:0]          mpool.c:38   UCX  WARN  object 0x2dc66c0 was not returned to mpool ucp_requests
[1718311498.943659] [eu-a2p-472:98076:0]          mpool.c:38   UCX  WARN  object 0x2dc6880 was not returned to mpool ucp_requests
[1718311498.943662] [eu-a2p-472:98076:0]          mpool.c:38   UCX  WARN  object 0x2dc6a40 was not returned to mpool ucp_requests
[1718311498.943664] [eu-a2p-472:98076:0]          mpool.c:38   UCX  WARN  object 0x2dc6c00 was not returned to mpool ucp_requests
[1718311498.943667] [eu-a2p-472:98076:0]          mpool.c:38   UCX  WARN  object 0x2dc6dc0 was not returned to mpool ucp_requests
[1718311498.943670] [eu-a2p-472:98076:0]          mpool.c:38   UCX  WARN  object 0x2dc6f80 was not returned to mpool ucp_requests
[1718311498.943673] [eu-a2p-472:98076:0]          mpool.c:38   UCX  WARN  object 0x2dc7140 was not returned to mpool ucp_requests
[1718311498.943675] [eu-a2p-472:98076:0]          mpool.c:38   UCX  WARN  object 0x2dc7300 was not returned to mpool ucp_requests
[1718311498.943678] [eu-a2p-472:98076:0]          mpool.c:38   UCX  WARN  object 0x2dc74c0 was not returned to mpool ucp_requests
[1718311498.943680] [eu-a2p-472:98076:0]          mpool.c:38   UCX  WARN  object 0x2dc7680 was not returned to mpool ucp_requests
[1718311498.943683] [eu-a2p-472:98076:0]          mpool.c:38   UCX  WARN  object 0x2dc7840 was not returned to mpool ucp_requests
[1718311498.943685] [eu-a2p-472:98076:0]          mpool.c:38   UCX  WARN  object 0x2dc7a00 was not returned to mpool ucp_requests
[1718311498.943688] [eu-a2p-472:98076:0]          mpool.c:38   UCX  WARN  object 0x2dc7bc0 was not returned to mpool ucp_requests
[1718311498.943690] [eu-a2p-472:98076:0]          mpool.c:38   UCX  WARN  object 0x2dc7d80 was not returned to mpool ucp_requests
[1718311498.943693] [eu-a2p-472:98076:0]          mpool.c:38   UCX  WARN  object 0x2dc7f40 was not returned to mpool ucp_requests
[1718311498.943695] [eu-a2p-472:98076:0]          mpool.c:38   UCX  WARN  object 0x2dc8100 was not returned to mpool ucp_requests
[1718311498.943698] [eu-a2p-472:98076:0]          mpool.c:38   UCX  WARN  object 0x2dc82c0 was not returned to mpool ucp_requests
[1718311498.943701] [eu-a2p-472:98076:0]          mpool.c:38   UCX  WARN  object 0x2dc8480 was not returned to mpool ucp_requests
[1718311498.943703] [eu-a2p-472:98076:0]          mpool.c:38   UCX  WARN  object 0x2dc8640 was not returned to mpool ucp_requests
[1718311498.943706] [eu-a2p-472:98076:0]          mpool.c:38   UCX  WARN  object 0x2dc8800 was not returned to mpool ucp_requests
[1718311498.943708] [eu-a2p-472:98076:0]          mpool.c:38   UCX  WARN  object 0x2dc89c0 was not returned to mpool ucp_requests
[1718311498.943711] [eu-a2p-472:98076:0]          mpool.c:38   UCX  WARN  object 0x2dc8b80 was not returned to mpool ucp_requests
[1718311498.943713] [eu-a2p-472:98076:0]          mpool.c:38   UCX  WARN  object 0x2dc8d40 was not returned to mpool ucp_requests
[1718311498.944270] [eu-a2p-472:98073:0]          mpool.c:38   UCX  WARN  object 0x2982c00 was not returned to mpool ucp_requests
[1718311498.944294] [eu-a2p-472:98073:0]          mpool.c:38   UCX  WARN  object 0x2982dc0 was not returned to mpool ucp_requests
[1718311498.944302] [eu-a2p-472:98073:0]          mpool.c:38   UCX  WARN  object 0x2982f80 was not returned to mpool ucp_requests
[1718311498.944305] [eu-a2p-472:98073:0]          mpool.c:38   UCX  WARN  object 0x2983140 was not returned to mpool ucp_requests
[1718311498.944308] [eu-a2p-472:98073:0]          mpool.c:38   UCX  WARN  object 0x2983300 was not returned to mpool ucp_requests
[1718311498.944311] [eu-a2p-472:98073:0]          mpool.c:38   UCX  WARN  object 0x29834c0 was not returned to mpool ucp_requests
[1718311498.944317] [eu-a2p-472:98073:0]          mpool.c:38   UCX  WARN  object 0x2983680 was not returned to mpool ucp_requests
[1718311498.944320] [eu-a2p-472:98073:0]          mpool.c:38   UCX  WARN  object 0x2983840 was not returned to mpool ucp_requests
[1718311498.944323] [eu-a2p-472:98073:0]          mpool.c:38   UCX  WARN  object 0x2983a00 was not returned to mpool ucp_requests
[1718311498.944326] [eu-a2p-472:98073:0]          mpool.c:38   UCX  WARN  object 0x2983bc0 was not returned to mpool ucp_requests
[1718311498.944328] [eu-a2p-472:98073:0]          mpool.c:38   UCX  WARN  object 0x2983d80 was not returned to mpool ucp_requests
[1718311498.944335] [eu-a2p-472:98073:0]          mpool.c:38   UCX  WARN  object 0x2983f40 was not returned to mpool ucp_requests
[1718311498.944337] [eu-a2p-472:98073:0]          mpool.c:38   UCX  WARN  object 0x2984100 was not returned to mpool ucp_requests
[1718311498.944340] [eu-a2p-472:98073:0]          mpool.c:38   UCX  WARN  object 0x29842c0 was not returned to mpool ucp_requests
[1718311498.944342] [eu-a2p-472:98073:0]          mpool.c:38   UCX  WARN  object 0x2984480 was not returned to mpool ucp_requests
[1718311498.944349] [eu-a2p-472:98073:0]          mpool.c:38   UCX  WARN  object 0x2984640 was not returned to mpool ucp_requests
[1718311498.944351] [eu-a2p-472:98073:0]          mpool.c:38   UCX  WARN  object 0x2984800 was not returned to mpool ucp_requests
[1718311498.944354] [eu-a2p-472:98073:0]          mpool.c:38   UCX  WARN  object 0x29849c0 was not returned to mpool ucp_requests
[1718311498.944356] [eu-a2p-472:98073:0]          mpool.c:38   UCX  WARN  object 0x2984b80 was not returned to mpool ucp_requests
[1718311498.944359] [eu-a2p-472:98073:0]          mpool.c:38   UCX  WARN  object 0x2984d40 was not returned to mpool ucp_requests


           ************************************************************
           *        Program running with 8 parallel MPI-processes     *
           *              working on a common directory               *
           ************************************************************
-------------------------------------------------------------------------------
                                 ORCA SCF
-------------------------------------------------------------------------------

------------
SCF SETTINGS
------------
Hamiltonian:
 Density Functional     Method          .... DFT(GTOs)
 Exchange Functional    Exchange        .... B88
   X-Alpha parameter    XAlpha          ....  0.666667
   Becke's b parameter  XBeta           ....  0.004200
 Correlation Functional Correlation     .... LYP
 LDA part of GGA corr.  LDAOpt          .... VWN-5
 Gradients option       PostSCFGGA      .... off
 Hybrid DFT is turned on
   Fraction HF Exchange ScalHFX         ....  0.200000
   Scaling of DF-GGA-X  ScalDFX         ....  0.720000
   Scaling of DF-GGA-C  ScalDFC         ....  0.810000
   Scaling of DF-LDA-C  ScalLDAC        ....  1.000000
   Perturbative correction              ....  0.000000
   Density functional embedding theory  .... OFF
   NL short-range parameter             ....  4.800000
 RI-approximation to the Coulomb term is turned on
   Number of AuxJ basis functions       .... 3597
   RIJ-COSX (HFX calculated with COS-X)).... on


General Settings:
 Integral files         IntName         .... PQ9_2e_2H_B3LYP_631Gd_opt
 Hartree-Fock type      HFTyp           .... RHF
 Total Charge           Charge          ....    0
 Multiplicity           Mult            ....    1
 Number of Electrons    NEL             ....  416
 Basis Dimension        Dim             ....  934
 Nuclear Repulsion      ENuc            ....   6187.5602321466 Eh

Convergence Acceleration:
 DIIS                   CNVDIIS         .... on
   Start iteration      DIISMaxIt       ....    12
   Startup error        DIISStart       ....  0.200000
   # of expansion vecs  DIISMaxEq       ....     5
   Bias factor          DIISBfac        ....   1.050
   Max. coefficient     DIISMaxC        ....  10.000
 Trust-Rad. Augm. Hess. CNVTRAH         .... auto
   Auto Start mean grad. ratio tolernc. ....  1.125000
   Auto Start start iteration           ....     1
   Auto Start num. interpolation iter.  ....    10
   Max. Number of Micro iterations      ....    16
   Max. Number of Macro iterations      .... Maxiter - #DIIS iter
   Number of Davidson start vectors     ....     2
   Converg. threshold I  (grad. norm)   ....   1.000e-05
   Converg. threshold II (energy diff.) ....   1.000e-08
   Grad. Scal. Fac. for Micro threshold ....   0.100
   Minimum threshold for Micro iter.    ....   0.010
   NR start threshold (gradient norm)   ....   0.001
   Initial trust radius                 ....   0.400
   Minimum AH scaling param. (alpha)    ....   1.000
   Maximum AH scaling param. (alpha)    .... 1000.000
   Orbital update algorithm             .... Taylor
   White noise on init. David. guess    .... on
   Maximum white noise                  ....   0.010
   Quad. conv. algorithm                .... NR
 SOSCF                  CNVSOSCF        .... on
   Start iteration      SOSCFMaxIt      ....   150
   Startup grad/error   SOSCFStart      ....  0.003300
 Level Shifting         CNVShift        .... on
   Level shift para.    LevelShift      ....    0.2500
   Turn off err/grad.   ShiftErr        ....    0.0010
 Zerner damping         CNVZerner       .... off
 Static damping         CNVDamp         .... on
   Fraction old density DampFac         ....    0.7000
   Max. Damping (<1)    DampMax         ....    0.9800
   Min. Damping (>=0)   DampMin         ....    0.0000
   Turn off err/grad.   DampErr         ....    0.1000
 Fernandez-Rico         CNVRico         .... off

SCF Procedure:
 Maximum # iterations   MaxIter         ....   125
 SCF integral mode      SCFMode         .... Direct
   Integral package                     .... SHARK and LIBINT hybrid scheme
 Reset frequency        DirectResetFreq ....    20
 Integral Threshold     Thresh          ....  2.500e-11 Eh
 Primitive CutOff       TCut            ....  2.500e-12 Eh

Convergence Tolerance:
 Convergence Check Mode ConvCheckMode   .... Total+1el-Energy
 Convergence forced     ConvForced      .... 0
 Energy Change          TolE            ....  1.000e-08 Eh
 1-El. energy change                    ....  1.000e-05 Eh
 Orbital Gradient       TolG            ....  1.000e-05
 Orbital Rotation angle TolX            ....  1.000e-05
 DIIS Error             TolErr          ....  5.000e-07


Diagonalization of the overlap matrix:
Smallest eigenvalue                        ... 3.499e-04
Time for diagonalization                   ...    0.188 sec
Threshold for overlap eigenvalues          ... 1.000e-08
Number of eigenvalues below threshold      ... 0
Time for construction of square roots      ...    0.145 sec
Total time needed                          ...    0.337 sec

---------------------
INITIAL GUESS: MOREAD
---------------------
Guess MOs are being read from file: PQ9_2e_2H_B3LYP_631Gd_opt.gbw
Input Geometry matches current geometry (good)
Input basis set matches current basis set (good)
MOs were renormalized
MOs were reorthogonalized (Cholesky)
                      ------------------
                      INITIAL GUESS DONE (   0.5 sec)
                      ------------------
-------------------
DFT GRID GENERATION
-------------------

General Integration Accuracy     IntAcc      ... 4.959
Radial Grid Type                 RadialGrid  ... OptM3 with GC (2021)
Angular Grid (max. ang.)         AngularGrid ... 6 (Lebedev-590)
Angular grid pruning method      GridPruning ... 4 (adaptive)
Weight generation scheme         WeightScheme... Becke
Basis function cutoff            BFCut       ... 1.0000e-11
Integration weight cutoff        WCut        ... 1.0000e-14
Angular grids for H and He will be reduced by one unit
Partially contracted basis set               ... off
Rotationally invariant grid construction     ... off

Total number of grid points                  ...  1467002
Total number of batches                      ...    22991
Average number of points per batch           ...       63
Average number of grid points per atom       ...    10708
Time for grid setup =   26.753 sec

--------------------
COSX GRID GENERATION
--------------------

GRIDX 1
-------
General Integration Accuracy     IntAcc      ... 4.020
Radial Grid Type                 RadialGrid  ... OptM3 with GC (2021)
Angular Grid (max. ang.)         AngularGrid ... 2 (Lebedev-110)
Angular grid pruning method      GridPruning ... 4 (adaptive)
Weight generation scheme         WeightScheme... Becke
Basis function cutoff            BFCut       ... 1.0000e-11
Integration weight cutoff        WCut        ... 1.0000e-14
Angular grids for H and He will be reduced by one unit
Partially contracted basis set               ... on
Rotationally invariant grid construction     ... off

Total number of grid points                  ...   154444
Total number of batches                      ...     2484
Average number of points per batch           ...       62
Average number of grid points per atom       ...     1127
UseSFitting                                  ... on

GRIDX 2
-------
General Integration Accuracy     IntAcc      ... 4.338
Radial Grid Type                 RadialGrid  ... OptM3 with GC (2021)
Angular Grid (max. ang.)         AngularGrid ... 3 (Lebedev-194)
Angular grid pruning method      GridPruning ... 4 (adaptive)
Weight generation scheme         WeightScheme... Becke
Basis function cutoff            BFCut       ... 1.0000e-11
Integration weight cutoff        WCut        ... 1.0000e-14
Angular grids for H and He will be reduced by one unit
Partially contracted basis set               ... on
Rotationally invariant grid construction     ... off

Total number of grid points                  ...   334172
Total number of batches                      ...     5289
Average number of points per batch           ...       63
Average number of grid points per atom       ...     2439
UseSFitting                                  ... on

GRIDX 3
-------
General Integration Accuracy     IntAcc      ... 4.871
Radial Grid Type                 RadialGrid  ... OptM3 with GC (2021)
Angular Grid (max. ang.)         AngularGrid ... 4 (Lebedev-302)
Angular grid pruning method      GridPruning ... 4 (adaptive)
Weight generation scheme         WeightScheme... Becke
Basis function cutoff            BFCut       ... 1.0000e-11
Integration weight cutoff        WCut        ... 1.0000e-14
Angular grids for H and He will be reduced by one unit
Partially contracted basis set               ... on
Rotationally invariant grid construction     ... off

Total number of grid points                  ...   645963
Total number of batches                      ...    10164
Average number of points per batch           ...       63
Average number of grid points per atom       ...     4715
UseSFitting                                  ... on

Time for X-Grid setup             =   17.975 sec


--------------------
CPCM SOLVATION MODEL
--------------------
CPCM parameters:
  Epsilon                                         ...      80.4000
  Refrac                                          ...       1.3300
  Rsolv                                           ...       1.3000
  Surface type                                    ... GAUSSIAN VDW
  Epsilon function type                           ...         CPCM
Radii:
 Radius for C  used is    3.8550 Bohr (=   2.0400 Ang.)
 Radius for O  used is    3.4469 Bohr (=   1.8240 Ang.)
 Radius for H  used is    2.4944 Bohr (=   1.3200 Ang.)
Calculating surface                               ...        done! (  0.0s)
GEPOL surface points                              ...         7207
GEPOL Volume                                      ...    7147.1227
GEPOL Surface-area                                ...    3655.1010
Calculating surface distance matrix               ...        done! (  0.4s)
Performing Cholesky decomposition & store         ...        done! (  2.7s)
Overall time for CPCM initialization              ...                 3.1s
--------------
SCF ITERATIONS
--------------
ITER       Energy         Delta-E        Max-DP      RMS-DP      [F,P]     Damp
               ***  Starting incremental Fock matrix formation  ***
                      *** Initiating the SOSCF procedure ***
                      *** Re-Reading the Fockian *** 
                      *** Removing any level shift *** 
ITER      Energy       Delta-E        Grad      Rot      Max-DP    RMS-DP
  0  -2217.80635257 -2217.8063525658  0.000443  0.000443  0.000675  0.000008
               *** Restarting incremental Fock matrix formation ***
  1  -2217.80639896  -0.0000463908  0.000112  0.000206  0.000285  0.000005
  2  -2217.80640366  -0.0000047065  0.000016  0.000078  0.000115  0.000001
  3  -2217.80640368  -0.0000000164  0.000030  0.000054  0.000087  0.000001
  4  -2217.80640376  -0.0000000811  0.000006  0.000012  0.000027  0.000000
  5  -2217.80640378  -0.0000000189  0.000005  0.000013  0.000016  0.000000
                 **** Energy Check signals convergence ****
              ***Rediagonalizing the Fockian in SOSCF/NRSCF***

               *****************************************************
               *                     SUCCESS                       *
               *           SCF CONVERGED AFTER   6 CYCLES          *
               *****************************************************

Old exchange energy                            =    -64.125914935 Eh
New exchange energy                            =    -64.125932471 Eh
Exchange energy change after final integration =     -0.000017536 Eh
Total energy after final integration           =  -2217.806421307 Eh
Final COS-X integration done in                =    64.913 sec

----------------
TOTAL SCF ENERGY
----------------

Total Energy       :        -2217.80642131 Eh          -60349.58084 eV

Components:
Nuclear Repulsion  :         6187.56023215 Eh          168372.07379 eV
Electronic Energy  :        -8405.36665345 Eh         -228721.65462 eV
One Electron Energy:       -15317.87221894 Eh         -416820.49382 eV
Two Electron Energy:         6912.50556548 Eh          188098.83920 eV
Max COSX asymmetry :            0.00000086 Eh               0.00002 eV
CPCM Dielectric    :           -0.02816877 Eh              -0.76651 eV

Virial components:
Potential Energy   :        -4422.28417104 Eh         -120336.47008 eV
Kinetic Energy     :         2204.47774974 Eh           59986.88924 eV
Virial Ratio       :            2.00604618


DFT components:
N(Alpha)           :      207.999964240300 electrons
N(Beta)            :      207.999964240300 electrons
N(Total)           :      415.999928480601 electrons
E(X)               :     -254.161492267946 Eh       
E(C)               :      -16.080176900393 Eh       
E(XC)              :     -270.241669168339 Eh       
DFET-embed. en.    :        0.000000000000 Eh       
CPCM Solvation Model Properties:
Surface-charge          :           -0.05663982
Charge-correction       :           -0.00005233 Eh              -0.00142 eV
Free-energy (cav+disp)  :  This term is not implemented in the current solvation scheme

---------------
SCF CONVERGENCE
---------------

  Last Energy change         ...    8.5588e-09  Tolerance :   1.0000e-08
  Last MAX-Density change    ...    6.6613e-15  Tolerance :   1.0000e-07
  Last RMS-Density change    ...    3.2356e-17  Tolerance :   5.0000e-09
  Last Orbital Gradient      ...    2.8569e-06  Tolerance :   1.0000e-05
  Last Orbital Rotation      ...    7.2204e-06  Tolerance :   1.0000e-05

             **** THE GBW FILE WAS UPDATED (PQ9_2e_2H_B3LYP_631Gd_opt.gbw) ****
             **** DENSITY PQ9_2e_2H_B3LYP_631Gd_opt.scfp WAS UPDATED ****
             **** ENERGY FILE WAS UPDATED (PQ9_2e_2H_B3LYP_631Gd_opt.en.tmp) ****
             **** THE GBW FILE WAS UPDATED (PQ9_2e_2H_B3LYP_631Gd_opt.gbw) ****
             **** DENSITY PQ9_2e_2H_B3LYP_631Gd_opt.scfp WAS UPDATED ****
----------------
ORBITAL ENERGIES
----------------

  NO   OCC          E(Eh)            E(eV) 
   0   2.0000     -19.158741      -521.3358 
   1   2.0000     -19.158033      -521.3166 
   2   2.0000     -10.226785      -278.2850 
   3   2.0000     -10.225675      -278.2548 
   4   2.0000     -10.185544      -277.1627 
   5   2.0000     -10.183945      -277.1192 
   6   2.0000     -10.178472      -276.9703 
   7   2.0000     -10.176693      -276.9219 
   8   2.0000     -10.174476      -276.8616 
   9   2.0000     -10.174471      -276.8614 
  10   2.0000     -10.174461      -276.8611 
  11   2.0000     -10.174451      -276.8609 
  12   2.0000     -10.174356      -276.8583 
  13   2.0000     -10.174201      -276.8541 
  14   2.0000     -10.174077      -276.8507 
  15   2.0000     -10.173836      -276.8441 
  16   2.0000     -10.171719      -276.7865 
  17   2.0000     -10.170840      -276.7626 
  18   2.0000     -10.170550      -276.7547 
  19   2.0000     -10.168096      -276.6880 
  20   2.0000     -10.167845      -276.6811 
  21   2.0000     -10.167735      -276.6781 
  22   2.0000     -10.167705      -276.6773 
  23   2.0000     -10.167665      -276.6762 
  24   2.0000     -10.167631      -276.6753 
  25   2.0000     -10.167618      -276.6750 
  26   2.0000     -10.167530      -276.6725 
  27   2.0000     -10.166665      -276.6490 
  28   2.0000     -10.166387      -276.6415 
  29   2.0000     -10.166376      -276.6412 
  30   2.0000     -10.166355      -276.6406 
  31   2.0000     -10.166325      -276.6398 
  32   2.0000     -10.166308      -276.6393 
  33   2.0000     -10.166264      -276.6381 
  34   2.0000     -10.166242      -276.6375 
  35   2.0000     -10.165775      -276.6248 
  36   2.0000     -10.161879      -276.5188 
  37   2.0000     -10.161032      -276.4958 
  38   2.0000     -10.160296      -276.4757 
  39   2.0000     -10.159844      -276.4634 
  40   2.0000     -10.159599      -276.4567 
  41   2.0000     -10.159584      -276.4563 
  42   2.0000     -10.159574      -276.4561 
  43   2.0000     -10.159565      -276.4558 
  44   2.0000     -10.159530      -276.4549 
  45   2.0000     -10.159464      -276.4531 
  46   2.0000     -10.159321      -276.4492 
  47   2.0000     -10.159249      -276.4472 
  48   2.0000     -10.159227      -276.4466 
  49   2.0000     -10.159208      -276.4461 
  50   2.0000     -10.159122      -276.4438 
  51   2.0000     -10.159107      -276.4434 
  52   2.0000     -10.158997      -276.4404 
  53   2.0000     -10.158794      -276.4348 
  54   2.0000     -10.157754      -276.4065 
  55   2.0000      -1.042448       -28.3664 
  56   2.0000      -1.041245       -28.3337 
  57   2.0000      -0.843783       -22.9605 
  58   2.0000      -0.817632       -22.2489 
  59   2.0000      -0.816215       -22.2103 
  60   2.0000      -0.813936       -22.1483 
  61   2.0000      -0.810800       -22.0630 
  62   2.0000      -0.806765       -21.9532 
  63   2.0000      -0.801987       -21.8232 
  64   2.0000      -0.796684       -21.6789 
  65   2.0000      -0.791181       -21.5291 
  66   2.0000      -0.786570       -21.4037 
  67   2.0000      -0.780831       -21.2475 
  68   2.0000      -0.760410       -20.6918 
  69   2.0000      -0.754017       -20.5178 
  70   2.0000      -0.746419       -20.3111 
  71   2.0000      -0.742203       -20.1964 
  72   2.0000      -0.737079       -20.0569 
  73   2.0000      -0.729256       -19.8441 
  74   2.0000      -0.723182       -19.6788 
  75   2.0000      -0.718024       -19.5384 
  76   2.0000      -0.712496       -19.3880 
  77   2.0000      -0.708660       -19.2836 
  78   2.0000      -0.690910       -18.8006 
  79   2.0000      -0.679342       -18.4858 
  80   2.0000      -0.677874       -18.4459 
  81   2.0000      -0.677082       -18.4243 
  82   2.0000      -0.675799       -18.3894 
  83   2.0000      -0.673812       -18.3354 
  84   2.0000      -0.670807       -18.2536 
  85   2.0000      -0.667413       -18.1612 
  86   2.0000      -0.664836       -18.0911 
  87   2.0000      -0.660626       -17.9766 
  88   2.0000      -0.656262       -17.8578 
  89   2.0000      -0.630002       -17.1432 
  90   2.0000      -0.625360       -17.0169 
  91   2.0000      -0.618977       -16.8432 
  92   2.0000      -0.610124       -16.6023 
  93   2.0000      -0.600431       -16.3385 
  94   2.0000      -0.595778       -16.2119 
  95   2.0000      -0.590800       -16.0765 
  96   2.0000      -0.582344       -15.8464 
  97   2.0000      -0.575565       -15.6619 
  98   2.0000      -0.571737       -15.5578 
  99   2.0000      -0.570908       -15.5352 
 100   2.0000      -0.526587       -14.3292 
 101   2.0000      -0.517256       -14.0752 
 102   2.0000      -0.514934       -14.0121 
 103   2.0000      -0.512418       -13.9436 
 104   2.0000      -0.510258       -13.8848 
 105   2.0000      -0.506810       -13.7910 
 106   2.0000      -0.504662       -13.7325 
 107   2.0000      -0.499549       -13.5934 
 108   2.0000      -0.494951       -13.4683 
 109   2.0000      -0.491489       -13.3741 
 110   2.0000      -0.489740       -13.3265 
 111   2.0000      -0.484825       -13.1928 
 112   2.0000      -0.464086       -12.6284 
 113   2.0000      -0.460681       -12.5358 
 114   2.0000      -0.459512       -12.5039 
 115   2.0000      -0.458210       -12.4685 
 116   2.0000      -0.454762       -12.3747 
 117   2.0000      -0.453388       -12.3373 
 118   2.0000      -0.449973       -12.2444 
 119   2.0000      -0.446402       -12.1472 
 120   2.0000      -0.444983       -12.1086 
 121   2.0000      -0.442931       -12.0528 
 122   2.0000      -0.438364       -11.9285 
 123   2.0000      -0.434015       -11.8101 
 124   2.0000      -0.431335       -11.7372 
 125   2.0000      -0.425019       -11.5654 
 126   2.0000      -0.424837       -11.5604 
 127   2.0000      -0.423278       -11.5180 
 128   2.0000      -0.418731       -11.3943 
 129   2.0000      -0.415328       -11.3017 
 130   2.0000      -0.414918       -11.2905 
 131   2.0000      -0.413583       -11.2542 
 132   2.0000      -0.412239       -11.2176 
 133   2.0000      -0.410919       -11.1817 
 134   2.0000      -0.410348       -11.1661 
 135   2.0000      -0.408955       -11.1282 
 136   2.0000      -0.407716       -11.0945 
 137   2.0000      -0.407010       -11.0753 
 138   2.0000      -0.404659       -11.0113 
 139   2.0000      -0.403054       -10.9677 
 140   2.0000      -0.402280       -10.9466 
 141   2.0000      -0.400946       -10.9103 
 142   2.0000      -0.400329       -10.8935 
 143   2.0000      -0.398172       -10.8348 
 144   2.0000      -0.392275       -10.6743 
 145   2.0000      -0.389203       -10.5907 
 146   2.0000      -0.388665       -10.5761 
 147   2.0000      -0.388140       -10.5618 
 148   2.0000      -0.385823       -10.4988 
 149   2.0000      -0.384140       -10.4530 
 150   2.0000      -0.380669       -10.3585 
 151   2.0000      -0.378569       -10.3014 
 152   2.0000      -0.377015       -10.2591 
 153   2.0000      -0.375533       -10.2188 
 154   2.0000      -0.372633       -10.1399 
 155   2.0000      -0.372350       -10.1322 
 156   2.0000      -0.370749       -10.0886 
 157   2.0000      -0.368124       -10.0172 
 158   2.0000      -0.367281        -9.9942 
 159   2.0000      -0.366347        -9.9688 
 160   2.0000      -0.365969        -9.9585 
 161   2.0000      -0.365196        -9.9375 
 162   2.0000      -0.364502        -9.9186 
 163   2.0000      -0.363852        -9.9009 
 164   2.0000      -0.363619        -9.8946 
 165   2.0000      -0.361692        -9.8421 
 166   2.0000      -0.359290        -9.7768 
 167   2.0000      -0.356911        -9.7120 
 168   2.0000      -0.355380        -9.6704 
 169   2.0000      -0.354637        -9.6502 
 170   2.0000      -0.353027        -9.6063 
 171   2.0000      -0.351492        -9.5646 
 172   2.0000      -0.350585        -9.5399 
 173   2.0000      -0.348826        -9.4920 
 174   2.0000      -0.345247        -9.3946 
 175   2.0000      -0.344501        -9.3743 
 176   2.0000      -0.342270        -9.3136 
 177   2.0000      -0.340100        -9.2546 
 178   2.0000      -0.338830        -9.2200 
 179   2.0000      -0.335498        -9.1294 
 180   2.0000      -0.334011        -9.0889 
 181   2.0000      -0.331166        -9.0115 
 182   2.0000      -0.328113        -8.9284 
 183   2.0000      -0.327182        -8.9031 
 184   2.0000      -0.324377        -8.8267 
 185   2.0000      -0.324215        -8.8223 
 186   2.0000      -0.318334        -8.6623 
 187   2.0000      -0.311811        -8.4848 
 188   2.0000      -0.310158        -8.4398 
 189   2.0000      -0.309417        -8.4197 
 190   2.0000      -0.308007        -8.3813 
 191   2.0000      -0.304368        -8.2823 
 192   2.0000      -0.300227        -8.1696 
 193   2.0000      -0.296927        -8.0798 
 194   2.0000      -0.294470        -8.0129 
 195   2.0000      -0.293125        -7.9763 
 196   2.0000      -0.288243        -7.8435 
 197   2.0000      -0.238614        -6.4930 
 198   2.0000      -0.236811        -6.4439 
 199   2.0000      -0.233670        -6.3585 
 200   2.0000      -0.230058        -6.2602 
 201   2.0000      -0.227217        -6.1829 
 202   2.0000      -0.222818        -6.0632 
 203   2.0000      -0.217609        -5.9214 
 204   2.0000      -0.212286        -5.7766 
 205   2.0000      -0.207946        -5.6585 
 206   2.0000      -0.205079        -5.5805 
 207   2.0000      -0.188839        -5.1386 
 208   0.0000       0.004810         0.1309 
 209   0.0000       0.023462         0.6384 
 210   0.0000       0.026059         0.7091 
 211   0.0000       0.029206         0.7947 
 212   0.0000       0.029918         0.8141 
 213   0.0000       0.032399         0.8816 
 214   0.0000       0.034821         0.9475 
 215   0.0000       0.036226         0.9858 
 216   0.0000       0.036740         0.9998 
 217   0.0000       0.037524         1.0211 
 218   0.0000       0.042033         1.1438 
 219   0.0000       0.079465         2.1623 
 220   0.0000       0.085555         2.3281 
 221   0.0000       0.091312         2.4847 
 222   0.0000       0.097771         2.6605 
 223   0.0000       0.098617         2.6835 
 224   0.0000       0.100736         2.7412 
 225   0.0000       0.103130         2.8063 
 226   0.0000       0.104622         2.8469 
 227   0.0000       0.106475         2.8973 
 228   0.0000       0.116626         3.1736 
 229   0.0000       0.117369         3.1938 
 230   0.0000       0.121283         3.3003 
 231   0.0000       0.124920         3.3992 
 232   0.0000       0.125566         3.4168 
 233   0.0000       0.128388         3.4936 
 234   0.0000       0.129845         3.5333 
 235   0.0000       0.131781         3.5860 
 236   0.0000       0.133109         3.6221 
 237   0.0000       0.134491         3.6597 
 238   0.0000       0.135563         3.6889 
 239   0.0000       0.139696         3.8013 
 240   0.0000       0.140306         3.8179 
 241   0.0000       0.144518         3.9325 
 242   0.0000       0.145836         3.9684 
 243   0.0000       0.146433         3.9846 
 244   0.0000       0.148595         4.0435 
 245   0.0000       0.149060         4.0561 
 246   0.0000       0.149633         4.0717 
 247   0.0000       0.151785         4.1303 
 248   0.0000       0.152088         4.1385 
 249   0.0000       0.153107         4.1663 
 250   0.0000       0.155303         4.2260 
 251   0.0000       0.156171         4.2496 
 252   0.0000       0.156781         4.2662 
 253   0.0000       0.157877         4.2960 
 254   0.0000       0.158800         4.3212 
 255   0.0000       0.161620         4.3979 
 256   0.0000       0.162852         4.4314 
 257   0.0000       0.168446         4.5836 
 258   0.0000       0.168677         4.5899 
 259   0.0000       0.169114         4.6018 
 260   0.0000       0.169677         4.6171 
 261   0.0000       0.171849         4.6763 
 262   0.0000       0.174478         4.7478 
 263   0.0000       0.175251         4.7688 
 264   0.0000       0.176092         4.7917 
 265   0.0000       0.176601         4.8056 
 266   0.0000       0.177730         4.8363 
 267   0.0000       0.178745         4.8639 
 268   0.0000       0.179999         4.8980 
 269   0.0000       0.182230         4.9587 
 270   0.0000       0.184679         5.0254 
 271   0.0000       0.186173         5.0660 
 272   0.0000       0.187391         5.0992 
 273   0.0000       0.188462         5.1283 
 274   0.0000       0.195941         5.3318 
 275   0.0000       0.198931         5.4132 
 276   0.0000       0.199579         5.4308 
 277   0.0000       0.200471         5.4551 
 278   0.0000       0.203281         5.5316 
 279   0.0000       0.206272         5.6129 
 280   0.0000       0.208656         5.6778 
 281   0.0000       0.210212         5.7202 
 282   0.0000       0.212514         5.7828 
 283   0.0000       0.214340         5.8325 
 284   0.0000       0.216834         5.9003 
 285   0.0000       0.219932         5.9847 
 286   0.0000       0.220913         6.0113 
 287   0.0000       0.221857         6.0370 
 288   0.0000       0.222611         6.0575 
 289   0.0000       0.224400         6.1062 
 290   0.0000       0.226461         6.1623 
 291   0.0000       0.228976         6.2308 
 292   0.0000       0.229294         6.2394 
 293   0.0000       0.230887         6.2828 
 294   0.0000       0.233727         6.3600 
 295   0.0000       0.235710         6.4140 
 296   0.0000       0.239141         6.5074 
 297   0.0000       0.240298         6.5388 
 298   0.0000       0.240732         6.5506 
 299   0.0000       0.241920         6.5830 
 300   0.0000       0.243448         6.6246 
 301   0.0000       0.244275         6.6471 
 302   0.0000       0.246758         6.7146 
 303   0.0000       0.250741         6.8230 
 304   0.0000       0.252486         6.8705 
 305   0.0000       0.253663         6.9025 
 306   0.0000       0.254600         6.9280 
 307   0.0000       0.256120         6.9694 
 308   0.0000       0.257125         6.9967 
 309   0.0000       0.257581         7.0091 
 310   0.0000       0.258221         7.0266 
 311   0.0000       0.259880         7.0717 
 312   0.0000       0.260055         7.0764 
 313   0.0000       0.263395         7.1673 
 314   0.0000       0.267595         7.2816 
 315   0.0000       0.272554         7.4166 
 316   0.0000       0.280238         7.6257 
 317   0.0000       0.281266         7.6536 
 318   0.0000       0.282342         7.6829 
 319   0.0000       0.283783         7.7221 
 320   0.0000       0.284568         7.7435 
 321   0.0000       0.285070         7.7571 
 322   0.0000       0.288835         7.8596 
 323   0.0000       0.290040         7.8924 
 324   0.0000       0.293791         7.9945 
 325   0.0000       0.294649         8.0178 
 326   0.0000       0.300472         8.1763 
 327   0.0000       0.302613         8.2345 
 328   0.0000       0.305867         8.3231 
 329   0.0000       0.307311         8.3624 
 330   0.0000       0.310637         8.4529 
 331   0.0000       0.315331         8.5806 
 332   0.0000       0.319615         8.6972 
 333   0.0000       0.341688         9.2978 
 334   0.0000       0.342699         9.3253 
 335   0.0000       0.344151         9.3648 
 336   0.0000       0.347749         9.4627 
 337   0.0000       0.351420         9.5626 
 338   0.0000       0.355007         9.6602 
 339   0.0000       0.360040         9.7972 
 340   0.0000       0.364366         9.9149 
 341   0.0000       0.368142        10.0176 
 342   0.0000       0.370530        10.0826 
 343   0.0000       0.383227        10.4281 
 344   0.0000       0.389763        10.6060 
 345   0.0000       0.431537        11.7427 
 346   0.0000       0.437969        11.9177 
 347   0.0000       0.444080        12.0840 
 348   0.0000       0.447962        12.1897 
 349   0.0000       0.450540        12.2598 
 350   0.0000       0.451914        12.2972 
 351   0.0000       0.453809        12.3488 
 352   0.0000       0.455488        12.3945 
 353   0.0000       0.460279        12.5248 
 354   0.0000       0.478507        13.0208 
 355   0.0000       0.480709        13.0808 
 356   0.0000       0.495445        13.4817 
 357   0.0000       0.497000        13.5240 
 358   0.0000       0.499928        13.6037 
 359   0.0000       0.506265        13.7762 
 360   0.0000       0.509430        13.8623 
 361   0.0000       0.513304        13.9677 
 362   0.0000       0.516402        14.0520 
 363   0.0000       0.518021        14.0961 
 364   0.0000       0.518714        14.1149 
 365   0.0000       0.521803        14.1990 
 366   0.0000       0.522662        14.2223 
 367   0.0000       0.525063        14.2877 
 368   0.0000       0.530685        14.4407 
 369   0.0000       0.532032        14.4773 
 370   0.0000       0.532529        14.4908 
 371   0.0000       0.534647        14.5485 
 372   0.0000       0.536911        14.6101 
 373   0.0000       0.537529        14.6269 
 374   0.0000       0.537953        14.6384 
 375   0.0000       0.539449        14.6792 
 376   0.0000       0.540362        14.7040 
 377   0.0000       0.542691        14.7674 
 378   0.0000       0.544073        14.8050 
 379   0.0000       0.544665        14.8211 
 380   0.0000       0.544875        14.8268 
 381   0.0000       0.545508        14.8440 
 382   0.0000       0.545955        14.8562 
 383   0.0000       0.547063        14.8863 
 384   0.0000       0.551165        14.9980 
 385   0.0000       0.553392        15.0586 
 386   0.0000       0.555250        15.1091 
 387   0.0000       0.568046        15.4573 
 388   0.0000       0.569449        15.4955 
 389   0.0000       0.571281        15.5453 
 390   0.0000       0.576793        15.6953 
 391   0.0000       0.580225        15.7887 
 392   0.0000       0.582937        15.8625 
 393   0.0000       0.583927        15.8895 
 394   0.0000       0.584765        15.9123 
 395   0.0000       0.586221        15.9519 
 396   0.0000       0.587657        15.9910 
 397   0.0000       0.589726        16.0473 
 398   0.0000       0.594794        16.1852 
 399   0.0000       0.598235        16.2788 
 400   0.0000       0.609844        16.5947 
 401   0.0000       0.611717        16.6457 
 402   0.0000       0.616640        16.7796 
 403   0.0000       0.620284        16.8788 
 404   0.0000       0.621995        16.9254 
 405   0.0000       0.624260        16.9870 
 406   0.0000       0.625003        17.0072 
 407   0.0000       0.625967        17.0334 
 408   0.0000       0.627245        17.0682 
 409   0.0000       0.629381        17.1263 
 410   0.0000       0.633275        17.2323 
 411   0.0000       0.634172        17.2567 
 412   0.0000       0.636257        17.3134 
 413   0.0000       0.637628        17.3508 
 414   0.0000       0.638067        17.3627 
 415   0.0000       0.638795        17.3825 
 416   0.0000       0.640026        17.4160 
 417   0.0000       0.643461        17.5095 
 418   0.0000       0.646345        17.5880 
 419   0.0000       0.647853        17.6290 
 420   0.0000       0.652037        17.7428 
 421   0.0000       0.653551        17.7840 
 422   0.0000       0.654871        17.8200 
 423   0.0000       0.657138        17.8816 
 424   0.0000       0.661078        17.9889 
 425   0.0000       0.664891        18.0926 
 426   0.0000       0.666149        18.1268 
 427   0.0000       0.668921        18.2023 
 428   0.0000       0.672157        18.2903 
 429   0.0000       0.672606        18.3025 
 430   0.0000       0.678679        18.4678 
 431   0.0000       0.683304        18.5937 
 432   0.0000       0.685418        18.6512 
 433   0.0000       0.688413        18.7327 
 434   0.0000       0.693286        18.8653 
 435   0.0000       0.697376        18.9766 
 436   0.0000       0.698308        19.0019 
 437   0.0000       0.701217        19.0811 
 438   0.0000       0.705206        19.1896 
 439   0.0000       0.713213        19.4075 
 440   0.0000       0.716399        19.4942 
 441   0.0000       0.721537        19.6340 
 442   0.0000       0.722895        19.6710 
 443   0.0000       0.723059        19.6754 
 444   0.0000       0.723950        19.6997 
 445   0.0000       0.728980        19.8366 
 446   0.0000       0.729341        19.8464 
 447   0.0000       0.730802        19.8861 
 448   0.0000       0.733683        19.9645 
 449   0.0000       0.735615        20.0171 
 450   0.0000       0.737451        20.0671 
 451   0.0000       0.745421        20.2839 
 452   0.0000       0.748200        20.3596 
 453   0.0000       0.751041        20.4369 
 454   0.0000       0.754688        20.5361 
 455   0.0000       0.761115        20.7110 
 456   0.0000       0.761816        20.7301 
 457   0.0000       0.764945        20.8152 
 458   0.0000       0.768637        20.9157 
 459   0.0000       0.770685        20.9714 
 460   0.0000       0.771380        20.9903 
 461   0.0000       0.773133        21.0380 
 462   0.0000       0.774828        21.0841 
 463   0.0000       0.775958        21.1149 
 464   0.0000       0.777258        21.1503 
 465   0.0000       0.779367        21.2077 
 466   0.0000       0.781464        21.2647 
 467   0.0000       0.784037        21.3347 
 468   0.0000       0.787184        21.4204 
 469   0.0000       0.789178        21.4746 
 470   0.0000       0.790913        21.5218 
 471   0.0000       0.793281        21.5863 
 472   0.0000       0.794045        21.6071 
 473   0.0000       0.796358        21.6700 
 474   0.0000       0.797624        21.7044 
 475   0.0000       0.802123        21.8269 
 476   0.0000       0.803035        21.8517 
 477   0.0000       0.804025        21.8786 
 478   0.0000       0.810141        22.0451 
 479   0.0000       0.815129        22.1808 
 480   0.0000       0.817891        22.2560 
 481   0.0000       0.821469        22.3533 
 482   0.0000       0.825194        22.4547 
 483   0.0000       0.830197        22.5908 
 484   0.0000       0.836624        22.7657 
 485   0.0000       0.843542        22.9540 
 486   0.0000       0.847485        23.0612 
 487   0.0000       0.848823        23.0977 
 488   0.0000       0.851350        23.1664 
 489   0.0000       0.852757        23.2047 
 490   0.0000       0.853563        23.2266 
 491   0.0000       0.854263        23.2457 
 492   0.0000       0.856166        23.2975 
 493   0.0000       0.858174        23.3521 
 494   0.0000       0.860675        23.4202 
 495   0.0000       0.863146        23.4874 
 496   0.0000       0.864014        23.5110 
 497   0.0000       0.868532        23.6340 
 498   0.0000       0.870028        23.6747 
 499   0.0000       0.871374        23.7113 
 500   0.0000       0.872419        23.7397 
 501   0.0000       0.872954        23.7543 
 502   0.0000       0.875394        23.8207 
 503   0.0000       0.876333        23.8462 
 504   0.0000       0.879202        23.9243 
 505   0.0000       0.882263        24.0076 
 506   0.0000       0.883109        24.0306 
 507   0.0000       0.886484        24.1225 
 508   0.0000       0.890289        24.2260 
 509   0.0000       0.893576        24.3154 
 510   0.0000       0.894283        24.3347 
 511   0.0000       0.897527        24.4230 
 512   0.0000       0.900384        24.5007 
 513   0.0000       0.901968        24.5438 
 514   0.0000       0.903038        24.5729 
 515   0.0000       0.903664        24.5900 
 516   0.0000       0.904855        24.6223 
 517   0.0000       0.906571        24.6690 
 518   0.0000       0.906900        24.6780 
 519   0.0000       0.908076        24.7100 
 520   0.0000       0.909957        24.7612 
 521   0.0000       0.914801        24.8930 
 522   0.0000       0.916995        24.9527 
 523   0.0000       0.917511        24.9667 
 524   0.0000       0.919696        25.0262 
 525   0.0000       0.920461        25.0470 
 526   0.0000       0.924010        25.1436 
 527   0.0000       0.928342        25.2615 
 528   0.0000       0.929457        25.2918 
 529   0.0000       0.934039        25.4165 
 530   0.0000       0.935407        25.4537 
 531   0.0000       0.938495        25.5378 
 532   0.0000       0.938651        25.5420 
 533   0.0000       0.943267        25.6676 
 534   0.0000       0.945073        25.7167 
 535   0.0000       0.948367        25.8064 
 536   0.0000       0.951990        25.9050 
 537   0.0000       0.954870        25.9833 
 538   0.0000       0.956495        26.0275 
 539   0.0000       0.957155        26.0455 
 540   0.0000       0.958687        26.0872 
 541   0.0000       0.959974        26.1222 
 542   0.0000       0.961928        26.1754 
 543   0.0000       0.963984        26.2313 
 544   0.0000       0.964482        26.2449 
 545   0.0000       0.966723        26.3059 
 546   0.0000       0.967247        26.3201 
 547   0.0000       0.970052        26.3965 
 548   0.0000       0.971285        26.4300 
 549   0.0000       0.971796        26.4439 
 550   0.0000       0.974715        26.5233 
 551   0.0000       0.975421        26.5426 
 552   0.0000       0.977832        26.6082 
 553   0.0000       0.980552        26.6822 
 554   0.0000       0.982052        26.7230 
 555   0.0000       0.984740        26.7961 
 556   0.0000       0.986633        26.8476 
 557   0.0000       0.989402        26.9230 
 558   0.0000       0.992215        26.9995 
 559   0.0000       0.994679        27.0666 
 560   0.0000       0.997029        27.1305 
 561   0.0000       1.000034        27.2123 
 562   0.0000       1.001462        27.2512 
 563   0.0000       1.007299        27.4100 
 564   0.0000       1.008278        27.4366 
 565   0.0000       1.009279        27.4639 
 566   0.0000       1.014823        27.6147 
 567   0.0000       1.016399        27.6576 
 568   0.0000       1.018578        27.7169 
 569   0.0000       1.021593        27.7990 
 570   0.0000       1.022515        27.8241 
 571   0.0000       1.025538        27.9063 
 572   0.0000       1.027634        27.9633 
 573   0.0000       1.028145        27.9773 
 574   0.0000       1.029702        28.0196 
 575   0.0000       1.030404        28.0387 
 576   0.0000       1.030465        28.0404 
 577   0.0000       1.036181        28.1959 
 578   0.0000       1.037378        28.2285 
 579   0.0000       1.042084        28.3565 
 580   0.0000       1.044775        28.4298 
 581   0.0000       1.051650        28.6168 
 582   0.0000       1.077386        29.3172 
 583   0.0000       1.078841        29.3567 
 584   0.0000       1.088236        29.6124 
 585   0.0000       1.092143        29.7187 
 586   0.0000       1.096672        29.8420 
 587   0.0000       1.099442        29.9173 
 588   0.0000       1.101067        29.9616 
 589   0.0000       1.107091        30.1255 
 590   0.0000       1.108409        30.1614 
 591   0.0000       1.112603        30.2755 
 592   0.0000       1.121589        30.5200 
 593   0.0000       1.134544        30.8725 
 594   0.0000       1.149143        31.2698 
 595   0.0000       1.164764        31.6948 
 596   0.0000       1.175008        31.9736 
 597   0.0000       1.176833        32.0233 
 598   0.0000       1.182110        32.1669 
 599   0.0000       1.184441        32.2303 
 600   0.0000       1.190472        32.3944 
 601   0.0000       1.193196        32.4685 
 602   0.0000       1.198859        32.6226 
 603   0.0000       1.206292        32.8249 
 604   0.0000       1.212187        32.9853 
 605   0.0000       1.221623        33.2421 
 606   0.0000       1.227792        33.4099 
 607   0.0000       1.236444        33.6453 
 608   0.0000       1.238517        33.7017 
 609   0.0000       1.240011        33.7424 
 610   0.0000       1.243666        33.8419 
 611   0.0000       1.248055        33.9613 
 612   0.0000       1.251805        34.0633 
 613   0.0000       1.253561        34.1111 
 614   0.0000       1.261245        34.3202 
 615   0.0000       1.264523        34.4094 
 616   0.0000       1.268103        34.5068 
 617   0.0000       1.271836        34.6084 
 618   0.0000       1.278426        34.7877 
 619   0.0000       1.284781        34.9607 
 620   0.0000       1.292026        35.1578 
 621   0.0000       1.300086        35.3771 
 622   0.0000       1.311739        35.6942 
 623   0.0000       1.312839        35.7242 
 624   0.0000       1.318429        35.8763 
 625   0.0000       1.320569        35.9345 
 626   0.0000       1.325212        36.0609 
 627   0.0000       1.327505        36.1232 
 628   0.0000       1.334643        36.3175 
 629   0.0000       1.340903        36.4878 
 630   0.0000       1.357751        36.9463 
 631   0.0000       1.361731        37.0546 
 632   0.0000       1.380108        37.5546 
 633   0.0000       1.385036        37.6888 
 634   0.0000       1.391287        37.8588 
 635   0.0000       1.395810        37.9819 
 636   0.0000       1.400958        38.1220 
 637   0.0000       1.401345        38.1325 
 638   0.0000       1.403644        38.1951 
 639   0.0000       1.405008        38.2322 
 640   0.0000       1.406591        38.2753 
 641   0.0000       1.409572        38.3564 
 642   0.0000       1.414409        38.4880 
 643   0.0000       1.423393        38.7325 
 644   0.0000       1.423699        38.7408 
 645   0.0000       1.424946        38.7748 
 646   0.0000       1.432568        38.9822 
 647   0.0000       1.434199        39.0265 
 648   0.0000       1.436635        39.0928 
 649   0.0000       1.456505        39.6335 
 650   0.0000       1.461858        39.7792 
 651   0.0000       1.484656        40.3996 
 652   0.0000       1.500930        40.8424 
 653   0.0000       1.502972        40.8980 
 654   0.0000       1.508592        41.0509 
 655   0.0000       1.508817        41.0570 
 656   0.0000       1.511798        41.1381 
 657   0.0000       1.516009        41.2527 
 658   0.0000       1.521128        41.3920 
 659   0.0000       1.523332        41.4520 
 660   0.0000       1.525895        41.5217 
 661   0.0000       1.539601        41.8947 
 662   0.0000       1.544474        42.0273 
 663   0.0000       1.553286        42.2671 
 664   0.0000       1.555875        42.3375 
 665   0.0000       1.559285        42.4303 
 666   0.0000       1.567234        42.6466 
 667   0.0000       1.575095        42.8605 
 668   0.0000       1.579569        42.9823 
 669   0.0000       1.587242        43.1910 
 670   0.0000       1.602920        43.6177 
 671   0.0000       1.609306        43.7914 
 672   0.0000       1.615887        43.9705 
 673   0.0000       1.622873        44.1606 
 674   0.0000       1.624615        44.2080 
 675   0.0000       1.628457        44.3126 
 676   0.0000       1.632881        44.4330 
 677   0.0000       1.639016        44.5999 
 678   0.0000       1.644006        44.7357 
 679   0.0000       1.652663        44.9713 
 680   0.0000       1.676941        45.6319 
 681   0.0000       1.681247        45.7491 
 682   0.0000       1.698514        46.2189 
 683   0.0000       1.706767        46.4435 
 684   0.0000       1.710150        46.5355 
 685   0.0000       1.719077        46.7785 
 686   0.0000       1.728465        47.0339 
 687   0.0000       1.735687        47.2304 
 688   0.0000       1.739632        47.3378 
 689   0.0000       1.744714        47.4761 
 690   0.0000       1.748381        47.5759 
 691   0.0000       1.754157        47.7330 
 692   0.0000       1.756980        47.8098 
 693   0.0000       1.760248        47.8988 
 694   0.0000       1.763600        47.9900 
 695   0.0000       1.770871        48.1879 
 696   0.0000       1.772112        48.2216 
 697   0.0000       1.777666        48.3728 
 698   0.0000       1.781303        48.4717 
 699   0.0000       1.788013        48.6543 
 700   0.0000       1.795179        48.8493 
 701   0.0000       1.800209        48.9862 
 702   0.0000       1.800686        48.9992 
 703   0.0000       1.814428        49.3731 
 704   0.0000       1.816006        49.4160 
 705   0.0000       1.829853        49.7928 
 706   0.0000       1.830705        49.8160 
 707   0.0000       1.837317        49.9959 
 708   0.0000       1.838751        50.0350 
 709   0.0000       1.842657        50.1412 
 710   0.0000       1.842823        50.1458 
 711   0.0000       1.845366        50.2150 
 712   0.0000       1.847320        50.2681 
 713   0.0000       1.849245        50.3205 
 714   0.0000       1.856541        50.5191 
 715   0.0000       1.857405        50.5425 
 716   0.0000       1.858179        50.5636 
 717   0.0000       1.863668        50.7130 
 718   0.0000       1.866228        50.7826 
 719   0.0000       1.869573        50.8737 
 720   0.0000       1.871486        50.9257 
 721   0.0000       1.873981        50.9936 
 722   0.0000       1.875164        51.0258 
 723   0.0000       1.879239        51.1367 
 724   0.0000       1.886866        51.3442 
 725   0.0000       1.888534        51.3896 
 726   0.0000       1.891201        51.4622 
 727   0.0000       1.893269        51.5185 
 728   0.0000       1.893915        51.5360 
 729   0.0000       1.895732        51.5855 
 730   0.0000       1.897361        51.6298 
 731   0.0000       1.901140        51.7326 
 732   0.0000       1.903162        51.7877 
 733   0.0000       1.906818        51.8872 
 734   0.0000       1.909115        51.9497 
 735   0.0000       1.910196        51.9791 
 736   0.0000       1.923515        52.3415 
 737   0.0000       1.924483        52.3678 
 738   0.0000       1.931908        52.5699 
 739   0.0000       1.937575        52.7241 
 740   0.0000       1.938711        52.7550 
 741   0.0000       1.941543        52.8321 
 742   0.0000       1.945115        52.9293 
 743   0.0000       1.948757        53.0284 
 744   0.0000       1.950399        53.0730 
 745   0.0000       1.956038        53.2265 
 746   0.0000       1.957847        53.2757 
 747   0.0000       1.963008        53.4162 
 748   0.0000       1.968301        53.5602 
 749   0.0000       1.972966        53.6871 
 750   0.0000       1.975763        53.7632 
 751   0.0000       1.981907        53.9304 
 752   0.0000       1.982280        53.9406 
 753   0.0000       1.988828        54.1188 
 754   0.0000       1.993545        54.2471 
 755   0.0000       1.994443        54.2715 
 756   0.0000       1.996133        54.3175 
 757   0.0000       1.996892        54.3382 
 758   0.0000       1.999792        54.4171 
 759   0.0000       2.007839        54.6361 
 760   0.0000       2.010881        54.7189 
 761   0.0000       2.012712        54.7687 
 762   0.0000       2.017185        54.8904 
 763   0.0000       2.017801        54.9072 
 764   0.0000       2.024425        55.0874 
 765   0.0000       2.033546        55.3356 
 766   0.0000       2.038001        55.4568 
 767   0.0000       2.045472        55.6601 
 768   0.0000       2.052918        55.8627 
 769   0.0000       2.054975        55.9187 
 770   0.0000       2.059049        56.0296 
 771   0.0000       2.060036        56.0564 
 772   0.0000       2.062295        56.1179 
 773   0.0000       2.064812        56.1864 
 774   0.0000       2.068652        56.2909 
 775   0.0000       2.073838        56.4320 
 776   0.0000       2.077199        56.5235 
 777   0.0000       2.084757        56.7291 
 778   0.0000       2.088792        56.8389 
 779   0.0000       2.095734        57.0278 
 780   0.0000       2.106756        57.3277 
 781   0.0000       2.109174        57.3935 
 782   0.0000       2.114092        57.5274 
 783   0.0000       2.117577        57.6222 
 784   0.0000       2.123662        57.7878 
 785   0.0000       2.125578        57.8399 
 786   0.0000       2.127907        57.9033 
 787   0.0000       2.128132        57.9094 
 788   0.0000       2.129993        57.9601 
 789   0.0000       2.130894        57.9846 
 790   0.0000       2.155565        58.6559 
 791   0.0000       2.158657        58.7400 
 792   0.0000       2.162507        58.8448 
 793   0.0000       2.170012        59.0490 
 794   0.0000       2.173798        59.1521 
 795   0.0000       2.180346        59.3302 
 796   0.0000       2.184246        59.4364 
 797   0.0000       2.189542        59.5805 
 798   0.0000       2.191432        59.6319 
 799   0.0000       2.213143        60.2227 
 800   0.0000       2.214685        60.2646 
 801   0.0000       2.216999        60.3276 
 802   0.0000       2.220185        60.4143 
 803   0.0000       2.225920        60.5704 
 804   0.0000       2.231728        60.7284 
 805   0.0000       2.233253        60.7699 
 806   0.0000       2.236633        60.8619 
 807   0.0000       2.240331        60.9625 
 808   0.0000       2.246011        61.1171 
 809   0.0000       2.249825        61.2209 
 810   0.0000       2.254332        61.3435 
 811   0.0000       2.285164        62.1825 
 812   0.0000       2.289911        62.3116 
 813   0.0000       2.296034        62.4783 
 814   0.0000       2.297253        62.5114 
 815   0.0000       2.298082        62.5340 
 816   0.0000       2.301371        62.6235 
 817   0.0000       2.303699        62.6868 
 818   0.0000       2.305856        62.7455 
 819   0.0000       2.307096        62.7793 
 820   0.0000       2.312071        62.9146 
 821   0.0000       2.317008        63.0490 
 822   0.0000       2.320221        63.1364 
 823   0.0000       2.322087        63.1872 
 824   0.0000       2.324107        63.2422 
 825   0.0000       2.325597        63.2827 
 826   0.0000       2.328416        63.3594 
 827   0.0000       2.331178        63.4346 
 828   0.0000       2.333946        63.5099 
 829   0.0000       2.337745        63.6133 
 830   0.0000       2.342497        63.7426 
 831   0.0000       2.347612        63.8818 
 832   0.0000       2.348386        63.9028 
 833   0.0000       2.360371        64.2290 
 834   0.0000       2.360901        64.2434 
 835   0.0000       2.379154        64.7401 
 836   0.0000       2.384260        64.8790 
 837   0.0000       2.388363        64.9907 
 838   0.0000       2.390307        65.0435 
 839   0.0000       2.391896        65.0868 
 840   0.0000       2.393978        65.1434 
 841   0.0000       2.395880        65.1952 
 842   0.0000       2.396883        65.2225 
 843   0.0000       2.403814        65.4111 
 844   0.0000       2.406486        65.4838 
 845   0.0000       2.411740        65.6268 
 846   0.0000       2.423581        65.9490 
 847   0.0000       2.426097        66.0175 
 848   0.0000       2.429185        66.1015 
 849   0.0000       2.429580        66.1122 
 850   0.0000       2.432403        66.1890 
 851   0.0000       2.435413        66.2710 
 852   0.0000       2.436469        66.2997 
 853   0.0000       2.438377        66.3516 
 854   0.0000       2.449234        66.6471 
 855   0.0000       2.456898        66.8556 
 856   0.0000       2.466369        67.1133 
 857   0.0000       2.472524        67.2808 
 858   0.0000       2.473532        67.3082 
 859   0.0000       2.476592        67.3915 
 860   0.0000       2.478654        67.4476 
 861   0.0000       2.480468        67.4970 
 862   0.0000       2.481513        67.5254 
 863   0.0000       2.483595        67.5821 
 864   0.0000       2.484891        67.6173 
 865   0.0000       2.493238        67.8444 
 866   0.0000       2.493942        67.8636 
 867   0.0000       2.498975        68.0006 
 868   0.0000       2.502660        68.1008 
 869   0.0000       2.507106        68.2218 
 870   0.0000       2.515165        68.4411 
 871   0.0000       2.518619        68.5351 
 872   0.0000       2.526441        68.7480 
 873   0.0000       2.529814        68.8397 
 874   0.0000       2.531596        68.8882 
 875   0.0000       2.533136        68.9301 
 876   0.0000       2.534495        68.9671 
 877   0.0000       2.540211        69.1226 
 878   0.0000       2.542284        69.1791 
 879   0.0000       2.550823        69.4114 
 880   0.0000       2.559218        69.6399 
 881   0.0000       2.565251        69.8040 
 882   0.0000       2.568088        69.8812 
 883   0.0000       2.572083        69.9899 
 884   0.0000       2.576453        70.1089 
 885   0.0000       2.583642        70.3045 
 886   0.0000       2.607640        70.9575 
 887   0.0000       2.634298        71.6829 
 888   0.0000       2.660319        72.3910 
 889   0.0000       2.672303        72.7171 
 890   0.0000       2.673887        72.7602 
 891   0.0000       2.675449        72.8027 
 892   0.0000       2.676313        72.8262 
 893   0.0000       2.677623        72.8618 
 894   0.0000       2.683866        73.0317 
 895   0.0000       2.691316        73.2344 
 896   0.0000       2.698423        73.4278 
 897   0.0000       2.711124        73.7734 
 898   0.0000       2.725751        74.1715 
 899   0.0000       2.740050        74.5605 
 900   0.0000       2.749217        74.8100 
 901   0.0000       2.751432        74.8703 
 902   0.0000       2.752719        74.9053 
 903   0.0000       2.754048        74.9415 
 904   0.0000       2.755324        74.9762 
 905   0.0000       2.756777        75.0157 
 906   0.0000       2.760821        75.1258 
 907   0.0000       2.780882        75.6716 
 908   0.0000       2.797192        76.1155 
 909   0.0000       2.850278        77.5600 
 910   0.0000       2.890419        78.6523 
 911   0.0000       2.892117        78.6985 
 912   0.0000       2.897011        78.8317 
 913   0.0000       2.898491        78.8720 
 914   0.0000       2.899751        78.9062 
 915   0.0000       2.901817        78.9624 
 916   0.0000       2.902962        78.9936 
 917   0.0000       2.906361        79.0861 
 918   0.0000       2.908749        79.1511 
 919   0.0000       2.912403        79.2505 
 920   0.0000       2.956865        80.4604 
 921   0.0000       2.983047        81.1728 
 922   0.0000       3.044539        82.8461 
 923   0.0000       3.046502        82.8995 
 924   0.0000       3.049278        82.9751 
 925   0.0000       3.053259        83.0834 
 926   0.0000       3.058333        83.2215 
 927   0.0000       3.061490        83.3074 
 928   0.0000       3.064930        83.4010 
 929   0.0000       3.068093        83.4870 
 930   0.0000       3.069706        83.5310 
 931   0.0000       3.111148        84.6586 
 932   0.0000       3.226476        87.7969 
 933   0.0000       3.449077        93.8542 

                    ********************************
                    * MULLIKEN POPULATION ANALYSIS *
                    ********************************

-----------------------
MULLIKEN ATOMIC CHARGES
-----------------------
   0 C :   -0.598181
   1 C :    0.065871
   2 C :    0.075262
   3 C :   -0.601556
   4 C :    0.210172
   5 C :    0.117024
   6 C :   -0.378823
   7 C :   -0.177643
   8 C :    0.179382
   9 C :   -0.536128
  10 C :   -0.337825
  11 C :   -0.307881
  12 C :   -0.178397
  13 C :    0.169728
  14 C :   -0.544102
  15 C :   -0.326122
  16 C :   -0.307806
  17 C :   -0.179543
  18 C :    0.170254
  19 C :   -0.542789
  20 C :   -0.326171
  21 C :   -0.308485
  22 C :   -0.179712
  23 C :    0.170125
  24 C :   -0.543333
  25 C :   -0.325936
  26 C :   -0.308244
  27 C :   -0.179837
  28 C :    0.170500
  29 C :   -0.543847
  30 C :   -0.326065
  31 C :   -0.307932
  32 C :   -0.179214
  33 C :    0.169683
  34 C :   -0.541963
  35 C :   -0.325895
  36 C :   -0.308739
  37 C :   -0.180200
  38 C :    0.170716
  39 C :   -0.536403
  40 C :   -0.326441
  41 C :   -0.306698
  42 C :   -0.182873
  43 C :    0.177377
  44 C :   -0.335675
  45 C :   -0.299192
  46 C :   -0.170681
  47 C :    0.174620
  48 C :   -0.526665
  49 C :   -0.519956
  50 C :   -0.535172
  51 C :   -0.266753
  52 C :    0.277929
  53 O :   -0.682024
  54 O :   -0.671841
  55 H :    0.182986
  56 H :    0.179108
  57 H :    0.178062
  58 H :    0.183401
  59 H :    0.179486
  60 H :    0.179854
  61 H :    0.157014
  62 H :    0.159402
  63 H :    0.120520
  64 H :    0.154300
  65 H :    0.164141
  66 H :    0.156586
  67 H :    0.152968
  68 H :    0.139512
  69 H :    0.147993
  70 H :    0.144727
  71 H :    0.122689
  72 H :    0.160051
  73 H :    0.169140
  74 H :    0.158996
  75 H :    0.143960
  76 H :    0.138269
  77 H :    0.147073
  78 H :    0.144748
  79 H :    0.123664
  80 H :    0.160045
  81 H :    0.168297
  82 H :    0.158918
  83 H :    0.144384
  84 H :    0.138652
  85 H :    0.148819
  86 H :    0.144668
  87 H :    0.123597
  88 H :    0.160114
  89 H :    0.168929
  90 H :    0.158854
  91 H :    0.144131
  92 H :    0.138329
  93 H :    0.147463
  94 H :    0.144797
  95 H :    0.123912
  96 H :    0.160068
  97 H :    0.169355
  98 H :    0.158905
  99 H :    0.144167
 100 H :    0.138504
 101 H :    0.148100
 102 H :    0.144673
 103 H :    0.123503
 104 H :    0.160104
 105 H :    0.167444
 106 H :    0.158947
 107 H :    0.144229
 108 H :    0.138402
 109 H :    0.148517
 110 H :    0.144566
 111 H :    0.123566
 112 H :    0.159859
 113 H :    0.162269
 114 H :    0.158614
 115 H :    0.143631
 116 H :    0.138538
 117 H :    0.146464
 118 H :    0.144996
 119 H :    0.123566
 120 H :    0.138710
 121 H :    0.143926
 122 H :    0.144940
 123 H :    0.146242
 124 H :    0.118877
 125 H :    0.162481
 126 H :    0.158418
 127 H :    0.158802
 128 H :    0.156591
 129 H :    0.155599
 130 H :    0.155885
 131 H :    0.158539
 132 H :    0.157988
 133 H :    0.161602
 134 H :    0.137480
 135 H :    0.447090
 136 H :    0.447383
Sum of atomic charges:   -0.0000000

--------------------------------
MULLIKEN REDUCED ORBITAL CHARGES
--------------------------------
  0 C s       :     3.327671  s :     3.327671
      pz      :     1.098320  p :     3.235721
      px      :     1.032599
      py      :     1.104801
      dz2     :     0.007021  d :     0.034790
      dxz     :     0.006657
      dyz     :     0.006383
      dx2y2   :     0.006709
      dxy     :     0.008020
  1 C s       :     3.134548  s :     3.134548
      pz      :     0.997481  p :     2.759786
      px      :     0.857704
      py      :     0.904601
      dz2     :     0.005929  d :     0.039795
      dxz     :     0.007229
      dyz     :     0.005976
      dx2y2   :     0.011254
      dxy     :     0.009406
  2 C s       :     3.136326  s :     3.136326
      pz      :     0.972987  p :     2.748589
      px      :     0.901416
      py      :     0.874186
      dz2     :     0.005799  d :     0.039823
      dxz     :     0.007608
      dyz     :     0.005769
      dx2y2   :     0.009456
      dxy     :     0.011191
  3 C s       :     3.329576  s :     3.329576
      pz      :     1.065187  p :     3.237233
      px      :     1.136037
      py      :     1.036009
      dz2     :     0.010599  d :     0.034747
      dxz     :     0.003107
      dyz     :     0.006242
      dx2y2   :     0.005198
      dxy     :     0.009601
  4 C s       :     3.113242  s :     3.113242
      pz      :     0.947414  p :     2.609203
      px      :     0.734936
      py      :     0.926854
      dz2     :     0.009982  d :     0.067384
      dxz     :     0.015416
      dyz     :     0.007709
      dx2y2   :     0.016875
      dxy     :     0.017401
  5 C s       :     3.129641  s :     3.129641
      pz      :     0.963041  p :     2.713183
      px      :     0.871274
      py      :     0.878868
      dz2     :     0.006120  d :     0.040152
      dxz     :     0.007422
      dyz     :     0.005826
      dx2y2   :     0.011432
      dxy     :     0.009352
  6 C s       :     3.273385  s :     3.273385
      pz      :     1.031658  p :     3.064289
      px      :     1.004332
      py      :     1.028299
      dz2     :     0.009510  d :     0.041149
      dxz     :     0.010571
      dyz     :     0.003636
      dx2y2   :     0.010406
      dxy     :     0.007026
  7 C s       :     3.200500  s :     3.200500
      pz      :     0.942392  p :     2.941503
      px      :     0.976214
      py      :     1.022897
      dz2     :     0.009314  d :     0.035640
      dxz     :     0.011788
      dyz     :     0.002318
      dx2y2   :     0.005863
      dxy     :     0.006357
  8 C s       :     3.130463  s :     3.130463
      pz      :     0.815103  p :     2.649829
      px      :     0.895213
      py      :     0.939513
      dz2     :     0.009340  d :     0.040326
      dxz     :     0.012584
      dyz     :     0.004833
      dx2y2   :     0.006467
      dxy     :     0.007103
  9 C s       :     3.310224  s :     3.310224
      pz      :     1.028819  p :     3.190584
      px      :     1.086570
      py      :     1.075195
      dz2     :     0.009027  d :     0.035320
      dxz     :     0.008732
      dyz     :     0.003201
      dx2y2   :     0.007606
      dxy     :     0.006754
 10 C s       :     3.268229  s :     3.268229
      pz      :     1.008793  p :     3.029548
      px      :     1.038256
      py      :     0.982499
      dz2     :     0.008451  d :     0.040048
      dxz     :     0.010571
      dyz     :     0.005488
      dx2y2   :     0.003944
      dxy     :     0.011593
 11 C s       :     3.258666  s :     3.258666
      pz      :     1.006767  p :     3.008486
      px      :     1.035544
      py      :     0.966175
      dz2     :     0.009844  d :     0.040730
      dxz     :     0.008699
      dyz     :     0.004690
      dx2y2   :     0.004854
      dxy     :     0.012643
 12 C s       :     3.199172  s :     3.199172
      pz      :     0.951208  p :     2.943591
      px      :     0.967069
      py      :     1.025314
      dz2     :     0.008054  d :     0.035634
      dxz     :     0.011689
      dyz     :     0.002818
      dx2y2   :     0.005591
      dxy     :     0.007482
 13 C s       :     3.131166  s :     3.131166
      pz      :     0.835046  p :     2.658622
      px      :     0.889805
      py      :     0.933772
      dz2     :     0.008346  d :     0.040483
      dxz     :     0.013225
      dyz     :     0.004660
      dx2y2   :     0.005757
      dxy     :     0.008496
 14 C s       :     3.310434  s :     3.310434
      pz      :     1.035258  p :     3.198648
      px      :     1.083336
      py      :     1.080054
      dz2     :     0.006402  d :     0.035020
      dxz     :     0.008583
      dyz     :     0.007151
      dx2y2   :     0.003024
      dxy     :     0.009861
 15 C s       :     3.267706  s :     3.267706
      pz      :     0.979925  p :     3.018123
      px      :     1.041700
      py      :     0.996498
      dz2     :     0.005425  d :     0.040292
      dxz     :     0.010180
      dyz     :     0.010264
      dx2y2   :     0.003216
      dxy     :     0.011207
 16 C s       :     3.257864  s :     3.257864
      pz      :     0.992329  p :     3.009244
      px      :     1.043230
      py      :     0.973684
      dz2     :     0.004795  d :     0.040698
      dxz     :     0.009436
      dyz     :     0.010509
      dx2y2   :     0.004866
      dxy     :     0.011092
 17 C s       :     3.200323  s :     3.200323
      pz      :     0.991939  p :     2.943622
      px      :     0.970781
      py      :     0.980903
      dz2     :     0.002625  d :     0.035598
      dxz     :     0.008682
      dyz     :     0.005668
      dx2y2   :     0.007765
      dxy     :     0.010859
 18 C s       :     3.131672  s :     3.131672
      pz      :     0.909258  p :     2.657613
      px      :     0.884973
      py      :     0.863382
      dz2     :     0.004642  d :     0.040462
      dxz     :     0.010026
      dyz     :     0.005117
      dx2y2   :     0.009084
      dxy     :     0.011593
 19 C s       :     3.309879  s :     3.309879
      pz      :     1.060870  p :     3.197875
      px      :     1.078480
      py      :     1.058526
      dz2     :     0.003489  d :     0.035034
      dxz     :     0.009264
      dyz     :     0.009378
      dx2y2   :     0.003821
      dxy     :     0.009083
 20 C s       :     3.267445  s :     3.267445
      pz      :     0.966792  p :     3.018469
      px      :     1.046581
      py      :     1.005096
      dz2     :     0.008381  d :     0.040257
      dxz     :     0.010121
      dyz     :     0.006052
      dx2y2   :     0.005011
      dxy     :     0.010693
 21 C s       :     3.258210  s :     3.258210
      pz      :     0.964241  p :     3.009554
      px      :     1.044173
      py      :     1.001140
      dz2     :     0.007104  d :     0.040721
      dxz     :     0.010593
      dyz     :     0.007079
      dx2y2   :     0.007039
      dxy     :     0.008906
 22 C s       :     3.200141  s :     3.200141
      pz      :     1.026663  p :     2.943951
      px      :     0.971767
      py      :     0.945522
      dz2     :     0.003747  d :     0.035620
      dxz     :     0.006124
      dyz     :     0.002524
      dx2y2   :     0.010673
      dxy     :     0.012552
 23 C s       :     3.131085  s :     3.131085
      pz      :     0.947758  p :     2.658300
      px      :     0.891924
      py      :     0.818618
      dz2     :     0.003883  d :     0.040490
      dxz     :     0.007457
      dyz     :     0.004144
      dx2y2   :     0.011581
      dxy     :     0.013426
 24 C s       :     3.310128  s :     3.310128
      pz      :     1.079230  p :     3.198193
      px      :     1.081960
      py      :     1.037002
      dz2     :     0.008987  d :     0.035012
      dxz     :     0.008109
      dyz     :     0.002468
      dx2y2   :     0.007046
      dxy     :     0.008402
 25 C s       :     3.267668  s :     3.267668
      pz      :     0.986098  p :     3.017986
      px      :     1.040191
      py      :     0.991697
      dz2     :     0.006540  d :     0.040281
      dxz     :     0.011723
      dyz     :     0.006030
      dx2y2   :     0.005374
      dxy     :     0.010614
 26 C s       :     3.258133  s :     3.258133
      pz      :     0.968757  p :     3.009415
      px      :     1.032952
      py      :     1.007706
      dz2     :     0.007275  d :     0.040697
      dxz     :     0.012892
      dyz     :     0.005108
      dx2y2   :     0.007299
      dxy     :     0.008123
 27 C s       :     3.200169  s :     3.200169
      pz      :     1.021542  p :     2.944068
      px      :     0.964883
      py      :     0.957643
      dz2     :     0.002770  d :     0.035601
      dxz     :     0.008042
      dyz     :     0.003899
      dx2y2   :     0.009978
      dxy     :     0.010912
 28 C s       :     3.131486  s :     3.131486
      pz      :     0.921569  p :     2.657543
      px      :     0.887780
      py      :     0.848194
      dz2     :     0.003279  d :     0.040471
      dxz     :     0.009153
      dyz     :     0.004851
      dx2y2   :     0.010352
      dxy     :     0.012835
 29 C s       :     3.310383  s :     3.310383
      pz      :     1.075414  p :     3.198441
      px      :     1.084655
      py      :     1.038373
      dz2     :     0.002644  d :     0.035022
      dxz     :     0.010651
      dyz     :     0.008547
      dx2y2   :     0.004264
      dxy     :     0.008916
 30 C s       :     3.267454  s :     3.267454
      pz      :     1.001123  p :     3.018341
      px      :     1.041036
      py      :     0.976183
      dz2     :     0.004687  d :     0.040270
      dxz     :     0.009976
      dyz     :     0.009918
      dx2y2   :     0.005269
      dxy     :     0.010420
 31 C s       :     3.258024  s :     3.258024
      pz      :     0.972845  p :     3.009196
      px      :     1.050031
      py      :     0.986320
      dz2     :     0.006026  d :     0.040712
      dxz     :     0.009749
      dyz     :     0.010497
      dx2y2   :     0.004095
      dxy     :     0.010345
 32 C s       :     3.200108  s :     3.200108
      pz      :     0.965020  p :     2.943494
      px      :     0.975907
      py      :     1.002567
      dz2     :     0.005439  d :     0.035611
      dxz     :     0.011989
      dyz     :     0.005245
      dx2y2   :     0.005062
      dxy     :     0.007876
 33 C s       :     3.131533  s :     3.131533
      pz      :     0.852065  p :     2.658305
      px      :     0.882538
      py      :     0.923702
      dz2     :     0.007677  d :     0.040479
      dxz     :     0.011874
      dyz     :     0.004970
      dx2y2   :     0.006810
      dxy     :     0.009148
 34 C s       :     3.309476  s :     3.309476
      pz      :     1.058781  p :     3.197461
      px      :     1.072464
      py      :     1.066216
      dz2     :     0.006447  d :     0.035026
      dxz     :     0.007398
      dyz     :     0.007452
      dx2y2   :     0.004454
      dxy     :     0.009275
 35 C s       :     3.267538  s :     3.267538
      pz      :     0.998853  p :     3.018085
      px      :     1.050213
      py      :     0.969020
      dz2     :     0.007384  d :     0.040271
      dxz     :     0.011232
      dyz     :     0.006065
      dx2y2   :     0.005816
      dxy     :     0.009774
 36 C s       :     3.258363  s :     3.258363
      pz      :     1.013686  p :     3.009666
      px      :     1.034746
      py      :     0.961234
      dz2     :     0.009925  d :     0.040710
      dxz     :     0.007776
      dyz     :     0.005605
      dx2y2   :     0.006214
      dxy     :     0.011191
 37 C s       :     3.199825  s :     3.199825
      pz      :     0.950069  p :     2.944763
      px      :     0.964719
      py      :     1.029975
      dz2     :     0.010867  d :     0.035613
      dxz     :     0.010875
      dyz     :     0.001593
      dx2y2   :     0.005758
      dxy     :     0.006520
 38 C s       :     3.130895  s :     3.130895
      pz      :     0.813029  p :     2.657880
      px      :     0.896216
      py      :     0.948635
      dz2     :     0.009664  d :     0.040510
      dxz     :     0.013590
      dyz     :     0.004264
      dx2y2   :     0.005612
      dxy     :     0.007380
 39 C s       :     3.306827  s :     3.306827
      pz      :     1.026310  p :     3.194578
      px      :     1.087561
      py      :     1.080707
      dz2     :     0.009195  d :     0.034998
      dxz     :     0.008945
      dyz     :     0.003383
      dx2y2   :     0.005481
      dxy     :     0.007993
 40 C s       :     3.267417  s :     3.267417
      pz      :     1.000428  p :     3.018715
      px      :     1.028957
      py      :     0.989329
      dz2     :     0.006643  d :     0.040309
      dxz     :     0.010869
      dyz     :     0.007444
      dx2y2   :     0.003646
      dxy     :     0.011707
 41 C s       :     3.257586  s :     3.257586
      pz      :     1.001187  p :     3.008452
      px      :     1.037509
      py      :     0.969756
      dz2     :     0.006265  d :     0.040660
      dxz     :     0.010756
      dyz     :     0.007590
      dx2y2   :     0.004174
      dxy     :     0.011875
 42 C s       :     3.200146  s :     3.200146
      pz      :     0.969927  p :     2.947102
      px      :     0.972919
      py      :     1.004255
      dz2     :     0.004190  d :     0.035624
      dxz     :     0.011672
      dyz     :     0.004860
      dx2y2   :     0.005719
      dxy     :     0.009183
 43 C s       :     3.128067  s :     3.128067
      pz      :     0.865167  p :     2.653946
      px      :     0.879421
      py      :     0.909358
      dz2     :     0.005896  d :     0.040610
      dxz     :     0.011875
      dyz     :     0.005020
      dx2y2   :     0.007366
      dxy     :     0.010453
 44 C s       :     3.270198  s :     3.270198
      pz      :     1.005797  p :     3.025099
      px      :     1.055938
      py      :     0.963364
      dz2     :     0.006190  d :     0.040378
      dxz     :     0.011106
      dyz     :     0.007237
      dx2y2   :     0.007128
      dxy     :     0.008717
 45 C s       :     3.253659  s :     3.253659
      pz      :     1.029708  p :     3.004940
      px      :     1.010194
      py      :     0.965038
      dz2     :     0.006831  d :     0.040592
      dxz     :     0.008766
      dyz     :     0.009184
      dx2y2   :     0.007082
      dxy     :     0.008730
 46 C s       :     3.198559  s :     3.198559
      pz      :     0.972385  p :     2.936349
      px      :     0.950497
      py      :     1.013468
      dz2     :     0.009658  d :     0.035773
      dxz     :     0.009711
      dyz     :     0.005910
      dx2y2   :     0.004470
      dxy     :     0.006025
 47 C s       :     3.123784  s :     3.123784
      pz      :     0.908220  p :     2.660458
      px      :     0.825164
      py      :     0.927074
      dz2     :     0.009954  d :     0.041137
      dxz     :     0.011660
      dyz     :     0.006648
      dx2y2   :     0.006763
      dxy     :     0.006112
 48 C s       :     3.306633  s :     3.306633
      pz      :     1.080869  p :     3.185138
      px      :     1.040256
      py      :     1.064013
      dz2     :     0.007368  d :     0.034894
      dxz     :     0.008711
      dyz     :     0.004375
      dx2y2   :     0.009897
      dxy     :     0.004544
 49 C s       :     3.308327  s :     3.308327
      pz      :     1.071396  p :     3.176517
      px      :     1.021241
      py      :     1.083880
      dz2     :     0.007961  d :     0.035111
      dxz     :     0.007321
      dyz     :     0.005762
      dx2y2   :     0.006883
      dxy     :     0.007184
 50 C s       :     3.305642  s :     3.305642
      pz      :     1.056178  p :     3.194617
      px      :     1.072377
      py      :     1.066061
      dz2     :     0.002774  d :     0.034914
      dxz     :     0.009837
      dyz     :     0.009842
      dx2y2   :     0.001642
      dxy     :     0.010819
 51 C s       :     3.218637  s :     3.218637
      pz      :     1.035780  p :     3.013190
      px      :     0.982893
      py      :     0.994518
      dz2     :     0.003653  d :     0.034926
      dxz     :     0.006846
      dyz     :     0.006083
      dx2y2   :     0.009958
      dxy     :     0.008386
 52 C s       :     3.089628  s :     3.089628
      pz      :     0.911368  p :     2.564268
      px      :     0.776072
      py      :     0.876828
      dz2     :     0.010400  d :     0.068175
      dxz     :     0.015064
      dyz     :     0.008598
      dx2y2   :     0.015130
      dxy     :     0.018984
 53 O s       :     3.884822  s :     3.884822
      pz      :     1.769264  p :     4.769669
      px      :     1.304672
      py      :     1.695734
      dz2     :     0.005120  d :     0.027533
      dxz     :     0.004074
      dyz     :     0.004324
      dx2y2   :     0.002757
      dxy     :     0.011258
 54 O s       :     3.890218  s :     3.890218
      pz      :     1.654499  p :     4.754133
      px      :     1.570783
      py      :     1.528851
      dz2     :     0.002845  d :     0.027490
      dxz     :     0.005629
      dyz     :     0.005391
      dx2y2   :     0.008083
      dxy     :     0.005542
 55 H s       :     0.817014  s :     0.817014
 56 H s       :     0.820892  s :     0.820892
 57 H s       :     0.821938  s :     0.821938
 58 H s       :     0.816599  s :     0.816599
 59 H s       :     0.820514  s :     0.820514
 60 H s       :     0.820146  s :     0.820146
 61 H s       :     0.842986  s :     0.842986
 62 H s       :     0.840598  s :     0.840598
 63 H s       :     0.879480  s :     0.879480
 64 H s       :     0.845700  s :     0.845700
 65 H s       :     0.835859  s :     0.835859
 66 H s       :     0.843414  s :     0.843414
 67 H s       :     0.847032  s :     0.847032
 68 H s       :     0.860488  s :     0.860488
 69 H s       :     0.852007  s :     0.852007
 70 H s       :     0.855273  s :     0.855273
 71 H s       :     0.877311  s :     0.877311
 72 H s       :     0.839949  s :     0.839949
 73 H s       :     0.830860  s :     0.830860
 74 H s       :     0.841004  s :     0.841004
 75 H s       :     0.856040  s :     0.856040
 76 H s       :     0.861731  s :     0.861731
 77 H s       :     0.852927  s :     0.852927
 78 H s       :     0.855252  s :     0.855252
 79 H s       :     0.876336  s :     0.876336
 80 H s       :     0.839955  s :     0.839955
 81 H s       :     0.831703  s :     0.831703
 82 H s       :     0.841082  s :     0.841082
 83 H s       :     0.855616  s :     0.855616
 84 H s       :     0.861348  s :     0.861348
 85 H s       :     0.851181  s :     0.851181
 86 H s       :     0.855332  s :     0.855332
 87 H s       :     0.876403  s :     0.876403
 88 H s       :     0.839886  s :     0.839886
 89 H s       :     0.831071  s :     0.831071
 90 H s       :     0.841146  s :     0.841146
 91 H s       :     0.855869  s :     0.855869
 92 H s       :     0.861671  s :     0.861671
 93 H s       :     0.852537  s :     0.852537
 94 H s       :     0.855203  s :     0.855203
 95 H s       :     0.876088  s :     0.876088
 96 H s       :     0.839932  s :     0.839932
 97 H s       :     0.830645  s :     0.830645
 98 H s       :     0.841095  s :     0.841095
 99 H s       :     0.855833  s :     0.855833
100 H s       :     0.861496  s :     0.861496
101 H s       :     0.851900  s :     0.851900
102 H s       :     0.855327  s :     0.855327
103 H s       :     0.876497  s :     0.876497
104 H s       :     0.839896  s :     0.839896
105 H s       :     0.832556  s :     0.832556
106 H s       :     0.841053  s :     0.841053
107 H s       :     0.855771  s :     0.855771
108 H s       :     0.861598  s :     0.861598
109 H s       :     0.851483  s :     0.851483
110 H s       :     0.855434  s :     0.855434
111 H s       :     0.876434  s :     0.876434
112 H s       :     0.840141  s :     0.840141
113 H s       :     0.837731  s :     0.837731
114 H s       :     0.841386  s :     0.841386
115 H s       :     0.856369  s :     0.856369
116 H s       :     0.861462  s :     0.861462
117 H s       :     0.853536  s :     0.853536
118 H s       :     0.855004  s :     0.855004
119 H s       :     0.876434  s :     0.876434
120 H s       :     0.861290  s :     0.861290
121 H s       :     0.856074  s :     0.856074
122 H s       :     0.855060  s :     0.855060
123 H s       :     0.853758  s :     0.853758
124 H s       :     0.881123  s :     0.881123
125 H s       :     0.837519  s :     0.837519
126 H s       :     0.841582  s :     0.841582
127 H s       :     0.841198  s :     0.841198
128 H s       :     0.843409  s :     0.843409
129 H s       :     0.844401  s :     0.844401
130 H s       :     0.844115  s :     0.844115
131 H s       :     0.841461  s :     0.841461
132 H s       :     0.842012  s :     0.842012
133 H s       :     0.838398  s :     0.838398
134 H s       :     0.862520  s :     0.862520
135 H s       :     0.552910  s :     0.552910
136 H s       :     0.552617  s :     0.552617


                     *******************************
                     * LOEWDIN POPULATION ANALYSIS *
                     *******************************

----------------------
LOEWDIN ATOMIC CHARGES
----------------------
   0 C :   -0.376819
   1 C :   -0.067623
   2 C :   -0.061947
   3 C :   -0.377136
   4 C :    0.042724
   5 C :   -0.042583
   6 C :   -0.226623
   7 C :   -0.162181
   8 C :   -0.035643
   9 C :   -0.364190
  10 C :   -0.230481
  11 C :   -0.230373
  12 C :   -0.166867
  13 C :   -0.037292
  14 C :   -0.370912
  15 C :   -0.223753
  16 C :   -0.231435
  17 C :   -0.167333
  18 C :   -0.036527
  19 C :   -0.370552
  20 C :   -0.224048
  21 C :   -0.231328
  22 C :   -0.167270
  23 C :   -0.036756
  24 C :   -0.370814
  25 C :   -0.223688
  26 C :   -0.231516
  27 C :   -0.167458
  28 C :   -0.036430
  29 C :   -0.370888
  30 C :   -0.223859
  31 C :   -0.231347
  32 C :   -0.167073
  33 C :   -0.036853
  34 C :   -0.370503
  35 C :   -0.223877
  36 C :   -0.231444
  37 C :   -0.167854
  38 C :   -0.036261
  39 C :   -0.370183
  40 C :   -0.223637
  41 C :   -0.231857
  42 C :   -0.169167
  43 C :   -0.033406
  44 C :   -0.224835
  45 C :   -0.231082
  46 C :   -0.166885
  47 C :   -0.039475
  48 C :   -0.367262
  49 C :   -0.362101
  50 C :   -0.371621
  51 C :   -0.172734
  52 C :    0.043496
  53 O :   -0.351374
  54 O :   -0.345534
  55 H :    0.144935
  56 H :    0.141825
  57 H :    0.141306
  58 H :    0.145235
  59 H :    0.141903
  60 H :    0.142116
  61 H :    0.136741
  62 H :    0.137283
  63 H :    0.123427
  64 H :    0.129504
  65 H :    0.131400
  66 H :    0.131731
  67 H :    0.131322
  68 H :    0.124708
  69 H :    0.127308
  70 H :    0.127112
  71 H :    0.124383
  72 H :    0.131138
  73 H :    0.134867
  74 H :    0.134525
  75 H :    0.128360
  76 H :    0.122777
  77 H :    0.126091
  78 H :    0.127050
  79 H :    0.124446
  80 H :    0.131244
  81 H :    0.134786
  82 H :    0.134401
  83 H :    0.128661
  84 H :    0.123039
  85 H :    0.126646
  86 H :    0.126895
  87 H :    0.124417
  88 H :    0.131250
  89 H :    0.134994
  90 H :    0.134427
  91 H :    0.128463
  92 H :    0.122878
  93 H :    0.126153
  94 H :    0.127069
  95 H :    0.124475
  96 H :    0.131236
  97 H :    0.135042
  98 H :    0.134444
  99 H :    0.128504
 100 H :    0.122921
 101 H :    0.126524
 102 H :    0.126948
 103 H :    0.124393
 104 H :    0.131278
 105 H :    0.134708
 106 H :    0.134461
 107 H :    0.128563
 108 H :    0.122920
 109 H :    0.126405
 110 H :    0.126938
 111 H :    0.124374
 112 H :    0.131028
 113 H :    0.135246
 114 H :    0.134240
 115 H :    0.128007
 116 H :    0.122913
 117 H :    0.126397
 118 H :    0.126842
 119 H :    0.124114
 120 H :    0.123066
 121 H :    0.127975
 122 H :    0.129592
 123 H :    0.126177
 124 H :    0.123380
 125 H :    0.132317
 126 H :    0.133982
 127 H :    0.134347
 128 H :    0.130654
 129 H :    0.131275
 130 H :    0.131237
 131 H :    0.130719
 132 H :    0.134285
 133 H :    0.136348
 134 H :    0.139996
 135 H :    0.339682
 136 H :    0.339701

-------------------------------
LOEWDIN REDUCED ORBITAL CHARGES
-------------------------------
  0 C s       :     2.967295  s :     2.967295
      pz      :     1.137136  p :     3.342001
      px      :     1.074324
      py      :     1.130542
      dz2     :     0.012893  d :     0.067523
      dxz     :     0.013129
      dyz     :     0.011620
      dx2y2   :     0.013540
      dxy     :     0.016341
  1 C s       :     2.875652  s :     2.875652
      pz      :     1.033971  p :     3.093732
      px      :     1.027162
      py      :     1.032598
      dz2     :     0.012992  d :     0.098239
      dxz     :     0.016739
      dyz     :     0.015079
      dx2y2   :     0.028887
      dxy     :     0.024542
  2 C s       :     2.876307  s :     2.876307
      pz      :     1.023473  p :     3.087179
      px      :     1.043078
      py      :     1.020627
      dz2     :     0.012411  d :     0.098461
      dxz     :     0.018412
      dyz     :     0.013337
      dx2y2   :     0.025941
      dxy     :     0.028361
  3 C s       :     2.967697  s :     2.967697
      pz      :     1.112809  p :     3.342014
      px      :     1.147792
      py      :     1.081413
      dz2     :     0.020269  d :     0.067425
      dxz     :     0.005325
      dyz     :     0.012790
      dx2y2   :     0.010580
      dxy     :     0.018462
  4 C s       :     2.853234  s :     2.853234
      pz      :     0.984665  p :     2.941550
      px      :     0.933362
      py      :     1.023523
      dz2     :     0.022077  d :     0.162492
      dxz     :     0.035988
      dyz     :     0.018507
      dx2y2   :     0.042592
      dxy     :     0.043327
  5 C s       :     2.874719  s :     2.874719
      pz      :     1.012163  p :     3.068051
      px      :     1.027869
      py      :     1.028018
      dz2     :     0.013610  d :     0.099813
      dxz     :     0.017363
      dyz     :     0.014826
      dx2y2   :     0.028757
      dxy     :     0.025258
  6 C s       :     2.921214  s :     2.921214
      pz      :     1.096769  p :     3.219156
      px      :     1.041019
      py      :     1.081368
      dz2     :     0.019234  d :     0.086252
      dxz     :     0.022652
      dyz     :     0.007390
      dx2y2   :     0.021227
      dxy     :     0.015749
  7 C s       :     2.933724  s :     2.933724
      pz      :     1.046905  p :     3.145788
      px      :     1.061118
      py      :     1.037764
      dz2     :     0.020011  d :     0.082669
      dxz     :     0.028938
      dyz     :     0.005753
      dx2y2   :     0.013727
      dxy     :     0.014241
  8 C s       :     2.893697  s :     2.893697
      pz      :     1.015615  p :     3.043567
      px      :     1.059180
      py      :     0.968772
      dz2     :     0.022929  d :     0.098379
      dxz     :     0.033161
      dyz     :     0.011094
      dx2y2   :     0.015361
      dxy     :     0.015835
  9 C s       :     2.973074  s :     2.973074
      pz      :     1.085817  p :     3.322780
      px      :     1.117001
      py      :     1.119963
      dz2     :     0.017742  d :     0.068336
      dxz     :     0.017564
      dyz     :     0.006553
      dx2y2   :     0.014127
      dxy     :     0.012351
 10 C s       :     2.937104  s :     2.937104
      pz      :     1.067822  p :     3.210754
      px      :     1.082673
      py      :     1.060259
      dz2     :     0.018225  d :     0.082623
      dxz     :     0.021477
      dyz     :     0.011612
      dx2y2   :     0.008142
      dxy     :     0.023166
 11 C s       :     2.932275  s :     2.932275
      pz      :     1.083959  p :     3.212271
      px      :     1.075313
      py      :     1.052999
      dz2     :     0.019919  d :     0.085827
      dxz     :     0.018688
      dyz     :     0.010396
      dx2y2   :     0.010505
      dxy     :     0.026319
 12 C s       :     2.931460  s :     2.931460
      pz      :     1.053878  p :     3.152713
      px      :     1.070743
      py      :     1.028093
      dz2     :     0.017823  d :     0.082695
      dxz     :     0.028849
      dyz     :     0.005419
      dx2y2   :     0.014382
      dxy     :     0.016222
 13 C s       :     2.894117  s :     2.894117
      pz      :     1.009179  p :     3.044562
      px      :     1.068732
      py      :     0.966650
      dz2     :     0.020405  d :     0.098613
      dxz     :     0.035058
      dyz     :     0.009910
      dx2y2   :     0.015029
      dxy     :     0.018212
 14 C s       :     2.969671  s :     2.969671
      pz      :     1.087610  p :     3.333364
      px      :     1.116236
      py      :     1.129518
      dz2     :     0.013304  d :     0.067876
      dxz     :     0.017170
      dyz     :     0.013918
      dx2y2   :     0.005142
      dxy     :     0.018342
 15 C s       :     2.940166  s :     2.940166
      pz      :     1.053811  p :     3.200424
      px      :     1.082723
      py      :     1.063889
      dz2     :     0.011221  d :     0.083163
      dxz     :     0.021238
      dyz     :     0.022661
      dx2y2   :     0.006103
      dxy     :     0.021940
 16 C s       :     2.933953  s :     2.933953
      pz      :     1.067744  p :     3.211805
      px      :     1.081605
      py      :     1.062456
      dz2     :     0.009583  d :     0.085677
      dxz     :     0.019206
      dyz     :     0.023333
      dx2y2   :     0.010216
      dxy     :     0.023340
 17 C s       :     2.931647  s :     2.931647
      pz      :     1.037448  p :     3.153097
      px      :     1.073377
      py      :     1.042272
      dz2     :     0.006548  d :     0.082589
      dxz     :     0.019253
      dyz     :     0.010223
      dx2y2   :     0.020110
      dxy     :     0.026455
 18 C s       :     2.894447  s :     2.894447
      pz      :     0.978212  p :     3.043501
      px      :     1.068587
      py      :     0.996702
      dz2     :     0.010418  d :     0.098579
      dxz     :     0.024029
      dyz     :     0.011298
      dx2y2   :     0.023918
      dxy     :     0.028915
 19 C s       :     2.969770  s :     2.969770
      pz      :     1.108541  p :     3.332890
      px      :     1.112368
      py      :     1.111981
      dz2     :     0.006868  d :     0.067893
      dxz     :     0.017738
      dyz     :     0.018429
      dx2y2   :     0.007016
      dxy     :     0.017842
 20 C s       :     2.939990  s :     2.939990
      pz      :     1.047116  p :     3.200977
      px      :     1.087167
      py      :     1.066693
      dz2     :     0.018707  d :     0.083081
      dxz     :     0.020396
      dyz     :     0.013131
      dx2y2   :     0.009780
      dxy     :     0.021068
 21 C s       :     2.933594  s :     2.933594
      pz      :     1.046138  p :     3.211968
      px      :     1.082567
      py      :     1.083263
      dz2     :     0.016707  d :     0.085766
      dxz     :     0.021174
      dyz     :     0.014697
      dx2y2   :     0.013983
      dxy     :     0.019205
 22 C s       :     2.931611  s :     2.931611
      pz      :     1.027389  p :     3.153009
      px      :     1.071109
      py      :     1.054511
      dz2     :     0.006787  d :     0.082650
      dxz     :     0.012872
      dyz     :     0.005375
      dx2y2   :     0.026187
      dxy     :     0.031429
 23 C s       :     2.894269  s :     2.894269
      pz      :     0.964020  p :     3.043896
      px      :     1.064033
      py      :     1.015842
      dz2     :     0.008030  d :     0.098590
      dxz     :     0.015837
      dyz     :     0.009138
      dx2y2   :     0.029977
      dxy     :     0.035608
 24 C s       :     2.969640  s :     2.969640
      pz      :     1.126545  p :     3.333306
      px      :     1.115371
      py      :     1.091390
      dz2     :     0.017009  d :     0.067868
      dxz     :     0.014885
      dyz     :     0.004977
      dx2y2   :     0.013924
      dxy     :     0.017072
 25 C s       :     2.940180  s :     2.940180
      pz      :     1.059487  p :     3.200357
      px      :     1.082150
      py      :     1.058720
      dz2     :     0.014118  d :     0.083151
      dxz     :     0.023429
      dyz     :     0.012996
      dx2y2   :     0.010876
      dxy     :     0.021732
 26 C s       :     2.933906  s :     2.933906
      pz      :     1.054747  p :     3.211935
      px      :     1.074077
      py      :     1.083111
      dz2     :     0.015801  d :     0.085675
      dxz     :     0.026906
      dyz     :     0.011366
      dx2y2   :     0.014084
      dxy     :     0.017518
 27 C s       :     2.931644  s :     2.931644
      pz      :     1.031719  p :     3.153208
      px      :     1.070057
      py      :     1.051432
      dz2     :     0.005980  d :     0.082605
      dxz     :     0.017696
      dyz     :     0.007012
      dx2y2   :     0.025034
      dxy     :     0.026883
 28 C s       :     2.894384  s :     2.894384
      pz      :     0.969127  p :     3.043448
      px      :     1.070137
      py      :     1.004184
      dz2     :     0.007482  d :     0.098597
      dxz     :     0.020218
      dyz     :     0.010358
      dx2y2   :     0.026880
      dxy     :     0.033659
 29 C s       :     2.969734  s :     2.969734
      pz      :     1.126129  p :     3.333285
      px      :     1.117401
      py      :     1.089755
      dz2     :     0.004803  d :     0.067868
      dxz     :     0.019946
      dyz     :     0.016771
      dx2y2   :     0.008781
      dxy     :     0.017567
 30 C s       :     2.940023  s :     2.940023
      pz      :     1.066291  p :     3.200712
      px      :     1.082206
      py      :     1.052215
      dz2     :     0.009201  d :     0.083125
      dxz     :     0.019551
      dyz     :     0.021993
      dx2y2   :     0.010676
      dxy     :     0.021703
 31 C s       :     2.933733  s :     2.933733
      pz      :     1.062093  p :     3.211889
      px      :     1.087120
      py      :     1.062675
      dz2     :     0.013129  d :     0.085725
      dxz     :     0.020446
      dyz     :     0.023490
      dx2y2   :     0.008139
      dxy     :     0.020521
 32 C s       :     2.931602  s :     2.931602
      pz      :     1.043219  p :     3.152835
      px      :     1.075653
      py      :     1.033963
      dz2     :     0.013333  d :     0.082636
      dxz     :     0.029495
      dyz     :     0.009801
      dx2y2   :     0.013264
      dxy     :     0.016742
 33 C s       :     2.894357  s :     2.894357
      pz      :     1.005783  p :     3.043912
      px      :     1.065919
      py      :     0.972210
      dz2     :     0.019087  d :     0.098584
      dxz     :     0.030249
      dyz     :     0.010935
      dx2y2   :     0.017134
      dxy     :     0.021179
 34 C s       :     2.969705  s :     2.969705
      pz      :     1.111453  p :     3.332909
      px      :     1.107892
      py      :     1.113564
      dz2     :     0.012134  d :     0.067888
      dxz     :     0.014929
      dyz     :     0.014525
      dx2y2   :     0.008528
      dxy     :     0.017772
 35 C s       :     2.940059  s :     2.940059
      pz      :     1.061293  p :     3.200699
      px      :     1.090540
      py      :     1.048866
      dz2     :     0.016364  d :     0.083119
      dxz     :     0.021892
      dyz     :     0.012898
      dx2y2   :     0.012459
      dxy     :     0.019506
 36 C s       :     2.933740  s :     2.933740
      pz      :     1.090975  p :     3.211979
      px      :     1.076185
      py      :     1.044819
      dz2     :     0.020316  d :     0.085725
      dxz     :     0.017161
      dyz     :     0.011325
      dx2y2   :     0.014127
      dxy     :     0.022796
 37 C s       :     2.931640  s :     2.931640
      pz      :     1.060331  p :     3.153588
      px      :     1.066359
      py      :     1.026898
      dz2     :     0.023050  d :     0.082626
      dxz     :     0.028159
      dyz     :     0.003551
      dx2y2   :     0.014097
      dxy     :     0.013770
 38 C s       :     2.894250  s :     2.894250
      pz      :     1.017941  p :     3.043389
      px      :     1.063423
      py      :     0.962025
      dz2     :     0.023846  d :     0.098621
      dxz     :     0.036323
      dyz     :     0.009208
      dx2y2   :     0.013819
      dxy     :     0.015426
 39 C s       :     2.969779  s :     2.969779
      pz      :     1.081664  p :     3.332538
      px      :     1.121711
      py      :     1.129163
      dz2     :     0.018983  d :     0.067866
      dxz     :     0.017787
      dyz     :     0.006784
      dx2y2   :     0.009801
      dxy     :     0.014511
 40 C s       :     2.939959  s :     2.939959
      pz      :     1.066481  p :     3.200436
      px      :     1.073182
      py      :     1.060773
      dz2     :     0.013589  d :     0.083241
      dxz     :     0.022923
      dyz     :     0.015675
      dx2y2   :     0.007278
      dxy     :     0.023775
 41 C s       :     2.934099  s :     2.934099
      pz      :     1.076938  p :     3.212158
      px      :     1.077991
      py      :     1.057229
      dz2     :     0.013034  d :     0.085601
      dxz     :     0.022164
      dyz     :     0.016718
      dx2y2   :     0.008656
      dxy     :     0.025030
 42 C s       :     2.932403  s :     2.932403
      pz      :     1.045333  p :     3.154136
      px      :     1.075331
      py      :     1.033471
      dz2     :     0.010375  d :     0.082629
      dxz     :     0.027235
      dyz     :     0.008892
      dx2y2   :     0.015528
      dxy     :     0.020598
 43 C s       :     2.893780  s :     2.893780
      pz      :     0.993758  p :     3.040843
      px      :     1.072657
      py      :     0.974429
      dz2     :     0.014330  d :     0.098783
      dxz     :     0.029359
      dyz     :     0.011016
      dx2y2   :     0.019482
      dxy     :     0.024596
 44 C s       :     2.938946  s :     2.938946
      pz      :     1.067662  p :     3.202445
      px      :     1.091052
      py      :     1.043730
      dz2     :     0.012921  d :     0.083445
      dxz     :     0.021660
      dyz     :     0.015944
      dx2y2   :     0.015470
      dxy     :     0.017451
 45 C s       :     2.934361  s :     2.934361
      pz      :     1.079365  p :     3.211207
      px      :     1.085916
      py      :     1.045925
      dz2     :     0.013854  d :     0.085514
      dxz     :     0.019086
      dyz     :     0.018627
      dx2y2   :     0.016338
      dxy     :     0.017608
 46 C s       :     2.933422  s :     2.933422
      pz      :     1.060559  p :     3.150519
      px      :     1.049107
      py      :     1.040853
      dz2     :     0.022679  d :     0.082944
      dxz     :     0.024934
      dyz     :     0.014015
      dx2y2   :     0.009160
      dxy     :     0.012156
 47 C s       :     2.891024  s :     2.891024
      pz      :     1.048919  p :     3.048529
      px      :     1.011117
      py      :     0.988493
      dz2     :     0.023461  d :     0.099921
      dxz     :     0.030675
      dyz     :     0.016090
      dx2y2   :     0.015234
      dxy     :     0.014461
 48 C s       :     2.969551  s :     2.969551
      pz      :     1.119566  p :     3.330069
      px      :     1.095664
      py      :     1.114839
      dz2     :     0.013893  d :     0.067642
      dxz     :     0.017088
      dyz     :     0.007850
      dx2y2   :     0.019350
      dxy     :     0.009462
 49 C s       :     2.973082  s :     2.973082
      pz      :     1.109716  p :     3.320996
      px      :     1.081586
      py      :     1.129695
      dz2     :     0.014956  d :     0.068023
      dxz     :     0.015055
      dyz     :     0.010553
      dx2y2   :     0.013644
      dxy     :     0.013815
 50 C s       :     2.969567  s :     2.969567
      pz      :     1.109887  p :     3.334333
      px      :     1.107909
      py      :     1.116537
      dz2     :     0.005264  d :     0.067721
      dxz     :     0.019417
      dyz     :     0.019168
      dx2y2   :     0.003006
      dxy     :     0.020866
 51 C s       :     2.913444  s :     2.913444
      pz      :     1.059861  p :     3.175934
      px      :     1.048913
      py      :     1.067160
      dz2     :     0.008115  d :     0.083356
      dxz     :     0.016900
      dyz     :     0.010865
      dx2y2   :     0.025022
      dxy     :     0.022453
 52 C s       :     2.852744  s :     2.852744
      pz      :     0.973150  p :     2.938911
      px      :     0.942344
      py      :     1.023417
      dz2     :     0.022897  d :     0.164848
      dxz     :     0.035278
      dyz     :     0.021080
      dx2y2   :     0.039295
      dxy     :     0.046299
 53 O s       :     3.522484  s :     3.522484
      pz      :     1.765078  p :     4.778110
      px      :     1.317823
      py      :     1.695208
      dz2     :     0.008528  d :     0.050780
      dxz     :     0.009414
      dyz     :     0.005852
      dx2y2   :     0.006817
      dxy     :     0.020169
 54 O s       :     3.521514  s :     3.521514
      pz      :     1.652308  p :     4.772976
      px      :     1.591413
      py      :     1.529256
      dz2     :     0.005702  d :     0.051043
      dxz     :     0.010779
      dyz     :     0.009503
      dx2y2   :     0.014890
      dxy     :     0.010170
 55 H s       :     0.855065  s :     0.855065
 56 H s       :     0.858175  s :     0.858175
 57 H s       :     0.858694  s :     0.858694
 58 H s       :     0.854765  s :     0.854765
 59 H s       :     0.858097  s :     0.858097
 60 H s       :     0.857884  s :     0.857884
 61 H s       :     0.863259  s :     0.863259
 62 H s       :     0.862717  s :     0.862717
 63 H s       :     0.876573  s :     0.876573
 64 H s       :     0.870496  s :     0.870496
 65 H s       :     0.868600  s :     0.868600
 66 H s       :     0.868269  s :     0.868269
 67 H s       :     0.868678  s :     0.868678
 68 H s       :     0.875292  s :     0.875292
 69 H s       :     0.872692  s :     0.872692
 70 H s       :     0.872888  s :     0.872888
 71 H s       :     0.875617  s :     0.875617
 72 H s       :     0.868862  s :     0.868862
 73 H s       :     0.865133  s :     0.865133
 74 H s       :     0.865475  s :     0.865475
 75 H s       :     0.871640  s :     0.871640
 76 H s       :     0.877223  s :     0.877223
 77 H s       :     0.873909  s :     0.873909
 78 H s       :     0.872950  s :     0.872950
 79 H s       :     0.875554  s :     0.875554
 80 H s       :     0.868756  s :     0.868756
 81 H s       :     0.865214  s :     0.865214
 82 H s       :     0.865599  s :     0.865599
 83 H s       :     0.871339  s :     0.871339
 84 H s       :     0.876961  s :     0.876961
 85 H s       :     0.873354  s :     0.873354
 86 H s       :     0.873105  s :     0.873105
 87 H s       :     0.875583  s :     0.875583
 88 H s       :     0.868750  s :     0.868750
 89 H s       :     0.865006  s :     0.865006
 90 H s       :     0.865573  s :     0.865573
 91 H s       :     0.871537  s :     0.871537
 92 H s       :     0.877122  s :     0.877122
 93 H s       :     0.873847  s :     0.873847
 94 H s       :     0.872931  s :     0.872931
 95 H s       :     0.875525  s :     0.875525
 96 H s       :     0.868764  s :     0.868764
 97 H s       :     0.864958  s :     0.864958
 98 H s       :     0.865556  s :     0.865556
 99 H s       :     0.871496  s :     0.871496
100 H s       :     0.877079  s :     0.877079
101 H s       :     0.873476  s :     0.873476
102 H s       :     0.873052  s :     0.873052
103 H s       :     0.875607  s :     0.875607
104 H s       :     0.868722  s :     0.868722
105 H s       :     0.865292  s :     0.865292
106 H s       :     0.865539  s :     0.865539
107 H s       :     0.871437  s :     0.871437
108 H s       :     0.877080  s :     0.877080
109 H s       :     0.873595  s :     0.873595
110 H s       :     0.873062  s :     0.873062
111 H s       :     0.875626  s :     0.875626
112 H s       :     0.868972  s :     0.868972
113 H s       :     0.864754  s :     0.864754
114 H s       :     0.865760  s :     0.865760
115 H s       :     0.871993  s :     0.871993
116 H s       :     0.877087  s :     0.877087
117 H s       :     0.873603  s :     0.873603
118 H s       :     0.873158  s :     0.873158
119 H s       :     0.875886  s :     0.875886
120 H s       :     0.876934  s :     0.876934
121 H s       :     0.872025  s :     0.872025
122 H s       :     0.870408  s :     0.870408
123 H s       :     0.873823  s :     0.873823
124 H s       :     0.876620  s :     0.876620
125 H s       :     0.867683  s :     0.867683
126 H s       :     0.866018  s :     0.866018
127 H s       :     0.865653  s :     0.865653
128 H s       :     0.869346  s :     0.869346
129 H s       :     0.868725  s :     0.868725
130 H s       :     0.868763  s :     0.868763
131 H s       :     0.869281  s :     0.869281
132 H s       :     0.865715  s :     0.865715
133 H s       :     0.863652  s :     0.863652
134 H s       :     0.860004  s :     0.860004
135 H s       :     0.660318  s :     0.660318
136 H s       :     0.660299  s :     0.660299


                      *****************************
                      * MAYER POPULATION ANALYSIS *
                      *****************************

  NA   - Mulliken gross atomic population
  ZA   - Total nuclear charge
  QA   - Mulliken gross atomic charge
  VA   - Mayer's total valence
  BVA  - Mayer's bonded valence
  FA   - Mayer's free valence

  ATOM       NA         ZA         QA         VA         BVA        FA
  0 C      6.5982     6.0000    -0.5982     3.8275     3.8275    -0.0000
  1 C      5.9341     6.0000     0.0659     3.8701     3.8701     0.0000
  2 C      5.9247     6.0000     0.0753     3.8457     3.8457    -0.0000
  3 C      6.6016     6.0000    -0.6016     3.8270     3.8270     0.0000
  4 C      5.7898     6.0000     0.2102     3.8508     3.8508    -0.0000
  5 C      5.8830     6.0000     0.1170     3.8952     3.8952    -0.0000
  6 C      6.3788     6.0000    -0.3788     3.8570     3.8570    -0.0000
  7 C      6.1776     6.0000    -0.1776     3.9254     3.9254     0.0000
  8 C      5.8206     6.0000     0.1794     3.9210     3.9210     0.0000
  9 C      6.5361     6.0000    -0.5361     3.8519     3.8519    -0.0000
 10 C      6.3378     6.0000    -0.3378     3.8535     3.8535    -0.0000
 11 C      6.3079     6.0000    -0.3079     3.8765     3.8765     0.0000
 12 C      6.1784     6.0000    -0.1784     3.9223     3.9223    -0.0000
 13 C      5.8303     6.0000     0.1697     3.9233     3.9233     0.0000
 14 C      6.5441     6.0000    -0.5441     3.8430     3.8430     0.0000
 15 C      6.3261     6.0000    -0.3261     3.8634     3.8634     0.0000
 16 C      6.3078     6.0000    -0.3078     3.8771     3.8771    -0.0000
 17 C      6.1795     6.0000    -0.1795     3.9234     3.9234    -0.0000
 18 C      5.8297     6.0000     0.1703     3.9232     3.9232    -0.0000
 19 C      6.5428     6.0000    -0.5428     3.8443     3.8443     0.0000
 20 C      6.3262     6.0000    -0.3262     3.8626     3.8626    -0.0000
 21 C      6.3085     6.0000    -0.3085     3.8774     3.8774    -0.0000
 22 C      6.1797     6.0000    -0.1797     3.9246     3.9246     0.0000
 23 C      5.8299     6.0000     0.1701     3.9228     3.9228    -0.0000
 24 C      6.5433     6.0000    -0.5433     3.8434     3.8434    -0.0000
 25 C      6.3259     6.0000    -0.3259     3.8633     3.8633    -0.0000
 26 C      6.3082     6.0000    -0.3082     3.8768     3.8768     0.0000
 27 C      6.1798     6.0000    -0.1798     3.9240     3.9240    -0.0000
 28 C      5.8295     6.0000     0.1705     3.9230     3.9230     0.0000
 29 C      6.5438     6.0000    -0.5438     3.8434     3.8434     0.0000
 30 C      6.3261     6.0000    -0.3261     3.8632     3.8632     0.0000
 31 C      6.3079     6.0000    -0.3079     3.8775     3.8775    -0.0000
 32 C      6.1792     6.0000    -0.1792     3.9240     3.9240    -0.0000
 33 C      5.8303     6.0000     0.1697     3.9231     3.9231    -0.0000
 34 C      6.5420     6.0000    -0.5420     3.8443     3.8443     0.0000
 35 C      6.3259     6.0000    -0.3259     3.8628     3.8628    -0.0000
 36 C      6.3087     6.0000    -0.3087     3.8769     3.8769    -0.0000
 37 C      6.1802     6.0000    -0.1802     3.9252     3.9252    -0.0000
 38 C      5.8293     6.0000     0.1707     3.9236     3.9236     0.0000
 39 C      6.5364     6.0000    -0.5364     3.8459     3.8459    -0.0000
 40 C      6.3264     6.0000    -0.3264     3.8648     3.8648    -0.0000
 41 C      6.3067     6.0000    -0.3067     3.8762     3.8762     0.0000
 42 C      6.1829     6.0000    -0.1829     3.9298     3.9298    -0.0000
 43 C      5.8226     6.0000     0.1774     3.9222     3.9222    -0.0000
 44 C      6.3357     6.0000    -0.3357     3.8632     3.8632    -0.0000
 45 C      6.2992     6.0000    -0.2992     3.8697     3.8697    -0.0000
 46 C      6.1707     6.0000    -0.1707     3.9535     3.9535    -0.0000
 47 C      5.8254     6.0000     0.1746     3.9307     3.9307    -0.0000
 48 C      6.5267     6.0000    -0.5267     3.8450     3.8450    -0.0000
 49 C      6.5200     6.0000    -0.5200     3.8498     3.8498    -0.0000
 50 C      6.5352     6.0000    -0.5352     3.8408     3.8408    -0.0000
 51 C      6.2668     6.0000    -0.2668     3.9087     3.9087     0.0000
 52 C      5.7221     6.0000     0.2779     3.8401     3.8401    -0.0000
 53 O      8.6820     8.0000    -0.6820     1.8267     1.8267    -0.0000
 54 O      8.6718     8.0000    -0.6718     1.8442     1.8442    -0.0000
 55 H      0.8170     1.0000     0.1830     0.9356     0.9356     0.0000
 56 H      0.8209     1.0000     0.1791     0.9216     0.9216    -0.0000
 57 H      0.8219     1.0000     0.1781     0.9225     0.9225    -0.0000
 58 H      0.8166     1.0000     0.1834     0.9359     0.9359     0.0000
 59 H      0.8205     1.0000     0.1795     0.9221     0.9221     0.0000
 60 H      0.8201     1.0000     0.1799     0.9217     0.9217    -0.0000
 61 H      0.8430     1.0000     0.1570     0.9267     0.9267    -0.0000
 62 H      0.8406     1.0000     0.1594     0.9332     0.9332    -0.0000
 63 H      0.8795     1.0000     0.1205     0.9424     0.9424     0.0000
 64 H      0.8457     1.0000     0.1543     0.9365     0.9365     0.0000
 65 H      0.8359     1.0000     0.1641     0.9343     0.9343    -0.0000
 66 H      0.8434     1.0000     0.1566     0.9286     0.9286     0.0000
 67 H      0.8470     1.0000     0.1530     0.9386     0.9386    -0.0000
 68 H      0.8605     1.0000     0.1395     0.9340     0.9340    -0.0000
 69 H      0.8520     1.0000     0.1480     0.9285     0.9285    -0.0000
 70 H      0.8553     1.0000     0.1447     0.9346     0.9346    -0.0000
 71 H      0.8773     1.0000     0.1227     0.9427     0.9427     0.0000
 72 H      0.8399     1.0000     0.1601     0.9361     0.9361    -0.0000
 73 H      0.8309     1.0000     0.1691     0.9356     0.9356    -0.0000
 74 H      0.8410     1.0000     0.1590     0.9286     0.9286    -0.0000
 75 H      0.8560     1.0000     0.1440     0.9323     0.9323     0.0000
 76 H      0.8617     1.0000     0.1383     0.9341     0.9341     0.0000
 77 H      0.8529     1.0000     0.1471     0.9314     0.9314    -0.0000
 78 H      0.8553     1.0000     0.1447     0.9337     0.9337     0.0000
 79 H      0.8763     1.0000     0.1237     0.9414     0.9414     0.0000
 80 H      0.8400     1.0000     0.1600     0.9359     0.9359    -0.0000
 81 H      0.8317     1.0000     0.1683     0.9354     0.9354     0.0000
 82 H      0.8411     1.0000     0.1589     0.9287     0.9287     0.0000
 83 H      0.8556     1.0000     0.1444     0.9320     0.9320     0.0000
 84 H      0.8613     1.0000     0.1387     0.9340     0.9340     0.0000
 85 H      0.8512     1.0000     0.1488     0.9302     0.9302    -0.0000
 86 H      0.8553     1.0000     0.1447     0.9340     0.9340     0.0000
 87 H      0.8764     1.0000     0.1236     0.9420     0.9420    -0.0000
 88 H      0.8399     1.0000     0.1601     0.9359     0.9359    -0.0000
 89 H      0.8311     1.0000     0.1689     0.9354     0.9354    -0.0000
 90 H      0.8411     1.0000     0.1589     0.9287     0.9287     0.0000
 91 H      0.8559     1.0000     0.1441     0.9322     0.9322     0.0000
 92 H      0.8617     1.0000     0.1383     0.9341     0.9341    -0.0000
 93 H      0.8525     1.0000     0.1475     0.9310     0.9310    -0.0000
 94 H      0.8552     1.0000     0.1448     0.9337     0.9337    -0.0000
 95 H      0.8761     1.0000     0.1239     0.9413     0.9413    -0.0000
 96 H      0.8399     1.0000     0.1601     0.9359     0.9359     0.0000
 97 H      0.8306     1.0000     0.1694     0.9356     0.9356     0.0000
 98 H      0.8411     1.0000     0.1589     0.9287     0.9287    -0.0000
 99 H      0.8558     1.0000     0.1442     0.9321     0.9321    -0.0000
100 H      0.8615     1.0000     0.1385     0.9340     0.9340    -0.0000
101 H      0.8519     1.0000     0.1481     0.9305     0.9305     0.0000
102 H      0.8553     1.0000     0.1447     0.9338     0.9338    -0.0000
103 H      0.8765     1.0000     0.1235     0.9418     0.9418    -0.0000
104 H      0.8399     1.0000     0.1601     0.9358     0.9358    -0.0000
105 H      0.8326     1.0000     0.1674     0.9357     0.9357     0.0000
106 H      0.8411     1.0000     0.1589     0.9286     0.9286    -0.0000
107 H      0.8558     1.0000     0.1442     0.9321     0.9321     0.0000
108 H      0.8616     1.0000     0.1384     0.9341     0.9341     0.0000
109 H      0.8515     1.0000     0.1485     0.9305     0.9305    -0.0000
110 H      0.8554     1.0000     0.1446     0.9339     0.9339    -0.0000
111 H      0.8764     1.0000     0.1236     0.9417     0.9417    -0.0000
112 H      0.8401     1.0000     0.1599     0.9359     0.9359    -0.0000
113 H      0.8377     1.0000     0.1623     0.9372     0.9372    -0.0000
114 H      0.8414     1.0000     0.1586     0.9287     0.9287    -0.0000
115 H      0.8564     1.0000     0.1436     0.9324     0.9324    -0.0000
116 H      0.8615     1.0000     0.1385     0.9336     0.9336     0.0000
117 H      0.8535     1.0000     0.1465     0.9312     0.9312     0.0000
118 H      0.8550     1.0000     0.1450     0.9335     0.9335    -0.0000
119 H      0.8764     1.0000     0.1236     0.9414     0.9414    -0.0000
120 H      0.8613     1.0000     0.1387     0.9324     0.9324    -0.0000
121 H      0.8561     1.0000     0.1439     0.9332     0.9332    -0.0000
122 H      0.8551     1.0000     0.1449     0.9267     0.9267     0.0000
123 H      0.8538     1.0000     0.1462     0.9389     0.9389    -0.0000
124 H      0.8811     1.0000     0.1189     0.9417     0.9417    -0.0000
125 H      0.8375     1.0000     0.1625     0.9369     0.9369    -0.0000
126 H      0.8416     1.0000     0.1584     0.9292     0.9292     0.0000
127 H      0.8412     1.0000     0.1588     0.9288     0.9288     0.0000
128 H      0.8434     1.0000     0.1566     0.9365     0.9365    -0.0000
129 H      0.8444     1.0000     0.1556     0.9291     0.9291    -0.0000
130 H      0.8441     1.0000     0.1559     0.9292     0.9292     0.0000
131 H      0.8415     1.0000     0.1585     0.9362     0.9362    -0.0000
132 H      0.8420     1.0000     0.1580     0.9295     0.9295    -0.0000
133 H      0.8384     1.0000     0.1616     0.9416     0.9416     0.0000
134 H      0.8625     1.0000     0.1375     0.9426     0.9426    -0.0000
135 H      0.5529     1.0000     0.4471     0.7789     0.7789    -0.0000
136 H      0.5526     1.0000     0.4474     0.7797     0.7797    -0.0000

  Mayer bond orders larger than 0.100000
B(  0-C ,  1-C ) :   0.9684 B(  0-C , 55-H ) :   0.9243 B(  0-C , 56-H ) :   0.9264 
B(  0-C , 57-H ) :   0.9271 B(  1-C ,  2-C ) :   1.4404 B(  1-C , 52-C ) :   1.3312 
B(  2-C ,  3-C ) :   0.9634 B(  2-C ,  4-C ) :   1.3147 B(  3-C , 58-H ) :   0.9241 
B(  3-C , 59-H ) :   0.9267 B(  3-C , 60-H ) :   0.9252 B(  4-C ,  5-C ) :   1.3760 
B(  4-C , 54-O ) :   0.9802 B(  5-C ,  6-C ) :   0.9588 B(  5-C , 51-C ) :   1.4366 
B(  6-C ,  7-C ) :   0.9976 B(  6-C , 61-H ) :   0.9229 B(  6-C , 62-H ) :   0.9164 
B(  7-C ,  8-C ) :   1.9066 B(  7-C , 63-H ) :   0.9186 B(  8-C ,  9-C ) :   1.0021 
B(  8-C , 10-C ) :   1.0023 B(  9-C , 64-H ) :   0.9454 B(  9-C , 65-H ) :   0.9246 
B(  9-C , 66-H ) :   0.9337 B( 10-C , 11-C ) :   0.9779 B( 10-C , 67-H ) :   0.9185 
B( 10-C , 68-H ) :   0.9345 B( 11-C , 12-C ) :   1.0139 B( 11-C , 69-H ) :   0.9273 
B( 11-C , 70-H ) :   0.9251 B( 12-C , 13-C ) :   1.8996 B( 12-C , 71-H ) :   0.9172 
B( 13-C , 14-C ) :   1.0182 B( 13-C , 15-C ) :   0.9864 B( 14-C , 72-H ) :   0.9353 
B( 14-C , 73-H ) :   0.9216 B( 14-C , 74-H ) :   0.9326 B( 15-C , 16-C ) :   0.9799 
B( 15-C , 75-H ) :   0.9324 B( 15-C , 76-H ) :   0.9340 B( 16-C , 17-C ) :   1.0162 
B( 16-C , 77-H ) :   0.9261 B( 16-C , 78-H ) :   0.9247 B( 17-C , 18-C ) :   1.8964 
B( 17-C , 79-H ) :   0.9184 B( 18-C , 19-C ) :   1.0190 B( 18-C , 20-C ) :   0.9859 
B( 19-C , 80-H ) :   0.9356 B( 19-C , 81-H ) :   0.9223 B( 19-C , 82-H ) :   0.9327 
B( 20-C , 21-C ) :   0.9805 B( 20-C , 83-H ) :   0.9324 B( 20-C , 84-H ) :   0.9345 
B( 21-C , 22-C ) :   1.0164 B( 21-C , 85-H ) :   0.9249 B( 21-C , 86-H ) :   0.9244 
B( 22-C , 23-C ) :   1.8970 B( 22-C , 87-H ) :   0.9175 B( 23-C , 24-C ) :   1.0187 
B( 23-C , 25-C ) :   0.9867 B( 24-C , 88-H ) :   0.9354 B( 24-C , 89-H ) :   0.9218 
B( 24-C , 90-H ) :   0.9328 B( 25-C , 26-C ) :   0.9798 B( 25-C , 91-H ) :   0.9323 
B( 25-C , 92-H ) :   0.9339 B( 26-C , 27-C ) :   1.0161 B( 26-C , 93-H ) :   0.9259 
B( 26-C , 94-H ) :   0.9246 B( 27-C , 28-C ) :   1.8967 B( 27-C , 95-H ) :   0.9182 
B( 28-C , 29-C ) :   1.0187 B( 28-C , 30-C ) :   0.9864 B( 29-C , 96-H ) :   0.9355 
B( 29-C , 97-H ) :   0.9213 B( 29-C , 98-H ) :   0.9327 B( 30-C , 31-C ) :   0.9804 
B( 30-C , 99-H ) :   0.9324 B( 30-C ,100-H ) :   0.9343 B( 31-C , 32-C ) :   1.0164 
B( 31-C ,101-H ) :   0.9255 B( 31-C ,102-H ) :   0.9246 B( 32-C , 33-C ) :   1.8965 
B( 32-C ,103-H ) :   0.9179 B( 33-C , 34-C ) :   1.0190 B( 33-C , 35-C ) :   0.9863 
B( 34-C ,104-H ) :   0.9357 B( 34-C ,105-H ) :   0.9229 B( 34-C ,106-H ) :   0.9327 
B( 35-C , 36-C ) :   0.9802 B( 35-C ,107-H ) :   0.9324 B( 35-C ,108-H ) :   0.9342 
B( 36-C , 37-C ) :   1.0162 B( 36-C ,109-H ) :   0.9250 B( 36-C ,110-H ) :   0.9245 
B( 37-C , 38-C ) :   1.8974 B( 37-C ,111-H ) :   0.9176 B( 38-C , 39-C ) :   1.0194 
B( 38-C , 40-C ) :   0.9872 B( 39-C ,112-H ) :   0.9355 B( 39-C ,113-H ) :   0.9257 
B( 39-C ,114-H ) :   0.9327 B( 40-C , 41-C ) :   0.9798 B( 40-C ,115-H ) :   0.9325 
B( 40-C ,116-H ) :   0.9340 B( 41-C , 42-C ) :   1.0152 B( 41-C ,117-H ) :   0.9270 
B( 41-C ,118-H ) :   0.9253 B( 42-C , 43-C ) :   1.8950 B( 42-C ,119-H ) :   0.9183 
B( 43-C , 44-C ) :   0.9877 B( 43-C , 50-C ) :   1.0205 B( 44-C , 45-C ) :   0.9761 
B( 44-C ,120-H ) :   0.9314 B( 44-C ,121-H ) :   0.9330 B( 45-C , 46-C ) :   1.0202 
B( 45-C ,122-H ) :   0.9249 B( 45-C ,123-H ) :   0.9272 B( 46-C , 47-C ) :   1.9035 
B( 46-C ,124-H ) :   0.9179 B( 47-C , 48-C ) :   1.0168 B( 47-C , 49-C ) :   0.9980 
B( 48-C ,125-H ) :   0.9357 B( 48-C ,126-H ) :   0.9354 B( 48-C ,127-H ) :   0.9345 
B( 49-C ,128-H ) :   0.9458 B( 49-C ,129-H ) :   0.9360 B( 49-C ,130-H ) :   0.9361 
B( 50-C ,131-H ) :   0.9357 B( 50-C ,132-H ) :   0.9330 B( 50-C ,133-H ) :   0.9233 
B( 51-C , 52-C ) :   1.3805 B( 51-C ,134-H ) :   0.9141 B( 52-C , 53-O ) :   0.9651 
B( 53-O ,135-H ) :   0.7355 B( 54-O ,136-H ) :   0.7322 

-------
TIMINGS
-------

Total SCF time: 0 days 0 hours 5 min 14 sec 

Total time                  ....     314.496 sec
Sum of individual times     ....     309.575 sec  ( 98.4%)

Fock matrix formation       ....     262.287 sec  ( 83.4%)
  Split-RI-J                ....      15.285 sec  (  5.8% of F)
  Chain of spheres X        ....     209.069 sec  ( 79.7% of F)
  XC integration            ....      11.198 sec  (  4.3% of F)
    Basis function eval.    ....       5.247 sec  ( 46.9% of XC)
    Density eval.           ....       2.652 sec  ( 23.7% of XC)
    XC-Functional eval.     ....       0.964 sec  (  8.6% of XC)
    XC-Potential eval.      ....       1.104 sec  (  9.9% of XC)
Diagonalization             ....       0.289 sec  (  0.1%)
Density matrix formation    ....       0.136 sec  (  0.0%)
Population analysis         ....       0.218 sec  (  0.1%)
Initial guess               ....       0.452 sec  (  0.1%)
Orbital Transformation      ....       0.000 sec  (  0.0%)
Orbital Orthonormalization  ....       0.392 sec  (  0.1%)
DIIS solution               ....       0.155 sec  (  0.0%)
SOSCF solution              ....       1.310 sec  (  0.4%)
Grid generation             ....      44.728 sec  ( 14.2%)

Maximum memory used throughout the entire SCF-calculation: 1061.4 MB

-------------------------   --------------------
FINAL SINGLE POINT ENERGY     -2217.806421307292
-------------------------   --------------------

                                *** OPTIMIZATION RUN DONE ***

                            ***************************************
                            *     ORCA property calculations      *
                            ***************************************

                                    ---------------------
                                    Active property flags
                                    ---------------------
   (+) Dipole Moment


------------------------------------------------------------------------------
                       ORCA ELECTRIC PROPERTIES CALCULATION
------------------------------------------------------------------------------

Dipole Moment Calculation                       ... on
Quadrupole Moment Calculation                   ... off
Polarizability Calculation                      ... off
GBWName                                         ... PQ9_2e_2H_B3LYP_631Gd_opt.gbw
Electron density                                ... PQ9_2e_2H_B3LYP_631Gd_opt.scfp
The origin for moment calculation is the CENTER OF MASS  = ( 0.206023,  0.064703  0.003491)

-------------
DIPOLE MOMENT
-------------
                                X             Y             Z
Electronic contribution:    119.35409      -1.21440      -2.85781
Nuclear contribution   :   -119.32018       2.63700       2.15065
                        -----------------------------------------
Total Dipole Moment    :      0.03391       1.42260      -0.70716
                        -----------------------------------------
Magnitude (a.u.)       :      1.58903
Magnitude (Debye)      :      4.03899


--------------------
Rotational spectrum 
--------------------
 
Rotational constants in cm-1:     0.005554     0.000182     0.000181 
Rotational constants in MHz :   166.506540     5.455681     5.413608 

 Dipole components along the rotational axes: 
x,y,z [a.u.] :    -0.039894    -1.388194     0.772234 
x,y,z [Debye]:    -0.101403    -3.528508     1.962862 

 


           ************************************************************
           *        Program running with 8 parallel MPI-processes     *
           *              working on a common directory               *
           ************************************************************

-------------------------------------------------------------------------------
                               ORCA SCF HESSIAN
-------------------------------------------------------------------------------

                   --------- SHARK INITIALIZATION DONE ---------

Hessian of the Kohn-Sham DFT energy:
Kohn-Sham wavefunction type                      ... RKS
Hartree-Fock exchange scaling                    ...    0.200
Number of operators                              ...    1
Number of atoms                                  ...  137
Basis set dimensions                             ...  934
Integral neglect threshold                       ... 2.5e-11
Integral primitive cutoff                        ... 2.5e-12

Setting up DFT Hessian calculations              ... 

HESS GRID
---------

General Integration Accuracy     IntAcc      ... 4.959
Radial Grid Type                 RadialGrid  ... OptM3 with GC (2021)
Angular Grid (max. ang.)         AngularGrid ... 7 (Lebedev-770)
Angular grid pruning method      GridPruning ... 4 (adaptive)
Weight generation scheme         WeightScheme... Becke
Basis function cutoff            BFCut       ... 1.0000e-11
Integration weight cutoff        WCut        ... 1.0000e-14
Angular grids for H and He will be reduced by one unit
Partially contracted basis set               ... off
Rotationally invariant grid construction     ... off

Total number of grid points                  ...  2129138
Total number of batches                      ...    33337
Average number of points per batch           ...       63
Average number of grid points per atom       ...    15541

Building densities                               ... done   (      0.1 sec)
Calculating rho(r) on the grid                   ... done   (      2.0 sec)
Building xc-kernel on the grid                   ... done   (      0.5 sec)
                                                     done   (     50.5 sec)

Nuclear repulsion Hessian  (SHARK)               ... done   (      0.0 sec)

----------------------------------------------
Forming right-hand sides of CP-SCF equations     ...
----------------------------------------------
One electron integral derivatives  (SHARK)       ... done   (   7485.8 sec)

Transforming the overlap derivative matrices     ... 
IBatch  1 (of  2):                                               316.1 sec
IBatch  2 (of  2):                                                 6.9 sec
                                                 ... done   (    323.0 sec)
Adding tr(S(x)F(y) C-PCM term to the hessian     ... done   (      8.4 sec)

Making the Q(x) pseudodensities                  ... 
IBatch  1 (of  2):                                                 5.4 sec
IBatch  2 (of  2):                                                 0.1 sec
                                                 ... done   (      5.5 sec)

Adding the E*S(x)*S(y) terms to the Hessian      ... done   (      8.1 sec)

Calculating energy weighted overlap derivatives  ... done   (      0.7 sec)
Two electron integral derivatives (SHARK-RI)     ... done   (    373.3 sec)
Exchange-correlation integral derivatives        ... done   (    305.6 sec)
tr(F(y)Q(x)) contribution to the Hessian         ... done   (     14.3 sec)

Response fock operator R(S(x)) (SHARK-RIJCOSX)   ... 
IBatch  1 (of  3):                                              1572.5 sec
IBatch  2 (of  3):                                              1540.1 sec
IBatch  3 (of  3):                                               300.2 sec
                                                 ... done   (   3412.8 sec)
XC Response fock operator R(S(x))                ... done   (    378.6 sec)
tr(F(y)S(x)) contribution to the Hessian         ... done   (      1.2 sec)
Transforming and finalizing RHSs                 ... done   (     54.1 sec)

----------------------------------------------
Solving the CP-SCF equations (RIJCOSX)           ...
----------------------------------------------
IBatch 1 (of 5)
     CP-SCF ITERATION   0:   3.2322e-01 ( 260.2 sec   0/ 97 done)
     CP-SCF ITERATION   1:   3.6448e-02 ( 262.6 sec   0/ 97 done)
     CP-SCF ITERATION   2:   1.6263e-02 ( 265.8 sec   0/ 97 done)
     CP-SCF ITERATION   3:   5.7750e-03 ( 267.9 sec   0/ 97 done)
     CP-SCF ITERATION   4:   2.2534e-03 ( 268.4 sec   0/ 97 done)
     CP-SCF ITERATION   5:   4.5531e-04 ( 267.7 sec   3/ 97 done)
     CP-SCF ITERATION   6:   1.6539e-04 ( 260.0 sec  89/ 97 done)
     CP-SCF ITERATION   7:   4.8968e-05 (  36.1 sec  97/ 97 done)
                    *** THE CP-SCF HAS CONVERGED ***
IBatch 2 (of 5)
     CP-SCF ITERATION   0:   2.9121e-01 ( 258.4 sec   0/ 97 done)
     CP-SCF ITERATION   1:   3.6240e-02 ( 264.4 sec   0/ 97 done)
     CP-SCF ITERATION   2:   1.6239e-02 ( 265.9 sec   0/ 97 done)
     CP-SCF ITERATION   3:   5.9406e-03 ( 263.9 sec   0/ 97 done)
     CP-SCF ITERATION   4:   2.2387e-03 ( 266.7 sec   1/ 97 done)
     CP-SCF ITERATION   5:   4.4588e-04 ( 263.8 sec  22/ 97 done)
     CP-SCF ITERATION   6:   1.7068e-04 ( 199.5 sec  93/ 97 done)
     CP-SCF ITERATION   7:   5.0111e-05 (  25.2 sec  97/ 97 done)
                    *** THE CP-SCF HAS CONVERGED ***
IBatch 3 (of 5)
     CP-SCF ITERATION   0:   1.6686e-01 ( 256.7 sec   0/ 97 done)
     CP-SCF ITERATION   1:   2.1019e-02 ( 264.1 sec   0/ 97 done)
     CP-SCF ITERATION   2:   7.1039e-03 ( 264.9 sec   0/ 97 done)
     CP-SCF ITERATION   3:   1.9463e-03 ( 265.6 sec   0/ 97 done)
     CP-SCF ITERATION   4:   6.1027e-04 ( 266.1 sec   3/ 97 done)
     CP-SCF ITERATION   5:   1.7068e-04 ( 258.4 sec  56/ 97 done)
     CP-SCF ITERATION   6:   5.7643e-05 ( 131.1 sec  97/ 97 done)
                    *** THE CP-SCF HAS CONVERGED ***
IBatch 4 (of 5)
     CP-SCF ITERATION   0:   1.7902e-01 ( 248.8 sec   0/ 97 done)
     CP-SCF ITERATION   1:   2.2000e-02 ( 256.9 sec   0/ 97 done)
     CP-SCF ITERATION   2:   6.9302e-03 ( 259.5 sec   0/ 97 done)
     CP-SCF ITERATION   3:   2.0587e-03 ( 256.9 sec   0/ 97 done)
     CP-SCF ITERATION   4:   6.0675e-04 ( 262.1 sec   1/ 97 done)
     CP-SCF ITERATION   5:   1.7159e-04 ( 258.7 sec  58/ 97 done)
     CP-SCF ITERATION   6:   5.7628e-05 ( 125.6 sec  97/ 97 done)
                    *** THE CP-SCF HAS CONVERGED ***
IBatch 5 (of 5)
     CP-SCF ITERATION   0:   2.0229e-01 (  68.8 sec   0/ 23 done)
     CP-SCF ITERATION   1:   1.7824e-02 (  73.2 sec   0/ 23 done)
     CP-SCF ITERATION   2:   6.6303e-03 (  74.3 sec   0/ 23 done)
     CP-SCF ITERATION   3:   1.5392e-03 (  74.9 sec   0/ 23 done)
     CP-SCF ITERATION   4:   6.2389e-04 (  76.1 sec   0/ 23 done)
     CP-SCF ITERATION   5:   1.7175e-04 (  75.7 sec  15/ 23 done)
     CP-SCF ITERATION   6:   5.0100e-05 (  37.4 sec  23/ 23 done)
                    *** THE CP-SCF HAS CONVERGED ***

                                                 ... done   (   7562.9 sec)
Forming perturbed density Hessian contributions  ... done   (      9.3 sec)
Calculating [Q*(d^2 A/dXdY)*Q  ] C-PCM term      ... done   (      0.7 sec)
Calculating [d^2(V_N)/(dXdY)*Q ] C-PCM term      ... done   (      0.0 sec)
Calculating [d^2(V_el)/(dXdY)*Q] C-PCM term      ... done   (     14.1 sec)
Calculating C-PCM term that depends on dQ/dX     ... done   (     12.6 sec)
2nd integral derivative contribs (SHARK-RI)      ... done   (    672.6 sec)
Exchange-correlation Hessian                     ... done   (    311.8 sec)
Dipole derivatives                               ... (center of mass:  0.206023,  0.064703  0.003491)done   (      0.3 sec)

Total SCF Hessian time: 0 days 6 hours 1 min 19 sec 

Writing the Hessian file to the disk             ... done


Maximum memory used throughout the entire SCFHESS-calculation: 5002.8 MB

-----------------------
VIBRATIONAL FREQUENCIES
-----------------------

Scaling factor for frequencies =  1.000000000  (already applied!)

   0:         0.00 cm**-1
   1:         0.00 cm**-1
   2:         0.00 cm**-1
   3:         0.00 cm**-1
   4:         0.00 cm**-1
   5:         0.00 cm**-1
   6:         2.29 cm**-1
   7:         3.12 cm**-1
   8:         4.83 cm**-1
   9:         6.12 cm**-1
  10:         8.86 cm**-1
  11:         9.26 cm**-1
  12:        10.31 cm**-1
  13:        12.52 cm**-1
  14:        13.91 cm**-1
  15:        15.83 cm**-1
  16:        19.69 cm**-1
  17:        20.71 cm**-1
  18:        24.89 cm**-1
  19:        29.44 cm**-1
  20:        31.14 cm**-1
  21:        33.31 cm**-1
  22:        41.72 cm**-1
  23:        42.74 cm**-1
  24:        45.45 cm**-1
  25:        53.85 cm**-1
  26:        58.34 cm**-1
  27:        60.12 cm**-1
  28:        65.00 cm**-1
  29:        70.89 cm**-1
  30:        76.59 cm**-1
  31:        80.40 cm**-1
  32:        81.37 cm**-1
  33:        86.74 cm**-1
  34:        90.34 cm**-1
  35:        97.50 cm**-1
  36:        97.94 cm**-1
  37:       103.98 cm**-1
  38:       105.37 cm**-1
  39:       108.82 cm**-1
  40:       117.56 cm**-1
  41:       126.74 cm**-1
  42:       142.13 cm**-1
  43:       143.02 cm**-1
  44:       149.04 cm**-1
  45:       149.57 cm**-1
  46:       150.13 cm**-1
  47:       150.86 cm**-1
  48:       151.71 cm**-1
  49:       152.23 cm**-1
  50:       153.59 cm**-1
  51:       158.80 cm**-1
  52:       163.50 cm**-1
  53:       166.15 cm**-1
  54:       179.11 cm**-1
  55:       183.50 cm**-1
  56:       189.47 cm**-1
  57:       198.33 cm**-1
  58:       205.70 cm**-1
  59:       211.99 cm**-1
  60:       217.27 cm**-1
  61:       222.94 cm**-1
  62:       227.26 cm**-1
  63:       235.15 cm**-1
  64:       238.04 cm**-1
  65:       246.49 cm**-1
  66:       252.62 cm**-1
  67:       278.53 cm**-1
  68:       283.66 cm**-1
  69:       292.72 cm**-1
  70:       294.96 cm**-1
  71:       303.15 cm**-1
  72:       312.57 cm**-1
  73:       313.94 cm**-1
  74:       320.59 cm**-1
  75:       325.96 cm**-1
  76:       327.72 cm**-1
  77:       334.08 cm**-1
  78:       337.09 cm**-1
  79:       340.36 cm**-1
  80:       344.05 cm**-1
  81:       350.30 cm**-1
  82:       362.96 cm**-1
  83:       369.20 cm**-1
  84:       374.57 cm**-1
  85:       381.55 cm**-1
  86:       385.14 cm**-1
  87:       386.79 cm**-1
  88:       387.12 cm**-1
  89:       394.30 cm**-1
  90:       407.56 cm**-1
  91:       409.39 cm**-1
  92:       411.50 cm**-1
  93:       416.86 cm**-1
  94:       422.80 cm**-1
  95:       434.86 cm**-1
  96:       452.10 cm**-1
  97:       461.24 cm**-1
  98:       469.00 cm**-1
  99:       475.55 cm**-1
 100:       478.76 cm**-1
 101:       487.46 cm**-1
 102:       488.65 cm**-1
 103:       490.87 cm**-1
 104:       495.44 cm**-1
 105:       500.84 cm**-1
 106:       506.10 cm**-1
 107:       508.11 cm**-1
 108:       509.95 cm**-1
 109:       511.26 cm**-1
 110:       518.25 cm**-1
 111:       558.67 cm**-1
 112:       571.09 cm**-1
 113:       585.68 cm**-1
 114:       586.50 cm**-1
 115:       586.98 cm**-1
 116:       589.09 cm**-1
 117:       592.35 cm**-1
 118:       594.38 cm**-1
 119:       596.52 cm**-1
 120:       604.98 cm**-1
 121:       620.85 cm**-1
 122:       667.76 cm**-1
 123:       708.59 cm**-1
 124:       728.52 cm**-1
 125:       731.46 cm**-1
 126:       734.72 cm**-1
 127:       738.17 cm**-1
 128:       745.23 cm**-1
 129:       753.82 cm**-1
 130:       761.70 cm**-1
 131:       768.06 cm**-1
 132:       785.49 cm**-1
 133:       789.61 cm**-1
 134:       826.56 cm**-1
 135:       836.23 cm**-1
 136:       841.81 cm**-1
 137:       847.85 cm**-1
 138:       849.09 cm**-1
 139:       853.50 cm**-1
 140:       857.46 cm**-1
 141:       858.48 cm**-1
 142:       859.21 cm**-1
 143:       873.02 cm**-1
 144:       879.97 cm**-1
 145:       884.90 cm**-1
 146:       890.67 cm**-1
 147:       892.48 cm**-1
 148:       896.20 cm**-1
 149:       902.70 cm**-1
 150:       908.74 cm**-1
 151:       914.08 cm**-1
 152:       919.32 cm**-1
 153:       921.81 cm**-1
 154:       932.46 cm**-1
 155:       936.35 cm**-1
 156:       940.79 cm**-1
 157:       944.65 cm**-1
 158:       949.04 cm**-1
 159:       953.35 cm**-1
 160:       956.12 cm**-1
 161:       958.89 cm**-1
 162:       974.24 cm**-1
 163:       980.05 cm**-1
 164:       995.58 cm**-1
 165:       997.68 cm**-1
 166:       999.85 cm**-1
 167:      1001.46 cm**-1
 168:      1001.84 cm**-1
 169:      1002.31 cm**-1
 170:      1004.94 cm**-1
 171:      1005.67 cm**-1
 172:      1022.63 cm**-1
 173:      1028.45 cm**-1
 174:      1038.96 cm**-1
 175:      1040.45 cm**-1
 176:      1041.64 cm**-1
 177:      1043.70 cm**-1
 178:      1046.96 cm**-1
 179:      1051.33 cm**-1
 180:      1054.72 cm**-1
 181:      1055.20 cm**-1
 182:      1058.12 cm**-1
 183:      1059.78 cm**-1
 184:      1067.40 cm**-1
 185:      1071.92 cm**-1
 186:      1072.70 cm**-1
 187:      1073.58 cm**-1
 188:      1074.04 cm**-1
 189:      1074.63 cm**-1
 190:      1075.02 cm**-1
 191:      1075.99 cm**-1
 192:      1076.60 cm**-1
 193:      1100.48 cm**-1
 194:      1105.87 cm**-1
 195:      1109.78 cm**-1
 196:      1113.47 cm**-1
 197:      1114.49 cm**-1
 198:      1114.65 cm**-1
 199:      1115.15 cm**-1
 200:      1116.91 cm**-1
 201:      1118.13 cm**-1
 202:      1119.10 cm**-1
 203:      1122.03 cm**-1
 204:      1142.54 cm**-1
 205:      1167.93 cm**-1
 206:      1179.63 cm**-1
 207:      1180.42 cm**-1
 208:      1181.94 cm**-1
 209:      1183.52 cm**-1
 210:      1184.96 cm**-1
 211:      1186.26 cm**-1
 212:      1187.29 cm**-1
 213:      1190.26 cm**-1
 214:      1199.26 cm**-1
 215:      1212.00 cm**-1
 216:      1215.00 cm**-1
 217:      1218.49 cm**-1
 218:      1218.87 cm**-1
 219:      1222.81 cm**-1
 220:      1227.15 cm**-1
 221:      1230.96 cm**-1
 222:      1233.98 cm**-1
 223:      1250.78 cm**-1
 224:      1259.93 cm**-1
 225:      1260.37 cm**-1
 226:      1268.85 cm**-1
 227:      1271.46 cm**-1
 228:      1275.08 cm**-1
 229:      1278.48 cm**-1
 230:      1280.19 cm**-1
 231:      1282.03 cm**-1
 232:      1283.64 cm**-1
 233:      1285.18 cm**-1
 234:      1318.35 cm**-1
 235:      1332.05 cm**-1
 236:      1344.43 cm**-1
 237:      1345.02 cm**-1
 238:      1345.93 cm**-1
 239:      1346.76 cm**-1
 240:      1347.85 cm**-1
 241:      1348.81 cm**-1
 242:      1349.39 cm**-1
 243:      1352.36 cm**-1
 244:      1356.82 cm**-1
 245:      1366.82 cm**-1
 246:      1371.61 cm**-1
 247:      1372.35 cm**-1
 248:      1373.62 cm**-1
 249:      1374.90 cm**-1
 250:      1376.04 cm**-1
 251:      1377.15 cm**-1
 252:      1378.91 cm**-1
 253:      1387.99 cm**-1
 254:      1396.46 cm**-1
 255:      1405.74 cm**-1
 256:      1411.67 cm**-1
 257:      1412.18 cm**-1
 258:      1412.53 cm**-1
 259:      1413.35 cm**-1
 260:      1413.95 cm**-1
 261:      1414.29 cm**-1
 262:      1416.95 cm**-1
 263:      1427.40 cm**-1
 264:      1431.01 cm**-1
 265:      1431.04 cm**-1
 266:      1434.11 cm**-1
 267:      1435.30 cm**-1
 268:      1435.50 cm**-1
 269:      1435.78 cm**-1
 270:      1436.10 cm**-1
 271:      1436.23 cm**-1
 272:      1436.35 cm**-1
 273:      1437.88 cm**-1
 274:      1448.40 cm**-1
 275:      1468.58 cm**-1
 276:      1489.32 cm**-1
 277:      1490.54 cm**-1
 278:      1493.19 cm**-1
 279:      1494.24 cm**-1
 280:      1494.72 cm**-1
 281:      1495.81 cm**-1
 282:      1495.98 cm**-1
 283:      1496.11 cm**-1
 284:      1496.43 cm**-1
 285:      1496.49 cm**-1
 286:      1497.36 cm**-1
 287:      1497.52 cm**-1
 288:      1497.66 cm**-1
 289:      1497.74 cm**-1
 290:      1498.08 cm**-1
 291:      1498.36 cm**-1
 292:      1498.44 cm**-1
 293:      1502.53 cm**-1
 294:      1502.78 cm**-1
 295:      1503.98 cm**-1
 296:      1506.45 cm**-1
 297:      1508.26 cm**-1
 298:      1509.08 cm**-1
 299:      1509.33 cm**-1
 300:      1509.55 cm**-1
 301:      1509.77 cm**-1
 302:      1510.09 cm**-1
 303:      1510.40 cm**-1
 304:      1511.37 cm**-1
 305:      1512.31 cm**-1
 306:      1512.75 cm**-1
 307:      1513.98 cm**-1
 308:      1516.89 cm**-1
 309:      1517.05 cm**-1
 310:      1517.62 cm**-1
 311:      1518.59 cm**-1
 312:      1519.06 cm**-1
 313:      1519.30 cm**-1
 314:      1519.54 cm**-1
 315:      1519.81 cm**-1
 316:      1525.18 cm**-1
 317:      1551.13 cm**-1
 318:      1641.27 cm**-1
 319:      1671.91 cm**-1
 320:      1728.85 cm**-1
 321:      1729.28 cm**-1
 322:      1729.71 cm**-1
 323:      1730.33 cm**-1
 324:      1731.23 cm**-1
 325:      1732.37 cm**-1
 326:      1733.02 cm**-1
 327:      1733.42 cm**-1
 328:      1741.57 cm**-1
 329:      3001.53 cm**-1
 330:      3018.20 cm**-1
 331:      3019.10 cm**-1
 332:      3019.31 cm**-1
 333:      3019.76 cm**-1
 334:      3019.81 cm**-1
 335:      3020.74 cm**-1
 336:      3021.69 cm**-1
 337:      3022.37 cm**-1
 338:      3023.37 cm**-1
 339:      3023.60 cm**-1
 340:      3024.15 cm**-1
 341:      3026.26 cm**-1
 342:      3026.45 cm**-1
 343:      3027.25 cm**-1
 344:      3027.76 cm**-1
 345:      3027.87 cm**-1
 346:      3027.91 cm**-1
 347:      3028.03 cm**-1
 348:      3028.22 cm**-1
 349:      3028.25 cm**-1
 350:      3031.74 cm**-1
 351:      3032.46 cm**-1
 352:      3032.67 cm**-1
 353:      3032.84 cm**-1
 354:      3033.08 cm**-1
 355:      3033.45 cm**-1
 356:      3033.56 cm**-1
 357:      3041.97 cm**-1
 358:      3061.33 cm**-1
 359:      3065.07 cm**-1
 360:      3065.33 cm**-1
 361:      3066.33 cm**-1
 362:      3068.74 cm**-1
 363:      3069.84 cm**-1
 364:      3073.08 cm**-1
 365:      3073.32 cm**-1
 366:      3073.38 cm**-1
 367:      3073.59 cm**-1
 368:      3073.76 cm**-1
 369:      3073.90 cm**-1
 370:      3075.92 cm**-1
 371:      3076.68 cm**-1
 372:      3077.09 cm**-1
 373:      3077.59 cm**-1
 374:      3078.03 cm**-1
 375:      3078.80 cm**-1
 376:      3081.31 cm**-1
 377:      3083.72 cm**-1
 378:      3085.37 cm**-1
 379:      3085.59 cm**-1
 380:      3085.82 cm**-1
 381:      3086.08 cm**-1
 382:      3086.84 cm**-1
 383:      3087.10 cm**-1
 384:      3088.60 cm**-1
 385:      3093.05 cm**-1
 386:      3107.89 cm**-1
 387:      3111.55 cm**-1
 388:      3112.45 cm**-1
 389:      3118.97 cm**-1
 390:      3125.60 cm**-1
 391:      3126.35 cm**-1
 392:      3126.53 cm**-1
 393:      3126.54 cm**-1
 394:      3126.68 cm**-1
 395:      3126.81 cm**-1
 396:      3127.29 cm**-1
 397:      3132.45 cm**-1
 398:      3135.20 cm**-1
 399:      3136.64 cm**-1
 400:      3136.75 cm**-1
 401:      3137.18 cm**-1
 402:      3137.31 cm**-1
 403:      3137.37 cm**-1
 404:      3137.60 cm**-1
 405:      3140.35 cm**-1
 406:      3162.20 cm**-1
 407:      3179.73 cm**-1
 408:      3191.79 cm**-1
 409:      3747.72 cm**-1
 410:      3752.34 cm**-1


------------
NORMAL MODES
------------

These modes are the Cartesian displacements weighted by the diagonal matrix
M(i,i)=1/sqrt(m[i]) where m[i] is the mass of the displaced atom
Thus, these vectors are normalized but *not* orthogonal

                  0          1          2          3          4          5    
      0       0.000000   0.000000   0.000000   0.000000   0.000000   0.000000
      1       0.000000   0.000000   0.000000   0.000000   0.000000   0.000000
      2       0.000000   0.000000   0.000000   0.000000   0.000000   0.000000
      3       0.000000   0.000000   0.000000   0.000000   0.000000   0.000000
      4       0.000000   0.000000   0.000000   0.000000   0.000000   0.000000
      5       0.000000   0.000000   0.000000   0.000000   0.000000   0.000000
      6       0.000000   0.000000   0.000000   0.000000   0.000000   0.000000
      7       0.000000   0.000000   0.000000   0.000000   0.000000   0.000000
      8       0.000000   0.000000   0.000000   0.000000   0.000000   0.000000
      9       0.000000   0.000000   0.000000   0.000000   0.000000   0.000000
     10       0.000000   0.000000   0.000000   0.000000   0.000000   0.000000
     11       0.000000   0.000000   0.000000   0.000000   0.000000   0.000000
     12       0.000000   0.000000   0.000000   0.000000   0.000000   0.000000
     13       0.000000   0.000000   0.000000   0.000000   0.000000   0.000000
     14       0.000000   0.000000   0.000000   0.000000   0.000000   0.000000
     15       0.000000   0.000000   0.000000   0.000000   0.000000   0.000000
     16       0.000000   0.000000   0.000000   0.000000   0.000000   0.000000
     17       0.000000   0.000000   0.000000   0.000000   0.000000   0.000000
     18       0.000000   0.000000   0.000000   0.000000   0.000000   0.000000
     19       0.000000   0.000000   0.000000   0.000000   0.000000   0.000000
     20       0.000000   0.000000   0.000000   0.000000   0.000000   0.000000
     21       0.000000   0.000000   0.000000   0.000000   0.000000   0.000000
     22       0.000000   0.000000   0.000000   0.000000   0.000000   0.000000
     23       0.000000   0.000000   0.000000   0.000000   0.000000   0.000000
     24       0.000000   0.000000   0.000000   0.000000   0.000000   0.000000
     25       0.000000   0.000000   0.000000   0.000000   0.000000   0.000000
     26       0.000000   0.000000   0.000000   0.000000   0.000000   0.000000
     27       0.000000   0.000000   0.000000   0.000000   0.000000   0.000000
     28       0.000000   0.000000   0.000000   0.000000   0.000000   0.000000
     29       0.000000   0.000000   0.000000   0.000000   0.000000   0.000000
     30       0.000000   0.000000   0.000000   0.000000   0.000000   0.000000
     31       0.000000   0.000000   0.000000   0.000000   0.000000   0.000000
     32       0.000000   0.000000   0.000000   0.000000   0.000000   0.000000
     33       0.000000   0.000000   0.000000   0.000000   0.000000   0.000000
     34       0.000000   0.000000   0.000000   0.000000   0.000000   0.000000
     35       0.000000   0.000000   0.000000   0.000000   0.000000   0.000000
     36       0.000000   0.000000   0.000000   0.000000   0.000000   0.000000
     37       0.000000   0.000000   0.000000   0.000000   0.000000   0.000000
     38       0.000000   0.000000   0.000000   0.000000   0.000000   0.000000
     39       0.000000   0.000000   0.000000   0.000000   0.000000   0.000000
     40       0.000000   0.000000   0.000000   0.000000   0.000000   0.000000
     41       0.000000   0.000000   0.000000   0.000000   0.000000   0.000000
     42       0.000000   0.000000   0.000000   0.000000   0.000000   0.000000
     43       0.000000   0.000000   0.000000   0.000000   0.000000   0.000000
     44       0.000000   0.000000   0.000000   0.000000   0.000000   0.000000
     45       0.000000   0.000000   0.000000   0.000000   0.000000   0.000000
     46       0.000000   0.000000   0.000000   0.000000   0.000000   0.000000
     47       0.000000   0.000000   0.000000   0.000000   0.000000   0.000000
     48       0.000000   0.000000   0.000000   0.000000   0.000000   0.000000
     49       0.000000   0.000000   0.000000   0.000000   0.000000   0.000000
     50       0.000000   0.000000   0.000000   0.000000   0.000000   0.000000
     51       0.000000   0.000000   0.000000   0.000000   0.000000   0.000000
     52       0.000000   0.000000   0.000000   0.000000   0.000000   0.000000
     53       0.000000   0.000000   0.000000   0.000000   0.000000   0.000000
     54       0.000000   0.000000   0.000000   0.000000   0.000000   0.000000
     55       0.000000   0.000000   0.000000   0.000000   0.000000   0.000000
     56       0.000000   0.000000   0.000000   0.000000   0.000000   0.000000
     57       0.000000   0.000000   0.000000   0.000000   0.000000   0.000000
     58       0.000000   0.000000   0.000000   0.000000   0.000000   0.000000
     59       0.000000   0.000000   0.000000   0.000000   0.000000   0.000000
     60       0.000000   0.000000   0.000000   0.000000   0.000000   0.000000
     61       0.000000   0.000000   0.000000   0.000000   0.000000   0.000000
     62       0.000000   0.000000   0.000000   0.000000   0.000000   0.000000
     63       0.000000   0.000000   0.000000   0.000000   0.000000   0.000000
     64       0.000000   0.000000   0.000000   0.000000   0.000000   0.000000
     65       0.000000   0.000000   0.000000   0.000000   0.000000   0.000000
     66       0.000000   0.000000   0.000000   0.000000   0.000000   0.000000
     67       0.000000   0.000000   0.000000   0.000000   0.000000   0.000000
     68       0.000000   0.000000   0.000000   0.000000   0.000000   0.000000
     69       0.000000   0.000000   0.000000   0.000000   0.000000   0.000000
     70       0.000000   0.000000   0.000000   0.000000   0.000000   0.000000
     71       0.000000   0.000000   0.000000   0.000000   0.000000   0.000000
     72       0.000000   0.000000   0.000000   0.000000   0.000000   0.000000
     73       0.000000   0.000000   0.000000   0.000000   0.000000   0.000000
     74       0.000000   0.000000   0.000000   0.000000   0.000000   0.000000
     75       0.000000   0.000000   0.000000   0.000000   0.000000   0.000000
     76       0.000000   0.000000   0.000000   0.000000   0.000000   0.000000
     77       0.000000   0.000000   0.000000   0.000000   0.000000   0.000000
     78       0.000000   0.000000   0.000000   0.000000   0.000000   0.000000
     79       0.000000   0.000000   0.000000   0.000000   0.000000   0.000000
     80       0.000000   0.000000   0.000000   0.000000   0.000000   0.000000
     81       0.000000   0.000000   0.000000   0.000000   0.000000   0.000000
     82       0.000000   0.000000   0.000000   0.000000   0.000000   0.000000
     83       0.000000   0.000000   0.000000   0.000000   0.000000   0.000000
     84       0.000000   0.000000   0.000000   0.000000   0.000000   0.000000
     85       0.000000   0.000000   0.000000   0.000000   0.000000   0.000000
     86       0.000000   0.000000   0.000000   0.000000   0.000000   0.000000
     87       0.000000   0.000000   0.000000   0.000000   0.000000   0.000000
     88       0.000000   0.000000   0.000000   0.000000   0.000000   0.000000
     89       0.000000   0.000000   0.000000   0.000000   0.000000   0.000000
     90       0.000000   0.000000   0.000000   0.000000   0.000000   0.000000
     91       0.000000   0.000000   0.000000   0.000000   0.000000   0.000000
     92       0.000000   0.000000   0.000000   0.000000   0.000000   0.000000
     93       0.000000   0.000000   0.000000   0.000000   0.000000   0.000000
     94       0.000000   0.000000   0.000000   0.000000   0.000000   0.000000
     95       0.000000   0.000000   0.000000   0.000000   0.000000   0.000000
     96       0.000000   0.000000   0.000000   0.000000   0.000000   0.000000
     97       0.000000   0.000000   0.000000   0.000000   0.000000   0.000000
     98       0.000000   0.000000   0.000000   0.000000   0.000000   0.000000
     99       0.000000   0.000000   0.000000   0.000000   0.000000   0.000000
    100       0.000000   0.000000   0.000000   0.000000   0.000000   0.000000
    101       0.000000   0.000000   0.000000   0.000000   0.000000   0.000000
    102       0.000000   0.000000   0.000000   0.000000   0.000000   0.000000
    103       0.000000   0.000000   0.000000   0.000000   0.000000   0.000000
    104       0.000000   0.000000   0.000000   0.000000   0.000000   0.000000
    105       0.000000   0.000000   0.000000   0.000000   0.000000   0.000000
    106       0.000000   0.000000   0.000000   0.000000   0.000000   0.000000
    107       0.000000   0.000000   0.000000   0.000000   0.000000   0.000000
    108       0.000000   0.000000   0.000000   0.000000   0.000000   0.000000
    109       0.000000   0.000000   0.000000   0.000000   0.000000   0.000000
    110       0.000000   0.000000   0.000000   0.000000   0.000000   0.000000
    111       0.000000   0.000000   0.000000   0.000000   0.000000   0.000000
    112       0.000000   0.000000   0.000000   0.000000   0.000000   0.000000
    113       0.000000   0.000000   0.000000   0.000000   0.000000   0.000000
    114       0.000000   0.000000   0.000000   0.000000   0.000000   0.000000
    115       0.000000   0.000000   0.000000   0.000000   0.000000   0.000000
    116       0.000000   0.000000   0.000000   0.000000   0.000000   0.000000
    117       0.000000   0.000000   0.000000   0.000000   0.000000   0.000000
    118       0.000000   0.000000   0.000000   0.000000   0.000000   0.000000
    119       0.000000   0.000000   0.000000   0.000000   0.000000   0.000000
    120       0.000000   0.000000   0.000000   0.000000   0.000000   0.000000
    121       0.000000   0.000000   0.000000   0.000000   0.000000   0.000000
    122       0.000000   0.000000   0.000000   0.000000   0.000000   0.000000
    123       0.000000   0.000000   0.000000   0.000000   0.000000   0.000000
    124       0.000000   0.000000   0.000000   0.000000   0.000000   0.000000
    125       0.000000   0.000000   0.000000   0.000000   0.000000   0.000000
    126       0.000000   0.000000   0.000000   0.000000   0.000000   0.000000
    127       0.000000   0.000000   0.000000   0.000000   0.000000   0.000000
    128       0.000000   0.000000   0.000000   0.000000   0.000000   0.000000
    129       0.000000   0.000000   0.000000   0.000000   0.000000   0.000000
    130       0.000000   0.000000   0.000000   0.000000   0.000000   0.000000
    131       0.000000   0.000000   0.000000   0.000000   0.000000   0.000000
    132       0.000000   0.000000   0.000000   0.000000   0.000000   0.000000
    133       0.000000   0.000000   0.000000   0.000000   0.000000   0.000000
    134       0.000000   0.000000   0.000000   0.000000   0.000000   0.000000
    135       0.000000   0.000000   0.000000   0.000000   0.000000   0.000000
    136       0.000000   0.000000   0.000000   0.000000   0.000000   0.000000
    137       0.000000   0.000000   0.000000   0.000000   0.000000   0.000000
    138       0.000000   0.000000   0.000000   0.000000   0.000000   0.000000
    139       0.000000   0.000000   0.000000   0.000000   0.000000   0.000000
    140       0.000000   0.000000   0.000000   0.000000   0.000000   0.000000
    141       0.000000   0.000000   0.000000   0.000000   0.000000   0.000000
    142       0.000000   0.000000   0.000000   0.000000   0.000000   0.000000
    143       0.000000   0.000000   0.000000   0.000000   0.000000   0.000000
    144       0.000000   0.000000   0.000000   0.000000   0.000000   0.000000
    145       0.000000   0.000000   0.000000   0.000000   0.000000   0.000000
    146       0.000000   0.000000   0.000000   0.000000   0.000000   0.000000
    147       0.000000   0.000000   0.000000   0.000000   0.000000   0.000000
    148       0.000000   0.000000   0.000000   0.000000   0.000000   0.000000
    149       0.000000   0.000000   0.000000   0.000000   0.000000   0.000000
    150       0.000000   0.000000   0.000000   0.000000   0.000000   0.000000
    151       0.000000   0.000000   0.000000   0.000000   0.000000   0.000000
    152       0.000000   0.000000   0.000000   0.000000   0.000000   0.000000
    153       0.000000   0.000000   0.000000   0.000000   0.000000   0.000000
    154       0.000000   0.000000   0.000000   0.000000   0.000000   0.000000
    155       0.000000   0.000000   0.000000   0.000000   0.000000   0.000000
    156       0.000000   0.000000   0.000000   0.000000   0.000000   0.000000
    157       0.000000   0.000000   0.000000   0.000000   0.000000   0.000000
    158       0.000000   0.000000   0.000000   0.000000   0.000000   0.000000
    159       0.000000   0.000000   0.000000   0.000000   0.000000   0.000000
    160       0.000000   0.000000   0.000000   0.000000   0.000000   0.000000
    161       0.000000   0.000000   0.000000   0.000000   0.000000   0.000000
    162       0.000000   0.000000   0.000000   0.000000   0.000000   0.000000
    163       0.000000   0.000000   0.000000   0.000000   0.000000   0.000000
    164       0.000000   0.000000   0.000000   0.000000   0.000000   0.000000
    165       0.000000   0.000000   0.000000   0.000000   0.000000   0.000000
    166       0.000000   0.000000   0.000000   0.000000   0.000000   0.000000
    167       0.000000   0.000000   0.000000   0.000000   0.000000   0.000000
    168       0.000000   0.000000   0.000000   0.000000   0.000000   0.000000
    169       0.000000   0.000000   0.000000   0.000000   0.000000   0.000000
    170       0.000000   0.000000   0.000000   0.000000   0.000000   0.000000
    171       0.000000   0.000000   0.000000   0.000000   0.000000   0.000000
    172       0.000000   0.000000   0.000000   0.000000   0.000000   0.000000
    173       0.000000   0.000000   0.000000   0.000000   0.000000   0.000000
    174       0.000000   0.000000   0.000000   0.000000   0.000000   0.000000
    175       0.000000   0.000000   0.000000   0.000000   0.000000   0.000000
    176       0.000000   0.000000   0.000000   0.000000   0.000000   0.000000
    177       0.000000   0.000000   0.000000   0.000000   0.000000   0.000000
    178       0.000000   0.000000   0.000000   0.000000   0.000000   0.000000
    179       0.000000   0.000000   0.000000   0.000000   0.000000   0.000000
    180       0.000000   0.000000   0.000000   0.000000   0.000000   0.000000
    181       0.000000   0.000000   0.000000   0.000000   0.000000   0.000000
    182       0.000000   0.000000   0.000000   0.000000   0.000000   0.000000
    183       0.000000   0.000000   0.000000   0.000000   0.000000   0.000000
    184       0.000000   0.000000   0.000000   0.000000   0.000000   0.000000
    185       0.000000   0.000000   0.000000   0.000000   0.000000   0.000000
    186       0.000000   0.000000   0.000000   0.000000   0.000000   0.000000
    187       0.000000   0.000000   0.000000   0.000000   0.000000   0.000000
    188       0.000000   0.000000   0.000000   0.000000   0.000000   0.000000
    189       0.000000   0.000000   0.000000   0.000000   0.000000   0.000000
    190       0.000000   0.000000   0.000000   0.000000   0.000000   0.000000
    191       0.000000   0.000000   0.000000   0.000000   0.000000   0.000000
    192       0.000000   0.000000   0.000000   0.000000   0.000000   0.000000
    193       0.000000   0.000000   0.000000   0.000000   0.000000   0.000000
    194       0.000000   0.000000   0.000000   0.000000   0.000000   0.000000
    195       0.000000   0.000000   0.000000   0.000000   0.000000   0.000000
    196       0.000000   0.000000   0.000000   0.000000   0.000000   0.000000
    197       0.000000   0.000000   0.000000   0.000000   0.000000   0.000000
    198       0.000000   0.000000   0.000000   0.000000   0.000000   0.000000
    199       0.000000   0.000000   0.000000   0.000000   0.000000   0.000000
    200       0.000000   0.000000   0.000000   0.000000   0.000000   0.000000
    201       0.000000   0.000000   0.000000   0.000000   0.000000   0.000000
    202       0.000000   0.000000   0.000000   0.000000   0.000000   0.000000
    203       0.000000   0.000000   0.000000   0.000000   0.000000   0.000000
    204       0.000000   0.000000   0.000000   0.000000   0.000000   0.000000
    205       0.000000   0.000000   0.000000   0.000000   0.000000   0.000000
    206       0.000000   0.000000   0.000000   0.000000   0.000000   0.000000
    207       0.000000   0.000000   0.000000   0.000000   0.000000   0.000000
    208       0.000000   0.000000   0.000000   0.000000   0.000000   0.000000
    209       0.000000   0.000000   0.000000   0.000000   0.000000   0.000000
    210       0.000000   0.000000   0.000000   0.000000   0.000000   0.000000
    211       0.000000   0.000000   0.000000   0.000000   0.000000   0.000000
    212       0.000000   0.000000   0.000000   0.000000   0.000000   0.000000
    213       0.000000   0.000000   0.000000   0.000000   0.000000   0.000000
    214       0.000000   0.000000   0.000000   0.000000   0.000000   0.000000
    215       0.000000   0.000000   0.000000   0.000000   0.000000   0.000000
    216       0.000000   0.000000   0.000000   0.000000   0.000000   0.000000
    217       0.000000   0.000000   0.000000   0.000000   0.000000   0.000000
    218       0.000000   0.000000   0.000000   0.000000   0.000000   0.000000
    219       0.000000   0.000000   0.000000   0.000000   0.000000   0.000000
    220       0.000000   0.000000   0.000000   0.000000   0.000000   0.000000
    221       0.000000   0.000000   0.000000   0.000000   0.000000   0.000000
    222       0.000000   0.000000   0.000000   0.000000   0.000000   0.000000
    223       0.000000   0.000000   0.000000   0.000000   0.000000   0.000000
    224       0.000000   0.000000   0.000000   0.000000   0.000000   0.000000
    225       0.000000   0.000000   0.000000   0.000000   0.000000   0.000000
    226       0.000000   0.000000   0.000000   0.000000   0.000000   0.000000
    227       0.000000   0.000000   0.000000   0.000000   0.000000   0.000000
    228       0.000000   0.000000   0.000000   0.000000   0.000000   0.000000
    229       0.000000   0.000000   0.000000   0.000000   0.000000   0.000000
    230       0.000000   0.000000   0.000000   0.000000   0.000000   0.000000
    231       0.000000   0.000000   0.000000   0.000000   0.000000   0.000000
    232       0.000000   0.000000   0.000000   0.000000   0.000000   0.000000
    233       0.000000   0.000000   0.000000   0.000000   0.000000   0.000000
    234       0.000000   0.000000   0.000000   0.000000   0.000000   0.000000
    235       0.000000   0.000000   0.000000   0.000000   0.000000   0.000000
    236       0.000000   0.000000   0.000000   0.000000   0.000000   0.000000
    237       0.000000   0.000000   0.000000   0.000000   0.000000   0.000000
    238       0.000000   0.000000   0.000000   0.000000   0.000000   0.000000
    239       0.000000   0.000000   0.000000   0.000000   0.000000   0.000000
    240       0.000000   0.000000   0.000000   0.000000   0.000000   0.000000
    241       0.000000   0.000000   0.000000   0.000000   0.000000   0.000000
    242       0.000000   0.000000   0.000000   0.000000   0.000000   0.000000
    243       0.000000   0.000000   0.000000   0.000000   0.000000   0.000000
    244       0.000000   0.000000   0.000000   0.000000   0.000000   0.000000
    245       0.000000   0.000000   0.000000   0.000000   0.000000   0.000000
    246       0.000000   0.000000   0.000000   0.000000   0.000000   0.000000
    247       0.000000   0.000000   0.000000   0.000000   0.000000   0.000000
    248       0.000000   0.000000   0.000000   0.000000   0.000000   0.000000
    249       0.000000   0.000000   0.000000   0.000000   0.000000   0.000000
    250       0.000000   0.000000   0.000000   0.000000   0.000000   0.000000
    251       0.000000   0.000000   0.000000   0.000000   0.000000   0.000000
    252       0.000000   0.000000   0.000000   0.000000   0.000000   0.000000
    253       0.000000   0.000000   0.000000   0.000000   0.000000   0.000000
    254       0.000000   0.000000   0.000000   0.000000   0.000000   0.000000
    255       0.000000   0.000000   0.000000   0.000000   0.000000   0.000000
    256       0.000000   0.000000   0.000000   0.000000   0.000000   0.000000
    257       0.000000   0.000000   0.000000   0.000000   0.000000   0.000000
    258       0.000000   0.000000   0.000000   0.000000   0.000000   0.000000
    259       0.000000   0.000000   0.000000   0.000000   0.000000   0.000000
    260       0.000000   0.000000   0.000000   0.000000   0.000000   0.000000
    261       0.000000   0.000000   0.000000   0.000000   0.000000   0.000000
    262       0.000000   0.000000   0.000000   0.000000   0.000000   0.000000
    263       0.000000   0.000000   0.000000   0.000000   0.000000   0.000000
    264       0.000000   0.000000   0.000000   0.000000   0.000000   0.000000
    265       0.000000   0.000000   0.000000   0.000000   0.000000   0.000000
    266       0.000000   0.000000   0.000000   0.000000   0.000000   0.000000
    267       0.000000   0.000000   0.000000   0.000000   0.000000   0.000000
    268       0.000000   0.000000   0.000000   0.000000   0.000000   0.000000
    269       0.000000   0.000000   0.000000   0.000000   0.000000   0.000000
    270       0.000000   0.000000   0.000000   0.000000   0.000000   0.000000
    271       0.000000   0.000000   0.000000   0.000000   0.000000   0.000000
    272       0.000000   0.000000   0.000000   0.000000   0.000000   0.000000
    273       0.000000   0.000000   0.000000   0.000000   0.000000   0.000000
    274       0.000000   0.000000   0.000000   0.000000   0.000000   0.000000
    275       0.000000   0.000000   0.000000   0.000000   0.000000   0.000000
    276       0.000000   0.000000   0.000000   0.000000   0.000000   0.000000
    277       0.000000   0.000000   0.000000   0.000000   0.000000   0.000000
    278       0.000000   0.000000   0.000000   0.000000   0.000000   0.000000
    279       0.000000   0.000000   0.000000   0.000000   0.000000   0.000000
    280       0.000000   0.000000   0.000000   0.000000   0.000000   0.000000
    281       0.000000   0.000000   0.000000   0.000000   0.000000   0.000000
    282       0.000000   0.000000   0.000000   0.000000   0.000000   0.000000
    283       0.000000   0.000000   0.000000   0.000000   0.000000   0.000000
    284       0.000000   0.000000   0.000000   0.000000   0.000000   0.000000
    285       0.000000   0.000000   0.000000   0.000000   0.000000   0.000000
    286       0.000000   0.000000   0.000000   0.000000   0.000000   0.000000
    287       0.000000   0.000000   0.000000   0.000000   0.000000   0.000000
    288       0.000000   0.000000   0.000000   0.000000   0.000000   0.000000
    289       0.000000   0.000000   0.000000   0.000000   0.000000   0.000000
    290       0.000000   0.000000   0.000000   0.000000   0.000000   0.000000
    291       0.000000   0.000000   0.000000   0.000000   0.000000   0.000000
    292       0.000000   0.000000   0.000000   0.000000   0.000000   0.000000
    293       0.000000   0.000000   0.000000   0.000000   0.000000   0.000000
    294       0.000000   0.000000   0.000000   0.000000   0.000000   0.000000
    295       0.000000   0.000000   0.000000   0.000000   0.000000   0.000000
    296       0.000000   0.000000   0.000000   0.000000   0.000000   0.000000
    297       0.000000   0.000000   0.000000   0.000000   0.000000   0.000000
    298       0.000000   0.000000   0.000000   0.000000   0.000000   0.000000
    299       0.000000   0.000000   0.000000   0.000000   0.000000   0.000000
    300       0.000000   0.000000   0.000000   0.000000   0.000000   0.000000
    301       0.000000   0.000000   0.000000   0.000000   0.000000   0.000000
    302       0.000000   0.000000   0.000000   0.000000   0.000000   0.000000
    303       0.000000   0.000000   0.000000   0.000000   0.000000   0.000000
    304       0.000000   0.000000   0.000000   0.000000   0.000000   0.000000
    305       0.000000   0.000000   0.000000   0.000000   0.000000   0.000000
    306       0.000000   0.000000   0.000000   0.000000   0.000000   0.000000
    307       0.000000   0.000000   0.000000   0.000000   0.000000   0.000000
    308       0.000000   0.000000   0.000000   0.000000   0.000000   0.000000
    309       0.000000   0.000000   0.000000   0.000000   0.000000   0.000000
    310       0.000000   0.000000   0.000000   0.000000   0.000000   0.000000
    311       0.000000   0.000000   0.000000   0.000000   0.000000   0.000000
    312       0.000000   0.000000   0.000000   0.000000   0.000000   0.000000
    313       0.000000   0.000000   0.000000   0.000000   0.000000   0.000000
    314       0.000000   0.000000   0.000000   0.000000   0.000000   0.000000
    315       0.000000   0.000000   0.000000   0.000000   0.000000   0.000000
    316       0.000000   0.000000   0.000000   0.000000   0.000000   0.000000
    317       0.000000   0.000000   0.000000   0.000000   0.000000   0.000000
    318       0.000000   0.000000   0.000000   0.000000   0.000000   0.000000
    319       0.000000   0.000000   0.000000   0.000000   0.000000   0.000000
    320       0.000000   0.000000   0.000000   0.000000   0.000000   0.000000
    321       0.000000   0.000000   0.000000   0.000000   0.000000   0.000000
    322       0.000000   0.000000   0.000000   0.000000   0.000000   0.000000
    323       0.000000   0.000000   0.000000   0.000000   0.000000   0.000000
    324       0.000000   0.000000   0.000000   0.000000   0.000000   0.000000
    325       0.000000   0.000000   0.000000   0.000000   0.000000   0.000000
    326       0.000000   0.000000   0.000000   0.000000   0.000000   0.000000
    327       0.000000   0.000000   0.000000   0.000000   0.000000   0.000000
    328       0.000000   0.000000   0.000000   0.000000   0.000000   0.000000
    329       0.000000   0.000000   0.000000   0.000000   0.000000   0.000000
    330       0.000000   0.000000   0.000000   0.000000   0.000000   0.000000
    331       0.000000   0.000000   0.000000   0.000000   0.000000   0.000000
    332       0.000000   0.000000   0.000000   0.000000   0.000000   0.000000
    333       0.000000   0.000000   0.000000   0.000000   0.000000   0.000000
    334       0.000000   0.000000   0.000000   0.000000   0.000000   0.000000
    335       0.000000   0.000000   0.000000   0.000000   0.000000   0.000000
    336       0.000000   0.000000   0.000000   0.000000   0.000000   0.000000
    337       0.000000   0.000000   0.000000   0.000000   0.000000   0.000000
    338       0.000000   0.000000   0.000000   0.000000   0.000000   0.000000
    339       0.000000   0.000000   0.000000   0.000000   0.000000   0.000000
    340       0.000000   0.000000   0.000000   0.000000   0.000000   0.000000
    341       0.000000   0.000000   0.000000   0.000000   0.000000   0.000000
    342       0.000000   0.000000   0.000000   0.000000   0.000000   0.000000
    343       0.000000   0.000000   0.000000   0.000000   0.000000   0.000000
    344       0.000000   0.000000   0.000000   0.000000   0.000000   0.000000
    345       0.000000   0.000000   0.000000   0.000000   0.000000   0.000000
    346       0.000000   0.000000   0.000000   0.000000   0.000000   0.000000
    347       0.000000   0.000000   0.000000   0.000000   0.000000   0.000000
    348       0.000000   0.000000   0.000000   0.000000   0.000000   0.000000
    349       0.000000   0.000000   0.000000   0.000000   0.000000   0.000000
    350       0.000000   0.000000   0.000000   0.000000   0.000000   0.000000
    351       0.000000   0.000000   0.000000   0.000000   0.000000   0.000000
    352       0.000000   0.000000   0.000000   0.000000   0.000000   0.000000
    353       0.000000   0.000000   0.000000   0.000000   0.000000   0.000000
    354       0.000000   0.000000   0.000000   0.000000   0.000000   0.000000
    355       0.000000   0.000000   0.000000   0.000000   0.000000   0.000000
    356       0.000000   0.000000   0.000000   0.000000   0.000000   0.000000
    357       0.000000   0.000000   0.000000   0.000000   0.000000   0.000000
    358       0.000000   0.000000   0.000000   0.000000   0.000000   0.000000
    359       0.000000   0.000000   0.000000   0.000000   0.000000   0.000000
    360       0.000000   0.000000   0.000000   0.000000   0.000000   0.000000
    361       0.000000   0.000000   0.000000   0.000000   0.000000   0.000000
    362       0.000000   0.000000   0.000000   0.000000   0.000000   0.000000
    363       0.000000   0.000000   0.000000   0.000000   0.000000   0.000000
    364       0.000000   0.000000   0.000000   0.000000   0.000000   0.000000
    365       0.000000   0.000000   0.000000   0.000000   0.000000   0.000000
    366       0.000000   0.000000   0.000000   0.000000   0.000000   0.000000
    367       0.000000   0.000000   0.000000   0.000000   0.000000   0.000000
    368       0.000000   0.000000   0.000000   0.000000   0.000000   0.000000
    369       0.000000   0.000000   0.000000   0.000000   0.000000   0.000000
    370       0.000000   0.000000   0.000000   0.000000   0.000000   0.000000
    371       0.000000   0.000000   0.000000   0.000000   0.000000   0.000000
    372       0.000000   0.000000   0.000000   0.000000   0.000000   0.000000
    373       0.000000   0.000000   0.000000   0.000000   0.000000   0.000000
    374       0.000000   0.000000   0.000000   0.000000   0.000000   0.000000
    375       0.000000   0.000000   0.000000   0.000000   0.000000   0.000000
    376       0.000000   0.000000   0.000000   0.000000   0.000000   0.000000
    377       0.000000   0.000000   0.000000   0.000000   0.000000   0.000000
    378       0.000000   0.000000   0.000000   0.000000   0.000000   0.000000
    379       0.000000   0.000000   0.000000   0.000000   0.000000   0.000000
    380       0.000000   0.000000   0.000000   0.000000   0.000000   0.000000
    381       0.000000   0.000000   0.000000   0.000000   0.000000   0.000000
    382       0.000000   0.000000   0.000000   0.000000   0.000000   0.000000
    383       0.000000   0.000000   0.000000   0.000000   0.000000   0.000000
    384       0.000000   0.000000   0.000000   0.000000   0.000000   0.000000
    385       0.000000   0.000000   0.000000   0.000000   0.000000   0.000000
    386       0.000000   0.000000   0.000000   0.000000   0.000000   0.000000
    387       0.000000   0.000000   0.000000   0.000000   0.000000   0.000000
    388       0.000000   0.000000   0.000000   0.000000   0.000000   0.000000
    389       0.000000   0.000000   0.000000   0.000000   0.000000   0.000000
    390       0.000000   0.000000   0.000000   0.000000   0.000000   0.000000
    391       0.000000   0.000000   0.000000   0.000000   0.000000   0.000000
    392       0.000000   0.000000   0.000000   0.000000   0.000000   0.000000
    393       0.000000   0.000000   0.000000   0.000000   0.000000   0.000000
    394       0.000000   0.000000   0.000000   0.000000   0.000000   0.000000
    395       0.000000   0.000000   0.000000   0.000000   0.000000   0.000000
    396       0.000000   0.000000   0.000000   0.000000   0.000000   0.000000
    397       0.000000   0.000000   0.000000   0.000000   0.000000   0.000000
    398       0.000000   0.000000   0.000000   0.000000   0.000000   0.000000
    399       0.000000   0.000000   0.000000   0.000000   0.000000   0.000000
    400       0.000000   0.000000   0.000000   0.000000   0.000000   0.000000
    401       0.000000   0.000000   0.000000   0.000000   0.000000   0.000000
    402       0.000000   0.000000   0.000000   0.000000   0.000000   0.000000
    403       0.000000   0.000000   0.000000   0.000000   0.000000   0.000000
    404       0.000000   0.000000   0.000000   0.000000   0.000000   0.000000
    405       0.000000   0.000000   0.000000   0.000000   0.000000   0.000000
    406       0.000000   0.000000   0.000000   0.000000   0.000000   0.000000
    407       0.000000   0.000000   0.000000   0.000000   0.000000   0.000000
    408       0.000000   0.000000   0.000000   0.000000   0.000000   0.000000
    409       0.000000   0.000000   0.000000   0.000000   0.000000   0.000000
    410       0.000000   0.000000   0.000000   0.000000   0.000000   0.000000
                  6          7          8          9         10         11    
      0       0.022448   0.042319   0.003069   0.076289  -0.027693   0.038676
      1      -0.073365  -0.075373  -0.083429  -0.073959  -0.020850   0.011696
      2      -0.044824   0.072953  -0.038156   0.034269   0.093620   0.052919
      3       0.017523   0.035934  -0.006273   0.064512  -0.029981   0.038853
      4      -0.063068  -0.062026  -0.063890  -0.049356  -0.016063   0.011284
      5      -0.041010   0.062690  -0.032800   0.019330   0.070055   0.032844
      6       0.018134   0.047333  -0.003010   0.077437  -0.013029   0.044788
      7      -0.051313  -0.052846  -0.043923  -0.020367  -0.018724   0.018580
      8      -0.032596   0.050503  -0.022345   0.020501   0.038780   0.028587
      9       0.024478   0.067846   0.011420   0.106070   0.009400   0.051809
     10      -0.048635  -0.056482  -0.041545  -0.013012  -0.027204   0.027365
     11      -0.027999   0.045279  -0.017951   0.033498   0.025703   0.043143
     12       0.012797   0.039323  -0.013307   0.063444  -0.017356   0.044188
     13      -0.041407  -0.039390  -0.024963   0.003291  -0.013028   0.017703
     14      -0.028114   0.042582  -0.015502   0.008850   0.018325   0.009690
     15       0.007220   0.020391  -0.026246   0.037920  -0.038180   0.038410
     16      -0.043589  -0.035263  -0.026423  -0.003061  -0.004627   0.008844
     17      -0.032904   0.046082  -0.020423  -0.006977   0.028718  -0.006763
     18       0.001868   0.012142  -0.036616   0.024171  -0.043046   0.038180
     19      -0.033139  -0.020948  -0.006336   0.020916   0.002191   0.006811
     20      -0.027830   0.037571  -0.012768  -0.020861   0.007369  -0.028435
     21       0.013473   0.008030  -0.019718   0.031500  -0.063852   0.030688
     22      -0.030822  -0.006059   0.003707   0.021867   0.018968  -0.013100
     23      -0.019375   0.026352  -0.003955  -0.015259  -0.018815  -0.024258
     24       0.016448   0.013492  -0.014263   0.038776  -0.060102   0.031089
     25      -0.019490   0.005216   0.022256   0.043271   0.019936  -0.011880
     26      -0.009139   0.012579   0.007281  -0.011655  -0.050803  -0.023947
     27       0.028855   0.008366   0.003280   0.045134  -0.083286   0.022981
     28      -0.018762   0.019849   0.030324   0.039300   0.038194  -0.035298
     29      -0.001707   0.002607   0.014521  -0.005843  -0.073799  -0.018168
     30       0.007991   0.025170  -0.024768   0.040764  -0.034001   0.038937
     31      -0.006792   0.004460   0.036111   0.072290   0.002581   0.012741
     32      -0.004221   0.005865   0.013353  -0.012775  -0.065907  -0.028404
     33      -0.007209   0.015275  -0.046315   0.024588  -0.025047   0.042680
     34       0.000789   0.008160   0.045668   0.086232  -0.003216   0.020130
     35      -0.006053   0.008819   0.014904  -0.034207  -0.060333  -0.059151
     36      -0.005036   0.000576  -0.044124   0.022649  -0.033094   0.042590
     37       0.004917   0.024666   0.055509   0.079144   0.003000  -0.004688
     38      -0.001586   0.003237   0.022511  -0.040162  -0.065018  -0.072984
     39      -0.008091   0.000531  -0.047409   0.021975  -0.031312   0.043724
     40       0.019191   0.034383   0.069957   0.084637  -0.001405  -0.007679
     41       0.007654  -0.008540   0.033480  -0.041330  -0.074668  -0.079410
     42      -0.014959   0.015733  -0.054677   0.022041  -0.021543   0.044467
     43       0.034589   0.029706   0.079295   0.101138  -0.014085   0.016260
     44       0.015371  -0.018912   0.040046  -0.037631  -0.083479  -0.074408
     45      -0.004560  -0.015452  -0.043232   0.022504  -0.039155   0.044904
     46       0.020233   0.050877   0.076979   0.071644   0.007731  -0.037813
     47       0.010635  -0.011911   0.039694  -0.047390  -0.075633  -0.092961
     48       0.011451  -0.020622  -0.033295   0.013913  -0.039156   0.045098
     49       0.019040   0.064084   0.081439   0.060105   0.015966  -0.064343
     50       0.020066  -0.028187   0.040294  -0.039618  -0.084356  -0.065437
     51       0.014487  -0.011928  -0.037162  -0.002925  -0.035748   0.038503
     52       0.028827   0.061049   0.080929   0.051476   0.012667  -0.054784
     53       0.033119  -0.047719   0.045236  -0.028720  -0.095483  -0.036839
     54       0.016672  -0.013270  -0.037849  -0.005322  -0.033783   0.043157
     55       0.035704   0.066867   0.073943   0.027760   0.023422  -0.049181
     56       0.042738  -0.061585   0.045965  -0.025948  -0.090681  -0.008544
     57       0.016849  -0.023857  -0.033825   0.010314  -0.034153   0.056022
     58       0.034595   0.078726   0.065065   0.005070   0.043373  -0.050974
     59       0.041796  -0.059909   0.040938  -0.033487  -0.071179   0.002163
     60       0.019018  -0.003854  -0.043800  -0.025071  -0.031630   0.036296
     61       0.045047   0.061476   0.073416   0.022147   0.015116  -0.038263
     62       0.055535  -0.080459   0.051352  -0.013810  -0.106335   0.016795
     63       0.009995   0.008149  -0.034974  -0.028939  -0.044625  -0.004790
     64       0.058663   0.047074   0.080076   0.026461  -0.010585  -0.025708
     65       0.055590  -0.081289   0.047304  -0.013570  -0.097049   0.026961
     66       0.005485   0.007805  -0.018902  -0.013758  -0.044944  -0.028513
     67       0.062837   0.046783   0.069039   0.014946  -0.014230  -0.009292
     68       0.051178  -0.077141   0.034508  -0.018369  -0.067792   0.045769
     69       0.004087   0.010132  -0.016935  -0.017188  -0.053025  -0.034490
     70       0.069196   0.045064   0.054127   0.000953  -0.020192   0.012434
     71       0.056268  -0.085696   0.027501  -0.005596  -0.037513   0.067155
     72       0.006490   0.013654  -0.031619  -0.038148  -0.064709  -0.017595
     73       0.074086   0.042741   0.045938  -0.005827  -0.024713   0.025275
     74       0.068008  -0.101907   0.032272   0.018442  -0.026356   0.073401
     75       0.000296   0.009157   0.001374   0.000572  -0.052013  -0.057771
     76       0.071855   0.045061   0.044537  -0.008577  -0.022651   0.024914
     77       0.049638  -0.078508   0.013644  -0.015737  -0.009085   0.084100
     78      -0.000914   0.006047   0.002344   0.021333  -0.011711  -0.069949
     79       0.066095   0.055195   0.025287  -0.036156  -0.016926   0.052199
     80       0.046988  -0.076284   0.006905  -0.016260   0.011861   0.088953
     81      -0.002743   0.006428  -0.012251   0.015495   0.008183  -0.074035
     82       0.062256   0.061383   0.006888  -0.058873  -0.012898   0.064133
     83       0.049824  -0.085211   0.009890   0.008114   0.039593   0.064408
     84      -0.003200   0.007309  -0.010469   0.018957   0.009601  -0.075877
     85       0.061946   0.059505  -0.010530  -0.078245  -0.006594   0.069242
     86       0.042648  -0.075803   0.001182   0.020448   0.070698   0.049216
     87      -0.001425   0.007892   0.007295   0.030031  -0.008389  -0.072778
     88       0.066104   0.049905  -0.015151  -0.081154  -0.000595   0.064615
     89       0.029459  -0.052502  -0.014051   0.010917   0.083143   0.056089
     90      -0.006157   0.008404  -0.027448   0.011739   0.028547  -0.081809
     91       0.056813   0.067241  -0.027001  -0.099334  -0.004000   0.079691
     92       0.047214  -0.087437   0.005752   0.046152   0.092436   0.023385
     93      -0.000349  -0.007893  -0.033956  -0.008869   0.037402  -0.077993
     94       0.065274   0.046995  -0.023217  -0.088189   0.013424   0.061613
     95       0.054648  -0.104211   0.013446   0.069415   0.109636  -0.000413
     96       0.010382  -0.023131  -0.018663  -0.014037   0.045406  -0.068397
     97       0.075655   0.021547  -0.021538  -0.077796   0.033335   0.039936
     98       0.043593  -0.084725   0.002543   0.069267   0.097119   0.000879
     99       0.011258  -0.028504  -0.019579  -0.014335   0.049671  -0.070002
    100       0.072310   0.008663  -0.036862  -0.073166   0.045162   0.021813
    101       0.036576  -0.067890  -0.005076   0.074179   0.085698  -0.005615
    102       0.000672  -0.019388  -0.036911  -0.009927   0.044617  -0.082179
    103       0.055838   0.018189  -0.059931  -0.075437   0.039255   0.018473
    104       0.039617  -0.066529  -0.003420   0.080890   0.085356  -0.015581
    105       0.023510  -0.045418  -0.002351  -0.017775   0.060461  -0.059070
    106       0.085467  -0.017617  -0.030799  -0.063251   0.064508   0.003228
    107       0.025003  -0.048588  -0.015813   0.071789   0.071966  -0.002974
    108       0.036969  -0.034076   0.012538  -0.038093   0.069666  -0.039833
    109       0.079858  -0.019641  -0.036800  -0.056984   0.060245  -0.002634
    110       0.000622  -0.015144  -0.035280   0.067204   0.043560   0.006785
    111       0.033681  -0.014066   0.007790  -0.055786   0.065828  -0.039386
    112       0.055454  -0.009904  -0.059480  -0.043167   0.038422  -0.008988
    113      -0.009423   0.008489  -0.046202   0.052403   0.033422   0.005529
    114       0.040014  -0.015495   0.009772  -0.058792   0.072978  -0.033664
    115       0.037437  -0.022470  -0.058634  -0.019176   0.017304  -0.031109
    116      -0.021149   0.036999  -0.059616   0.033473   0.021871   0.004163
    117       0.052602  -0.038511   0.017429  -0.043492   0.087120  -0.026225
    118       0.037791  -0.049886  -0.032709  -0.001178   0.008529  -0.055208
    119      -0.027114   0.051431  -0.066612   0.023874   0.016432   0.003917
    120       0.035247   0.007760   0.003055  -0.079263   0.066348  -0.034519
    121       0.013410  -0.009678  -0.082814  -0.008338   0.000996  -0.032750
    122      -0.029443   0.057462  -0.069206   0.019512   0.013711   0.003324
    123       0.004435   0.006506   0.010817  -0.067408   0.045578  -0.049159
    124      -0.003583  -0.006369  -0.091193   0.000836  -0.009267  -0.035994
    125      -0.028678   0.048124  -0.040184   0.013421   0.011157  -0.008046
    126      -0.005252  -0.020281   0.026696  -0.040056   0.049759  -0.053417
    127      -0.017437  -0.032290  -0.056800   0.018647  -0.015087  -0.052419
    128      -0.030783   0.051854  -0.027930   0.003017   0.003311  -0.016391
    129      -0.006073  -0.022229   0.028027  -0.038117   0.050131  -0.053569
    130      -0.051918  -0.047226  -0.027531   0.035957  -0.024603  -0.050639
    131      -0.043005   0.077085  -0.028653  -0.020974  -0.010279  -0.010373
    132      -0.018047  -0.051939   0.047238  -0.007933   0.055184  -0.057319
    133      -0.060704  -0.072748   0.006965   0.050707  -0.028674  -0.065766
    134      -0.042495   0.075319  -0.013597  -0.027820  -0.016734  -0.020344
    135      -0.061230  -0.057761   0.095294  -0.011868   0.054240  -0.016803
    136      -0.074249  -0.068872   0.012477   0.048156  -0.027042  -0.046775
    137      -0.033924   0.057352   0.008749  -0.022475  -0.023259  -0.049819
    138      -0.074460  -0.038888   0.111531  -0.040864   0.054681   0.018475
    139      -0.112979  -0.062621   0.032818   0.044312  -0.023954   0.001411
    140      -0.045006   0.078010   0.025029  -0.054772  -0.023139  -0.014910
    141      -0.103453  -0.020672   0.147336  -0.074895   0.057086   0.075268
    142      -0.124794  -0.043498   0.014405   0.037527  -0.024849   0.022035
    143      -0.039300   0.068313   0.035219  -0.051771  -0.022634  -0.024759
    144      -0.129325  -0.014848   0.178881  -0.091544   0.059573   0.115871
    145      -0.099943  -0.023699  -0.032249   0.031754  -0.028861   0.000323
    146      -0.019819   0.033357   0.031165  -0.013037  -0.022536  -0.076098
    147      -0.112700  -0.004050   0.159123  -0.099950   0.057521   0.103837
    148      -0.166005  -0.040476   0.040677   0.035196  -0.021797   0.070911
    149      -0.052476   0.092941   0.052351  -0.088909  -0.022049   0.016963
    150       0.004575   0.003442   0.010648  -0.063785   0.045570  -0.051540
    151      -0.083825  -0.040587  -0.024213   0.041009  -0.030777  -0.031436
    152      -0.057644   0.108304  -0.043602  -0.042865  -0.019852   0.006878
    153       0.006896   0.009533  -0.028968   0.025905  -0.054700   0.032703
    154      -0.055734  -0.044884  -0.047105  -0.032808  -0.002197   0.001656
    155      -0.042088   0.057534  -0.032249  -0.009630   0.059818  -0.002398
    156       0.011896   0.017123  -0.019233   0.038756  -0.050663   0.032757
    157      -0.065200  -0.058130  -0.065400  -0.055320  -0.008006   0.003071
    158      -0.045876   0.065646  -0.038097   0.003765   0.079904   0.017424
    159       0.010867   0.004816  -0.023358   0.024501  -0.068401   0.026710
    160      -0.076471  -0.067081  -0.084577  -0.083418  -0.005620  -0.004190
    161      -0.054295   0.077107  -0.048668   0.001208   0.110032   0.020462
    162       0.012854   0.050053  -0.011049   0.074678  -0.000929   0.049567
    163      -0.029503  -0.029605  -0.004714   0.032964  -0.014837   0.025258
    164      -0.019146   0.030654  -0.004150   0.011124  -0.012790   0.005665
    165       0.026293   0.055385   0.011919   0.094368  -0.013163   0.043348
    166      -0.069570  -0.075483  -0.078081  -0.064262  -0.025872   0.017687
    167      -0.037929   0.073251  -0.028313   0.052200   0.085238   0.063762
    168       0.014863   0.039793  -0.009907   0.066162  -0.019673   0.043276
    169      -0.075559  -0.082500  -0.089179  -0.078612  -0.027623   0.017099
    170      -0.053930   0.078663  -0.051005   0.024474   0.115673   0.052881
    171       0.030039   0.036384   0.014425   0.077094  -0.049076   0.028997
    172      -0.083266  -0.078739  -0.098715  -0.098821  -0.012671   0.000478
    173      -0.045426   0.075592  -0.038971   0.038907   0.099171   0.058418
    174       0.030367   0.074385   0.022065   0.120540   0.011091   0.053533
    175      -0.060483  -0.069715  -0.062970  -0.042239  -0.030729   0.023805
    176      -0.037576   0.046746  -0.033210   0.026012   0.041974   0.051333
    177       0.037830   0.076119   0.034122   0.132446   0.003183   0.053084
    178      -0.041365  -0.045075  -0.027174   0.004495  -0.020428   0.025526
    179      -0.017251   0.039368  -0.003343   0.049024   0.002210   0.048826
    180       0.010498   0.069635  -0.010057   0.088549   0.031881   0.054461
    181      -0.041748  -0.057479  -0.032304   0.004874  -0.037385   0.039755
    182      -0.025582   0.045004  -0.014019   0.035048   0.021697   0.040481
    183      -0.005273  -0.000840  -0.050971   0.003889  -0.052747   0.037238
    184      -0.035768  -0.021871  -0.010115   0.014036   0.003779   0.003004
    185      -0.033993   0.044865  -0.017926  -0.035453   0.023770  -0.045770
    186      -0.004191   0.021339  -0.043715   0.027362  -0.021635   0.044677
    187      -0.024684  -0.020945   0.004411   0.043843  -0.006547   0.023690
    188      -0.024448   0.032844  -0.008789  -0.021736  -0.003899  -0.031174
    189       0.020182  -0.000337  -0.011113   0.030315  -0.084034   0.024102
    190      -0.039420  -0.004534  -0.005412   0.001744   0.031843  -0.031078
    191      -0.022130   0.030147  -0.007564  -0.013934  -0.010027  -0.020524
    192       0.034140  -0.000501   0.009501   0.042130  -0.101880   0.017210
    193      -0.028327   0.019401   0.019299   0.017716   0.050577  -0.052116
    194      -0.005798   0.008284   0.009722  -0.005467  -0.060937  -0.015669
    195       0.025222   0.001518  -0.003397   0.036355  -0.087196   0.022620
    196      -0.011273   0.030421   0.043981   0.052047   0.041655  -0.039545
    197       0.001781  -0.002610   0.020638  -0.014963  -0.085294  -0.034353
    198       0.037025   0.020490   0.017668   0.062083  -0.078618   0.022703
    199      -0.015672   0.021575   0.034664   0.045617   0.036237  -0.032574
    200       0.005060  -0.006118   0.019204   0.007615  -0.094347   0.000203
    201       0.005645   0.035420  -0.027012   0.045768  -0.018650   0.043267
    202      -0.009517  -0.007346   0.029167   0.076059  -0.007048   0.029359
    203      -0.007226   0.009801   0.008772  -0.007250  -0.056972  -0.018414
    204       0.015225   0.032203  -0.014224   0.050086  -0.035671   0.037861
    205       0.000391   0.012767   0.046826   0.081559   0.002414   0.010912
    206       0.004216  -0.005946   0.021780  -0.002630  -0.090815  -0.018332
    207      -0.014630   0.009190  -0.056887   0.016450  -0.021379   0.044611
    208      -0.005965  -0.000803   0.035431   0.079614  -0.001751   0.024741
    209      -0.015321   0.021208   0.005161  -0.049455  -0.044607  -0.073674
    210      -0.013200   0.025734  -0.053846   0.022626  -0.014943   0.044121
    211       0.009603   0.006249   0.054648   0.108011  -0.014106   0.040624
    212      -0.002182   0.003737   0.019519  -0.030598  -0.066393  -0.057298
    213      -0.000406  -0.011517  -0.039074   0.022485  -0.040927   0.042011
    214      -0.005131   0.028960   0.049629   0.065988   0.012828  -0.023791
    215      -0.006627   0.009933   0.018500  -0.043964  -0.058598  -0.078333
    216      -0.015810   0.027220  -0.055469   0.022561  -0.015959   0.042809
    217       0.031870   0.019119   0.072044   0.110374  -0.019761   0.039016
    218       0.013053  -0.016427   0.035026  -0.031633  -0.082622  -0.061899
    219      -0.005942   0.018141  -0.045189   0.022336  -0.024451   0.039038
    220       0.043195   0.037391   0.089482   0.098987  -0.013771   0.005009
    221       0.025580  -0.033246   0.047021  -0.029920  -0.096193  -0.061264
    222      -0.028770   0.013526  -0.069142   0.021648  -0.016507   0.052354
    223       0.041454   0.029270   0.084214   0.106523  -0.018420   0.022895
    224       0.013797  -0.015727   0.043514  -0.049384  -0.078761  -0.097302
    225      -0.006454  -0.025620  -0.042823   0.025911  -0.044556   0.046186
    226       0.012244   0.053207   0.076053   0.071143   0.008485  -0.051483
    227       0.002521   0.002060   0.038063  -0.051750  -0.068813  -0.111760
    228      -0.011999  -0.014326  -0.047857   0.026609  -0.039498   0.045280
    229       0.029409   0.051732   0.079435   0.069281   0.008892  -0.028927
    230       0.013957  -0.015641   0.046270  -0.053203  -0.076421  -0.106305
    231       0.018582  -0.022677  -0.029184   0.009595  -0.038982   0.045362
    232       0.010237   0.065540   0.081490   0.068631   0.017485  -0.071232
    233       0.015645  -0.025701   0.031770  -0.040676  -0.086311  -0.057840
    234       0.014018  -0.029901  -0.027394   0.024438  -0.042052   0.051075
    235       0.018398   0.074765   0.084451   0.049203   0.023334  -0.085461
    236       0.021191  -0.026723   0.045844  -0.040496  -0.081302  -0.075840
    237       0.014848  -0.003802  -0.040422  -0.015429  -0.034919   0.029413
    238       0.030279   0.052837   0.085988   0.066002  -0.000564  -0.050513
    239       0.035026  -0.050762   0.048448  -0.021862  -0.109732  -0.038935
    240       0.014233  -0.029932  -0.029586   0.024570  -0.036911   0.058023
    241       0.027924   0.082277   0.066256   0.009785   0.047406  -0.061400
    242       0.032027  -0.045147   0.037844  -0.042527  -0.059760  -0.020957
    243       0.010707  -0.019414  -0.030560   0.016113  -0.039555   0.037726
    244       0.044184   0.074393   0.062608  -0.003387   0.039181  -0.035701
    245       0.044280  -0.063591   0.037619  -0.036216  -0.059779   0.019382
    246       0.025900  -0.030500  -0.038616   0.001932  -0.026069   0.083088
    247       0.031171   0.089017   0.058812  -0.009934   0.060023  -0.055995
    248       0.048824  -0.070566   0.042915  -0.027137  -0.078831   0.019516
    249       0.023279  -0.001038  -0.050927  -0.037722  -0.026707   0.044467
    250       0.042095   0.059241   0.079086   0.031536   0.010518  -0.044860
    251       0.059175  -0.084243   0.060779  -0.011085  -0.128096   0.004271
    252       0.023494  -0.008312  -0.048617  -0.025820  -0.025635   0.054632
    253       0.044853   0.070239   0.061722   0.005507   0.031389  -0.032050
    254       0.062301  -0.091277   0.049639  -0.006997  -0.105072   0.041330
    255       0.006105   0.012945  -0.030532  -0.029580  -0.050057  -0.022347
    256       0.060457   0.039608   0.096532   0.043478  -0.020555  -0.038786
    257       0.049086  -0.071617   0.048835  -0.019887  -0.102023   0.004264
    258       0.010827   0.012881  -0.045333  -0.043608  -0.049040   0.000806
    259       0.063452   0.043570   0.077557   0.023382  -0.017927  -0.016629
    260       0.065502  -0.094572   0.053220  -0.004101  -0.108825   0.041321
    261       0.003274   0.005389  -0.006944   0.001929  -0.038158  -0.042544
    262       0.060039   0.048030   0.073849   0.019026  -0.011486  -0.017012
    263       0.042490  -0.065244   0.030306  -0.035054  -0.070098   0.040182
    264       0.010207   0.013329  -0.044911  -0.050218  -0.062497   0.001602
    265       0.071336   0.043466   0.052415   0.000359  -0.022590   0.015692
    266       0.071598  -0.105468   0.042557   0.025635  -0.049850   0.060072
    267       0.009412   0.009197  -0.035844  -0.033191  -0.047769  -0.007623
    268       0.073222   0.048364   0.028944  -0.027105  -0.021245   0.045745
    269       0.072450  -0.109106   0.027617   0.027998  -0.001148   0.086109
    270       0.001678   0.021300  -0.025096  -0.047536  -0.093997  -0.033663
    271       0.082062   0.034316   0.049481   0.003429  -0.034409   0.025878
    272       0.069186  -0.103962   0.030052   0.021007  -0.016642   0.078460
    273      -0.001774   0.009172   0.013519   0.008054  -0.060289  -0.069905
    274       0.071907   0.042037   0.056623   0.005864  -0.022767   0.008734
    275       0.045451  -0.071600   0.010185  -0.033765  -0.025253   0.096987
    276       0.000404   0.010895   0.003534  -0.008291  -0.074240  -0.054498
    277       0.077839   0.040615   0.039749  -0.009454  -0.028310   0.027845
    278       0.050121  -0.080796   0.010844  -0.006374   0.014063   0.080765
    279      -0.001697   0.004663   0.001071   0.030737   0.009794  -0.076043
    280       0.063534   0.059501   0.030211  -0.035555  -0.015602   0.062859
    281       0.047360  -0.073807   0.009280  -0.026887  -0.012569   0.097878
    282       0.000048   0.005140   0.016193   0.032814  -0.018888  -0.070850
    283       0.066562   0.054407   0.021208  -0.039227  -0.016920   0.049988
    284       0.042154  -0.069647  -0.003025  -0.026167   0.028460   0.103234
    285      -0.004167   0.006218  -0.025994   0.007607   0.022979  -0.076765
    286       0.058848   0.068509   0.008248  -0.059431  -0.015498   0.067953
    287       0.058710  -0.100752   0.020125   0.016957   0.031203   0.058461
    288       0.000604   0.006774   0.018929   0.033719  -0.024580  -0.068053
    289       0.069889   0.044046  -0.002607  -0.064605  -0.002570   0.055963
    290       0.026746  -0.045748  -0.016961  -0.007462   0.065686   0.074036
    291       0.001979   0.002431   0.007775   0.018058  -0.021888  -0.063331
    292       0.072077   0.036719  -0.018705  -0.082163   0.007761   0.057394
    293       0.027836  -0.051295  -0.016098   0.024715   0.102451   0.042004
    294      -0.005749   0.015277   0.008786   0.047209   0.007199  -0.084898
    295       0.059631   0.061258  -0.028622  -0.100334  -0.000903   0.077356
    296       0.023077  -0.041410  -0.021463   0.008795   0.091686   0.057109
    297      -0.010706   0.014847  -0.038769   0.013097   0.039650  -0.088063
    298       0.049326   0.085934  -0.028569  -0.107263  -0.022316   0.096014
    299       0.054497  -0.102332   0.014209   0.049728   0.095429   0.018316
    300      -0.008835   0.015420  -0.025139   0.020693   0.025591  -0.083938
    301       0.053316   0.070987  -0.041728  -0.117202   0.001372   0.086140
    302       0.037996  -0.068995  -0.005122   0.045559   0.091789   0.025951
    303       0.001611  -0.014256  -0.037442  -0.017171   0.040999  -0.076891
    304       0.070275   0.042955  -0.008464  -0.072794   0.016426   0.058020
    305       0.066933  -0.126291   0.025792   0.070039   0.123100  -0.002606
    306      -0.006486  -0.002179  -0.047915  -0.011475   0.035620  -0.084273
    307       0.058564   0.056810  -0.035941  -0.103814   0.005588   0.070321
    308       0.057213  -0.110923   0.016087   0.086103   0.117615  -0.016884
    309       0.018606  -0.031266  -0.005220  -0.017296   0.049518  -0.059223
    310       0.087462   0.012381  -0.005552  -0.073130   0.037816   0.039409
    311       0.041118  -0.084132   0.000972   0.063391   0.096856   0.008235
    312      -0.007723  -0.006306  -0.047596  -0.007358   0.036224  -0.088348
    313       0.046372   0.038422  -0.062515  -0.084399   0.023989   0.033862
    314       0.046849  -0.079620   0.002619   0.082627   0.094543  -0.017710
    315       0.002391  -0.011383  -0.029376  -0.012856   0.038522  -0.074764
    316       0.047718   0.016254  -0.075730  -0.072229   0.041166   0.009028
    317       0.025772  -0.041338  -0.015003   0.077539   0.067705  -0.011476
    318      -0.000831  -0.034072  -0.047178  -0.005641   0.055482  -0.093061
    319       0.060326   0.006284  -0.060255  -0.069747   0.048265   0.008419
    320       0.048508  -0.076943   0.003257   0.087769   0.093429  -0.025429
    321       0.027529  -0.058866   0.004163  -0.013949   0.064748  -0.057412
    322       0.104265  -0.026444  -0.014722  -0.072341   0.083662   0.006743
    323       0.029905  -0.061515  -0.008797   0.074748   0.077128  -0.001225
    324       0.019409  -0.054694  -0.006506  -0.008133   0.058375  -0.066488
    325       0.082104  -0.028679  -0.036843  -0.051386   0.064636  -0.010322
    326       0.029525  -0.045703  -0.016845   0.069321   0.078286  -0.010417
    327       0.041540  -0.025761   0.017216  -0.049210   0.072416  -0.032336
    328       0.084743  -0.009817  -0.030362  -0.068148   0.061956   0.010570
    329      -0.003275  -0.020061  -0.035855   0.078902   0.038132   0.014044
    330       0.045565  -0.049752   0.022791  -0.028700   0.077024  -0.032949
    331       0.091117  -0.038752  -0.029109  -0.053105   0.074639  -0.014511
    332      -0.005494  -0.004360  -0.040967   0.062958   0.036960   0.007990
    333       0.025343   0.003985   0.001657  -0.068348   0.056125  -0.044239
    334       0.051908   0.009802  -0.077896  -0.054620   0.041353   0.006678
    335      -0.006524   0.001400  -0.042994   0.057155   0.036349   0.006043
    336       0.054683  -0.054940   0.021571  -0.027926   0.089340  -0.027437
    337       0.054772  -0.059379  -0.015441  -0.008974   0.021768  -0.052939
    338      -0.020462   0.035362  -0.058232   0.034208   0.022105   0.003594
    339       0.043258  -0.044496   0.017346  -0.031131   0.076676  -0.035979
    340       0.023996  -0.057705  -0.031506   0.015173  -0.007435  -0.070647
    341      -0.028856   0.056727  -0.058859   0.014717   0.010446  -0.005455
    342       0.070287  -0.033608   0.018979  -0.060189   0.106831  -0.009071
    343       0.033380  -0.054336  -0.030460   0.005336   0.002751  -0.061868
    344      -0.037409   0.075054  -0.089058   0.014271   0.012017   0.013485
    345       0.037751   0.026519  -0.003966  -0.098008   0.065060  -0.032159
    346       0.021359   0.009598  -0.108435  -0.019712   0.005829  -0.020740
    347      -0.027001   0.054641  -0.077808   0.026468   0.017145   0.008003
    348       0.052271   0.009194  -0.001165  -0.086759   0.077971  -0.026009
    349      -0.001289  -0.021061  -0.070044   0.004579  -0.008115  -0.042923
    350      -0.038819   0.084113  -0.091385   0.006077   0.004994   0.006463
    351      -0.012436   0.007132   0.014677  -0.062260   0.033943  -0.056776
    352       0.011643   0.007472  -0.108218  -0.013144  -0.001957  -0.025353
    353      -0.020510   0.020540  -0.016207   0.028445   0.023017  -0.011153
    354       0.004840   0.026598   0.001034  -0.085795   0.038252  -0.048669
    355      -0.020059   0.003884  -0.108601   0.006608  -0.019113  -0.034886
    356      -0.033833   0.064829  -0.052462   0.003157   0.003034  -0.007414
    357      -0.012821  -0.040673   0.039239  -0.019343   0.053281  -0.056303
    358       0.002976  -0.039634  -0.054391   0.016509  -0.010870  -0.065661
    359      -0.021116   0.031229  -0.016871   0.016819   0.009058  -0.028502
    360      -0.000996  -0.054059   0.029425  -0.001644   0.056592  -0.075206
    361      -0.082148  -0.088108   0.039931   0.058820  -0.029699  -0.055932
    362      -0.055804   0.102130  -0.014211  -0.055273  -0.018686   0.011729
    363      -0.011615  -0.069753   0.043937   0.013498   0.058815  -0.073442
    364      -0.035316  -0.081065  -0.002212   0.056123  -0.032024  -0.102417
    365      -0.035084   0.060553  -0.017067  -0.010463  -0.014215  -0.036469
    366      -0.065803  -0.081302   0.099182   0.018168   0.053675  -0.036942
    367      -0.074382  -0.087797   0.032831   0.059749  -0.030999  -0.066580
    368      -0.032491   0.054053   0.019384  -0.025620  -0.025368  -0.054720
    369      -0.078363  -0.055434   0.114693  -0.019665   0.054019   0.004430
    370      -0.053334  -0.053561  -0.018811   0.039033  -0.025083  -0.053656
    371      -0.019947   0.030651   0.003259   0.009401  -0.025427  -0.093261
    372      -0.058167  -0.040939   0.091688  -0.032503   0.053173  -0.005372
    373      -0.134259  -0.075833   0.067119   0.048252  -0.021191   0.020733
    374      -0.059452   0.104277   0.029717  -0.085055  -0.023011   0.024439
    375      -0.122047  -0.026400   0.169059  -0.073399   0.059095   0.094529
    376      -0.069400  -0.026521  -0.050128   0.033073  -0.030755  -0.035121
    377      -0.010986   0.016421   0.017763   0.013753  -0.023111  -0.105427
    378      -0.128324   0.007715   0.179967  -0.121928   0.059027   0.137288
    379      -0.103785  -0.005289  -0.056369   0.026082  -0.030755   0.010372
    380      -0.021659   0.035587   0.020809  -0.008042  -0.023196  -0.077095
    381      -0.159239  -0.020323   0.214017  -0.094101   0.062670   0.150393
    382      -0.108416  -0.023070  -0.027096   0.031459  -0.028344   0.010052
    383      -0.011427   0.020703   0.052542  -0.015104  -0.021070  -0.085467
    384      -0.093283  -0.008927   0.135484  -0.086817   0.055675   0.072849
    385      -0.182965  -0.055194   0.074102   0.039598  -0.018942   0.085274
    386      -0.066503   0.118033   0.054907  -0.116435  -0.022129   0.053788
    387      -0.141829  -0.008981   0.194213  -0.103605   0.060700   0.138569
    388      -0.176753  -0.040224   0.048295   0.034763  -0.020945   0.083478
    389      -0.045993   0.082941   0.073084  -0.093008  -0.021035   0.010566
    390      -0.111220   0.019256   0.158191  -0.130075   0.056621   0.124324
    391      -0.170782  -0.022959   0.019379   0.029179  -0.023167   0.082769
    392      -0.054947   0.096639   0.042730  -0.086044  -0.022512   0.018576
    393       0.012058   0.024436  -0.003028  -0.084446   0.041221  -0.050120
    394      -0.074760  -0.021533  -0.049755   0.028462  -0.026325  -0.019319
    395      -0.056044   0.108109  -0.053027  -0.038163  -0.013698   0.014724
    396       0.030006  -0.000419  -0.004028  -0.062793   0.056797  -0.056736
    397      -0.097078  -0.057053  -0.000124   0.053219  -0.035704  -0.039348
    398      -0.068813   0.132831  -0.057471  -0.059027  -0.025912   0.022310
    399      -0.019626   0.005781   0.025178  -0.063473   0.035395  -0.046690
    400      -0.106151  -0.039130  -0.017910   0.046061  -0.035284  -0.020165
    401      -0.060281   0.109549  -0.031771  -0.049702  -0.027856  -0.002119
    402       0.002550  -0.005099  -0.039021   0.006021  -0.070904   0.028101
    403      -0.057806  -0.042240  -0.048996  -0.038623   0.004114  -0.005072
    404      -0.046131   0.060426  -0.036626  -0.021847   0.068824  -0.014460
    405       0.015027   0.012656  -0.014908   0.036321  -0.062646   0.026883
    406      -0.083819  -0.078665  -0.099281  -0.100193  -0.011984  -0.000800
    407      -0.058678   0.079163  -0.056545   0.007400   0.121276   0.037015
    408       0.014567   0.062622  -0.005510   0.088520   0.015477   0.053062
    409      -0.025309  -0.032137   0.000225   0.042891  -0.023249   0.033750
    410      -0.011781   0.031907   0.005999   0.032637  -0.019255   0.020563
                 12         13         14         15         16         17    
      0       0.054616   0.018700   0.000717  -0.004294  -0.011542  -0.027308
      1      -0.035726  -0.030336  -0.072028  -0.029814   0.067515   0.043136
      2      -0.021225  -0.042839   0.045130   0.054747   0.020650   0.021368
      3       0.046664   0.011570  -0.014354  -0.009240   0.004963  -0.017429
      4      -0.019089  -0.015441  -0.040552  -0.019434   0.033011   0.022446
      5      -0.013150  -0.031976   0.021247   0.035148   0.013344   0.011766
      6       0.051620   0.005508  -0.000668   0.015038   0.004031  -0.029533
      7      -0.009918   0.010040   0.006749  -0.031563  -0.013730   0.022484
      8      -0.014348  -0.001045   0.035791  -0.016435  -0.022515   0.032728
      9       0.066198   0.006536   0.032798   0.049063  -0.015391  -0.054655
     10      -0.016908   0.024166   0.028337  -0.057619  -0.032600   0.044936
     11      -0.025221   0.022055   0.072175  -0.057760  -0.054013   0.068451
     12       0.042783  -0.001271  -0.018212   0.006923   0.020966  -0.017947
     13       0.006725   0.023032   0.035829  -0.018494  -0.044509   0.000685
     14      -0.005042   0.008994   0.015476  -0.030584  -0.029282   0.020502
     15       0.029100  -0.001434  -0.047257  -0.024794   0.037978   0.005154
     16       0.014333   0.009987   0.016321   0.006578  -0.028801  -0.020627
     17       0.005519  -0.013406  -0.023716   0.006336   0.000841  -0.011721
     18       0.020139  -0.007258  -0.063909  -0.034050   0.053169   0.016019
     19       0.032183   0.021736   0.045117   0.022900  -0.058212  -0.042328
     20       0.015352  -0.005145  -0.047814  -0.006130  -0.001611  -0.021603
     21       0.025843   0.013832  -0.054586  -0.054430   0.041567   0.016807
     22       0.058834   0.009671   0.034360   0.066975  -0.072081  -0.080689
     23       0.006168   0.018775  -0.034546  -0.046300  -0.003863  -0.000872
     24       0.027494   0.014849  -0.049875  -0.051392   0.044140   0.016898
     25       0.061644   0.020452   0.050362   0.062590  -0.065935  -0.074888
     26      -0.000066   0.045571  -0.023872  -0.088729  -0.008327   0.017388
     27       0.032800   0.035810  -0.043807  -0.074937   0.038490   0.022753
     28       0.090397   0.003904   0.032700   0.109683  -0.077919  -0.111200
     29      -0.010061   0.066328  -0.012048  -0.125398  -0.006071   0.038029
     30       0.024062  -0.003676  -0.051742  -0.028604   0.053075   0.014032
     31       0.036506   0.049354   0.083851   0.007848  -0.043401  -0.029364
     32       0.001719   0.056220  -0.022898  -0.102014  -0.013111   0.019305
     33       0.023892  -0.011509  -0.044694  -0.012333   0.019590  -0.005889
     34       0.028469   0.059073   0.091648  -0.012254  -0.025494  -0.009984
     35       0.029311   0.036182  -0.059367  -0.059446  -0.022054  -0.015760
     36       0.027211  -0.006316  -0.023431   0.007176   0.000728  -0.023854
     37       0.046366   0.044604   0.050000  -0.002128  -0.007447  -0.010859
     38       0.042542   0.033262  -0.061436  -0.034124  -0.030662  -0.034548
     39       0.030525  -0.004628  -0.020421   0.004935  -0.008593  -0.026308
     40       0.022069   0.033293   0.021951  -0.007650   0.054884   0.016802
     41       0.042995   0.032026  -0.051893  -0.006271  -0.027585  -0.047338
     42       0.031402  -0.007086  -0.040281  -0.020930  -0.002055  -0.010473
     43      -0.029633   0.033278   0.028828  -0.019323   0.122587   0.044483
     44       0.030563   0.033460  -0.038090   0.007023  -0.016248  -0.050710
     45       0.034598   0.000234   0.004404   0.029706  -0.023455  -0.044775
     46       0.044214   0.017667  -0.018891  -0.000751   0.055128   0.022926
     47       0.056585   0.027708  -0.053701   0.014813  -0.038393  -0.057338
     48       0.006126  -0.020905   0.012305   0.054739  -0.011184  -0.024159
     49       0.067096   0.006814  -0.050924   0.003870   0.046730   0.025831
     50       0.018418   0.028363  -0.016705   0.022458  -0.022688  -0.049467
     51      -0.016036  -0.032557   0.001766   0.046481  -0.029035  -0.014992
     52       0.026528  -0.003868  -0.040291   0.005502   0.046408   0.037289
     53      -0.020689   0.027149   0.020578   0.038633   0.004746  -0.042372
     54      -0.020214  -0.038342   0.007014   0.049034  -0.030061  -0.006773
     55       0.003161  -0.031289  -0.037286   0.003498   0.021965   0.069225
     56      -0.030246   0.009155   0.053550   0.057301   0.018303  -0.011498
     57      -0.002820  -0.034287   0.023553   0.061128  -0.009265  -0.003799
     58       0.015098  -0.057980  -0.042251  -0.002834  -0.009198   0.108249
     59      -0.001565  -0.013539   0.064344   0.062472   0.007349   0.030103
     60      -0.042412  -0.048816  -0.004463   0.038335  -0.054340  -0.003235
     61      -0.036631  -0.036830  -0.028716   0.006403   0.023517   0.065052
     62      -0.071331   0.011398   0.079064   0.073158   0.047066  -0.022575
     63      -0.051694  -0.028087  -0.009107   0.038374  -0.064098  -0.017701
     64      -0.102499  -0.029493  -0.008567   0.020036   0.043104   0.038830
     65      -0.055066   0.003304   0.076621   0.070695   0.046060  -0.012530
     66      -0.053152  -0.018932  -0.000128   0.052099  -0.045795   0.001162
     67      -0.108834  -0.034056  -0.014065   0.010865   0.030302   0.019861
     68       0.001087  -0.018013   0.067792   0.058070   0.032233   0.020129
     69      -0.058105  -0.015795   0.007862   0.055104  -0.047662   0.001708
     70      -0.120519  -0.037135  -0.024866  -0.001345   0.014563  -0.013951
     71       0.019059  -0.029529   0.038707   0.047078   0.039104   0.019011
     72      -0.061375  -0.019565   0.010059   0.044476  -0.069693  -0.019691
     73      -0.132166  -0.037612  -0.034129  -0.007749   0.007562  -0.039252
     74      -0.014776  -0.022516   0.000997   0.048641   0.064603  -0.020943
     75      -0.061359  -0.009759   0.015170   0.070728  -0.025628   0.025423
     76      -0.121987  -0.039382  -0.029447  -0.009009   0.003384  -0.030374
     77       0.076106  -0.049653   0.043748   0.029016   0.017925   0.060895
     78      -0.066302  -0.006547  -0.004444   0.054397  -0.023869   0.037803
     79      -0.062925  -0.060991  -0.010967  -0.023615  -0.026883  -0.000180
     80       0.096013  -0.056344   0.041448   0.015935   0.007724   0.077994
     81      -0.061237   0.005692  -0.008249   0.037232  -0.040055   0.026726
     82      -0.033041  -0.062919   0.002970  -0.037446  -0.051534   0.004065
     83       0.060387  -0.032843   0.013519   0.007925   0.017441   0.052539
     84      -0.066475   0.004807  -0.009605   0.036037  -0.039719   0.029292
     85      -0.007005  -0.052020   0.009279  -0.044594  -0.064887  -0.010286
     86       0.035615  -0.025131   0.004798  -0.022322  -0.004618   0.060001
     87      -0.078771  -0.010678  -0.009076   0.051812  -0.023123   0.043816
     88       0.000688  -0.036613   0.000044  -0.040139  -0.059413  -0.035052
     89       0.035040  -0.040476   0.027571  -0.057700  -0.043473   0.100849
     90      -0.060131   0.020853  -0.011759   0.019736  -0.056451   0.015989
     91       0.016953  -0.054286   0.029601  -0.059185  -0.084869   0.001493
     92       0.004102   0.000865  -0.031850  -0.020039   0.006789   0.022806
     93      -0.020798   0.036203   0.009496   0.023488  -0.030718   0.022966
     94       0.013621  -0.026047   0.009340  -0.048326  -0.056255  -0.026645
     95      -0.018402   0.027659  -0.066316  -0.008877   0.029174  -0.013894
     96      -0.006528   0.024304   0.019772   0.019133  -0.009692   0.041083
     97       0.016227   0.011201  -0.016030  -0.031623  -0.022234  -0.063828
     98      -0.029155   0.022266  -0.063830  -0.012079   0.002893  -0.012338
     99      -0.001752   0.031061   0.025007   0.021502   0.002022   0.048701
    100       0.024554   0.053432  -0.009901  -0.013870   0.012085  -0.057625
    101      -0.046533   0.022236  -0.084832  -0.010533  -0.028220  -0.045914
    102      -0.009348   0.052394   0.022595   0.031164  -0.003208   0.040284
    103       0.027321   0.074268   0.026910  -0.007359   0.025800  -0.012078
    104      -0.056981   0.026715  -0.119240  -0.005785  -0.045595  -0.093997
    105       0.010760   0.015879   0.031485   0.014069   0.018578   0.066226
    106       0.031322   0.081129  -0.045059   0.003380   0.035833  -0.096624
    107      -0.055425   0.017171  -0.073039  -0.014205  -0.046749  -0.037263
    108       0.007982   0.002881   0.033178  -0.015369   0.019344   0.025174
    109       0.031842   0.084828  -0.043334   0.012633   0.034463  -0.080479
    110      -0.067333  -0.000314  -0.031593  -0.021997  -0.074251   0.013462
    111       0.009202   0.013441   0.049914  -0.022393   0.036604   0.006413
    112       0.024637   0.083523  -0.017399   0.027130   0.017285  -0.016052
    113      -0.067861   0.009858  -0.007169  -0.025463  -0.061161   0.011283
    114       0.006000   0.018815   0.046282  -0.027329   0.039187  -0.007406
    115       0.037780   0.051969  -0.022129   0.048350  -0.005719   0.040687
    116      -0.068071   0.025203   0.023810  -0.028579  -0.040443   0.008648
    117      -0.001051   0.014250   0.022155  -0.027573   0.021613  -0.007882
    118       0.068358   0.003440  -0.056769   0.063688  -0.025588   0.057923
    119      -0.068835   0.033770   0.039834  -0.030595  -0.029462   0.006563
    120       0.010172   0.032421   0.067189  -0.029947   0.061917  -0.019979
    121       0.021067   0.060780   0.010534   0.053594  -0.012173   0.088644
    122      -0.068024   0.037380   0.046348  -0.029955  -0.023516   0.007143
    123       0.017487  -0.002314   0.086971  -0.038941   0.066892  -0.008003
    124       0.013479   0.056758   0.028009   0.052468  -0.015146   0.110751
    125      -0.041163   0.002995   0.030498  -0.038132  -0.010239  -0.028731
    126       0.009811  -0.043905   0.075989  -0.068625   0.037997  -0.029630
    127       0.032394  -0.008182   0.012037   0.026947  -0.027508   0.079088
    128      -0.020563  -0.009511   0.028088  -0.031864   0.006048  -0.034649
    129       0.009131  -0.046889   0.075154  -0.070998   0.036007  -0.031753
    130       0.025466  -0.048489   0.019188  -0.005050  -0.007509   0.028484
    131      -0.013623   0.016596   0.048181  -0.012466   0.057896  -0.035223
    132      -0.001171  -0.093715   0.064025  -0.108154   0.008148  -0.066305
    133       0.048857  -0.112507  -0.003790  -0.025408  -0.032846   0.007929
    134       0.011219  -0.005389   0.037456  -0.005930   0.055434  -0.030222
    135      -0.012588  -0.082952   0.032539  -0.099706  -0.004685  -0.079626
    136       0.033870  -0.090650  -0.006003  -0.020530  -0.029093   0.004783
    137       0.052021  -0.070321   0.018369  -0.015369   0.031455  -0.030573
    138      -0.011234  -0.027161   0.007509  -0.051935  -0.010140  -0.038196
    139      -0.003314  -0.043189  -0.013976  -0.012123  -0.019794  -0.010386
    140       0.057310  -0.012246  -0.008970   0.037661   0.024584   0.017625
    141      -0.014269   0.041629  -0.037677   0.007187  -0.035071   0.012333
    142      -0.036057   0.010945   0.015068  -0.004853   0.039673  -0.029014
    143       0.074353  -0.039402  -0.024868   0.034829  -0.006864   0.028179
    144      -0.019856   0.077726  -0.072241   0.037947  -0.061684   0.037078
    145      -0.041683   0.036682   0.062316  -0.002354   0.109729  -0.035534
    146       0.091773  -0.139244  -0.015802  -0.026862  -0.040421  -0.011173
    147      -0.012257   0.089772  -0.058083   0.048889  -0.039035   0.050065
    148      -0.071524   0.052098   0.001840   0.001667   0.042500  -0.047131
    149       0.077829   0.031448  -0.054957   0.096617  -0.012768   0.084411
    150       0.018197  -0.007863   0.086077  -0.040376   0.060418  -0.002993
    151      -0.004987  -0.032715   0.046011  -0.021599   0.037051  -0.010735
    152      -0.028656   0.068493   0.080676   0.005289   0.118203  -0.037375
    153       0.024512   0.004823  -0.059939  -0.048422   0.038562   0.016845
    154       0.004618  -0.015707  -0.031711   0.017831   0.018097  -0.019945
    155       0.005790  -0.045109  -0.040019   0.057005   0.037730  -0.031742
    156       0.033191   0.011101  -0.044011  -0.040718   0.022257   0.005744
    157      -0.011950  -0.027922  -0.059237   0.004801   0.048504   0.001281
    158      -0.003555  -0.053804  -0.017215   0.070896   0.043933  -0.020251
    159       0.027363   0.016885  -0.059238  -0.066523   0.024412   0.019427
    160      -0.020661  -0.052553  -0.105342   0.016833   0.094146   0.000561
    161      -0.002079  -0.084903  -0.034338   0.122386   0.081223  -0.042550
    162       0.047163  -0.008055  -0.007078   0.030089   0.021490  -0.028944
    163       0.016048   0.047832   0.083025  -0.028662  -0.089139  -0.000434
    164      -0.005802   0.040176   0.031243  -0.080343  -0.064374   0.039650
    165       0.063667   0.019055   0.021895   0.017502  -0.023718  -0.043184
    166      -0.037467  -0.017838  -0.051244  -0.045784   0.048530   0.055063
    167      -0.023990  -0.020599   0.082900   0.027161  -0.013560   0.041998
    168       0.044953   0.002920  -0.014105   0.004434   0.014799  -0.019480
    169      -0.046044  -0.027541  -0.070797  -0.048931   0.069576   0.064392
    170      -0.022548  -0.071830   0.019808   0.094788   0.059855   0.004808
    171       0.061330   0.039959   0.005669  -0.031817  -0.038732  -0.026643
    172      -0.036865  -0.057889  -0.119674  -0.002415   0.112609   0.026086
    173      -0.023296  -0.044522   0.052908   0.058511   0.020868   0.024592
    174       0.073463   0.016014   0.052919   0.051892  -0.034233  -0.062553
    175      -0.031519   0.005121  -0.012308  -0.063410   0.005352   0.060809
    176      -0.035167   0.001610   0.061047  -0.041884  -0.028593   0.077172
    177       0.079445   0.032446   0.072456   0.040465  -0.058427  -0.064607
    178      -0.002814   0.030892   0.046921  -0.040318  -0.050485   0.022085
    179      -0.027130   0.056348   0.109626  -0.104718  -0.098703   0.092240
    180       0.057565  -0.027745   0.000301   0.082112   0.030511  -0.057163
    181      -0.021812   0.048162   0.068131  -0.090267  -0.068450   0.069891
    182      -0.022246   0.026818   0.073960  -0.060782  -0.059782   0.065029
    183       0.007060  -0.013742  -0.088624  -0.051082   0.074633   0.032448
    184       0.032887   0.015801   0.034137   0.027534  -0.053054  -0.044891
    185       0.030641  -0.027687  -0.077904   0.031678   0.003404  -0.049100
    186       0.021118  -0.021929  -0.060598  -0.009310   0.054654   0.008821
    187       0.024051   0.043928   0.084059  -0.001665  -0.071457  -0.024985
    188       0.014500   0.003091  -0.048269  -0.019635  -0.002575  -0.017317
    189       0.028488   0.029044  -0.052780  -0.073699   0.032895   0.019355
    190       0.077171  -0.011571   0.008488   0.106518  -0.084785  -0.113401
    191       0.004224   0.012591  -0.034397  -0.038985   0.000669  -0.000750
    192       0.034606   0.048399  -0.043328  -0.091716   0.030636   0.025015
    193       0.107231  -0.017102   0.009635   0.149697  -0.095865  -0.145383
    194      -0.010013   0.056708  -0.014022  -0.111714  -0.002312   0.034116
    195       0.030640   0.034276  -0.047696  -0.075793   0.033042   0.019918
    196       0.098232   0.007678   0.036481   0.112324  -0.072626  -0.110378
    197       0.003490   0.070116  -0.021779  -0.121312  -0.021469   0.023163
    198       0.037340   0.040883  -0.035997  -0.075867   0.048176   0.028819
    199       0.088217   0.008708   0.037922   0.102037  -0.073457  -0.104152
    200      -0.031895   0.089481   0.009393  -0.173970   0.007111   0.074126
    201       0.022018  -0.013815  -0.054581  -0.018104   0.065697   0.016596
    202       0.021141   0.064749   0.110309  -0.017801  -0.058274  -0.016825
    203      -0.006041   0.053716  -0.015340  -0.103525  -0.008000   0.026640
    204       0.024140  -0.001313  -0.055530  -0.034969   0.071788   0.024209
    205       0.037380   0.050122   0.078188   0.003653  -0.023081  -0.019813
    206      -0.010712   0.082405  -0.000503  -0.142747  -0.015272   0.040988
    207       0.024376  -0.014844  -0.039637  -0.002968   0.001565  -0.017287
    208       0.026860   0.058519   0.103353  -0.003635  -0.045662  -0.021304
    209       0.041233   0.016886  -0.095136  -0.047484  -0.022291  -0.024809
    210       0.021405  -0.018248  -0.060506  -0.023835   0.027296   0.003869
    211       0.008828   0.078378   0.119326  -0.045741  -0.007886   0.019411
    212       0.028053   0.041737  -0.048602  -0.058312  -0.023491  -0.016652
    213       0.027721  -0.003382  -0.007228   0.026690  -0.006540  -0.037555
    214       0.081365   0.041282   0.040775   0.011079  -0.051719  -0.032686
    215       0.052604   0.030965  -0.071406  -0.038994  -0.040483  -0.034856
    216       0.025993  -0.012558  -0.059432  -0.035181   0.016648   0.005735
    217      -0.039482   0.047358   0.058704  -0.031424   0.113040   0.038745
    218       0.020403   0.037793  -0.034831  -0.011438  -0.007572  -0.041633
    219       0.016624  -0.016103  -0.053640  -0.012675   0.029742   0.000870
    220      -0.041662   0.019962   0.004349  -0.011884   0.158091   0.060020
    221       0.007014   0.037577  -0.016067   0.018421   0.002920  -0.052912
    222       0.053160   0.006067  -0.022348  -0.035308  -0.048199  -0.025785
    223      -0.050082   0.030881   0.027278  -0.021726   0.152328   0.056456
    224       0.054718   0.025597  -0.052609   0.026991  -0.036860  -0.062306
    225       0.045875   0.009527   0.020362   0.040712  -0.036225  -0.062899
    226       0.075612   0.026041  -0.029059  -0.000130   0.038075   0.004165
    227       0.084280   0.028281  -0.083895   0.003707  -0.046348  -0.061577
    228       0.048515   0.010495   0.003020   0.019694  -0.030940  -0.055685
    229       0.013328   0.004973  -0.015853  -0.000357   0.073644   0.045857
    230       0.069666   0.023030  -0.054721   0.036345  -0.048632  -0.065788
    231      -0.007000  -0.030696   0.015648   0.065208  -0.006471  -0.014359
    232       0.102180   0.017824  -0.058923   0.002309   0.046842   0.012454
    233       0.005094   0.035470  -0.014119   0.002953  -0.032612  -0.053753
    234       0.015295  -0.018135   0.024564   0.069763   0.005312  -0.025875
    235       0.083558  -0.003331  -0.075402   0.007888   0.036849   0.029593
    236       0.034737   0.023396  -0.025520   0.034155  -0.019313  -0.048167
    237      -0.030538  -0.036986  -0.010973   0.037186  -0.045201  -0.015984
    238       0.015711   0.012685  -0.034819   0.008119   0.067639   0.014641
    239      -0.043844   0.042421   0.016983   0.034422   0.016415  -0.068557
    240       0.014859  -0.023339   0.029280   0.067246   0.006547  -0.012595
    241       0.041890  -0.050711  -0.049617  -0.004927  -0.010172   0.105096
    242       0.028450  -0.013236   0.042521   0.050531  -0.014925   0.035059
    243       0.006740  -0.016788   0.007992   0.055158  -0.008206  -0.027778
    244      -0.022791  -0.070613  -0.031745  -0.000405  -0.010063   0.116193
    245       0.011244  -0.031251   0.080494   0.069624   0.006412   0.061126
    246      -0.016795  -0.060056   0.046508   0.069904  -0.010665   0.031640
    247       0.034585  -0.075258  -0.048791  -0.008708  -0.032534   0.136879
    248      -0.022439  -0.014448   0.080653   0.071081   0.023148   0.027917
    249      -0.054321  -0.061847  -0.010677   0.030724  -0.068415   0.002388
    250      -0.029924  -0.026581  -0.023588   0.012453   0.034271   0.059991
    251      -0.114449   0.026780   0.091087   0.082973   0.056754  -0.044081
    252      -0.040834  -0.059672  -0.003087   0.037315  -0.052749   0.004001
    253      -0.023384  -0.055705  -0.044947  -0.008334  -0.001033   0.081143
    254      -0.075088   0.004171   0.088610   0.078487   0.061094  -0.019607
    255      -0.055357  -0.019270  -0.010196   0.039211  -0.066662  -0.022215
    256      -0.127707  -0.018276   0.006909   0.037685   0.069321   0.043507
    257      -0.052572   0.013255   0.069781   0.066272   0.033784  -0.021082
    258      -0.054753  -0.029357  -0.018268   0.027063  -0.083082  -0.037536
    259      -0.120341  -0.029462  -0.006565   0.019717   0.043178   0.025256
    260      -0.091984   0.004827   0.091660   0.082757   0.067599  -0.020972
    261      -0.050872  -0.015231   0.000429   0.061662  -0.028249   0.018058
    262      -0.101943  -0.033601  -0.009397   0.014849   0.034595   0.033929
    263       0.029639  -0.024433   0.089618   0.055450   0.012132   0.050179
    264      -0.057815  -0.026071   0.001128   0.031829  -0.084226  -0.036391
    265      -0.127998  -0.035894  -0.029078  -0.002307   0.014269  -0.025190
    266      -0.058208  -0.007686   0.003019   0.063212   0.078288  -0.048385
    267      -0.051881  -0.024712  -0.006803   0.036785  -0.067804  -0.022386
    268      -0.107991  -0.049792  -0.031131  -0.023985  -0.017871  -0.036885
    269      -0.003061  -0.028968  -0.024718   0.038622   0.069771  -0.025236
    270      -0.077482  -0.010984   0.038911   0.057130  -0.073701  -0.016020
    271      -0.170990  -0.027940  -0.050289  -0.002454   0.020472  -0.077482
    272      -0.007971  -0.025659  -0.007455   0.044392   0.065304  -0.020440
    273      -0.063001  -0.007248   0.023843   0.084594  -0.011247   0.038623
    274      -0.139072  -0.031608  -0.031836   0.000195   0.019646  -0.028674
    275       0.111679  -0.062429   0.066281   0.035541   0.009427   0.083090
    276      -0.059847  -0.010794   0.026984   0.081776  -0.023836   0.021924
    277      -0.152121  -0.030741  -0.043256  -0.013451   0.001117  -0.067685
    278       0.071193  -0.047557   0.029750   0.016712   0.015702   0.060724
    279      -0.068400  -0.003696  -0.014455   0.044431  -0.025130   0.042224
    280      -0.040166  -0.081539  -0.003987  -0.021819  -0.026351   0.033575
    281       0.102492  -0.063460   0.054285   0.027625   0.009168   0.079308
    282      -0.072940  -0.016007  -0.005860   0.065801  -0.008559   0.051612
    283      -0.067287  -0.053943  -0.011769  -0.025979  -0.030168  -0.011781
    284       0.134795  -0.073084   0.049181   0.002012  -0.010283   0.109389
    285      -0.052673   0.017544  -0.009737   0.024408  -0.053926   0.015029
    286      -0.033937  -0.073581   0.011464  -0.042296  -0.057478   0.023219
    287       0.054106  -0.020631  -0.003837   0.030953   0.043911   0.021542
    288      -0.079837  -0.021099  -0.006049   0.066753  -0.009018   0.051933
    289      -0.019552  -0.034261  -0.015481  -0.029422  -0.044332  -0.044285
    290       0.061752  -0.056783   0.052856  -0.053980  -0.046884   0.123759
    291      -0.055359  -0.012583  -0.000680   0.066071  -0.012618   0.039858
    292       0.007546  -0.017414  -0.014300  -0.033746  -0.050570  -0.066847
    293       0.009840  -0.030462   0.011707  -0.072091  -0.052540   0.092354
    294      -0.111388  -0.010058  -0.020137   0.034792  -0.035183   0.050603
    295       0.022576  -0.046164   0.023228  -0.055068  -0.080240  -0.013011
    296       0.030149  -0.045985   0.035568  -0.076390  -0.063000   0.118140
    297      -0.068381   0.028916  -0.020048   0.006729  -0.077204   0.003541
    298       0.017201  -0.081238   0.045815  -0.066551  -0.110145   0.026097
    299       0.009484   0.010738  -0.035476  -0.007212   0.034977   0.017221
    300      -0.077222   0.014959  -0.020915   0.017594  -0.067678   0.013111
    301       0.038457  -0.051297   0.046097  -0.070985  -0.097622   0.008485
    302      -0.008177  -0.008170  -0.033237  -0.036792  -0.029927   0.024092
    303      -0.005006   0.043439   0.018093   0.025264  -0.020474   0.025553
    304      -0.006788  -0.033713  -0.007517  -0.048175  -0.052268  -0.032637
    305      -0.006990   0.034950  -0.068521  -0.004207   0.060951  -0.016175
    306      -0.018762   0.050737   0.008431   0.027212  -0.038350   0.012061
    307       0.030557  -0.029366   0.029380  -0.052240  -0.068668  -0.012244
    308      -0.037247   0.045160  -0.091970  -0.000700   0.037126  -0.041852
    309       0.000253   0.008553   0.022552   0.012665  -0.003569   0.049645
    310       0.012158   0.001248  -0.044775  -0.032195  -0.027667  -0.098169
    311      -0.021066   0.017603  -0.040570  -0.016521   0.011495   0.019436
    312      -0.019807   0.057672   0.014145   0.033018  -0.023060   0.022223
    313       0.023808   0.047864   0.050300  -0.023721   0.001711   0.010454
    314      -0.050741   0.032953  -0.122935  -0.001270  -0.027957  -0.092756
    315      -0.014197   0.031021   0.013563   0.020556  -0.025932   0.023941
    316       0.029630   0.101178   0.042891   0.005103   0.045860   0.011152
    317      -0.069012   0.014663  -0.112677  -0.014534  -0.080019  -0.097280
    318      -0.000002   0.085316   0.038289   0.047714   0.035919   0.069181
    319       0.029419   0.092681   0.015266   0.003597   0.042136  -0.022274
    320      -0.059880   0.035606  -0.150602   0.001618  -0.044701  -0.132183
    321       0.018382   0.009932   0.033845   0.017162   0.026993   0.086800
    322       0.034681   0.086627  -0.066303  -0.008004   0.050660  -0.150145
    323      -0.048231   0.012050  -0.072286  -0.012076  -0.038118  -0.021804
    324       0.014425   0.019875   0.031495   0.027333   0.021310   0.089754
    325       0.033931   0.094331  -0.054735   0.021480   0.040351  -0.087474
    326      -0.060094   0.033861  -0.092865  -0.013710  -0.044423  -0.084032
    327       0.006845   0.000213   0.036731  -0.027890   0.022737   0.005285
    328       0.028097   0.073738  -0.037503  -0.005399   0.029511  -0.095434
    329      -0.073211  -0.018914  -0.029288  -0.023000  -0.099443   0.047661
    330       0.006441  -0.011611   0.017959  -0.018752   0.004238   0.029414
    331       0.040621   0.101572  -0.067919   0.023894   0.055152  -0.109317
    332      -0.069445  -0.000297  -0.019387  -0.024179  -0.075286   0.020379
    333       0.013873   0.018602   0.067795  -0.022748   0.050207   0.004368
    334       0.005331   0.111567   0.010548   0.016005   0.027734  -0.018931
    335      -0.068029   0.006323  -0.014724  -0.024650  -0.066171   0.012090
    336      -0.002234   0.002701   0.008639  -0.022406   0.005031   0.010016
    337       0.078435   0.000131  -0.081007   0.058533  -0.019373   0.016812
    338      -0.066870   0.023470   0.021777  -0.027920  -0.041123   0.009009
    339       0.004013  -0.002801   0.022451  -0.019054   0.008927   0.023629
    340       0.078087  -0.022857  -0.056408   0.075824  -0.042384   0.101168
    341      -0.053373   0.023746   0.038807  -0.030195  -0.020424  -0.006327
    342      -0.010703   0.041012   0.016702  -0.041104   0.038470  -0.058470
    343       0.073703  -0.008512  -0.059112   0.068702  -0.032423   0.073144
    344      -0.087240   0.061366   0.073411  -0.036227  -0.017667   0.014664
    345       0.012270   0.050937   0.079706  -0.028917   0.079770  -0.030873
    346       0.003829   0.103600   0.024866   0.062913  -0.009685   0.103772
    347      -0.078530   0.047070   0.045256  -0.025816  -0.034524   0.022560
    348       0.006071   0.052412   0.056844  -0.025391   0.060474  -0.028054
    349       0.028897   0.029231   0.010162   0.047087  -0.015878   0.091325
    350      -0.077500   0.064982   0.077326  -0.026005  -0.009023   0.022311
    351       0.021606  -0.019374   0.098504  -0.042854   0.071819  -0.001696
    352       0.005911   0.095858   0.029875   0.068387  -0.008402   0.122132
    353      -0.036082  -0.033297   0.001601  -0.059857  -0.033262  -0.065033
    354       0.024311   0.021417   0.099981  -0.020152   0.091036   0.007328
    355      -0.000495   0.068048   0.052413   0.055711  -0.014687   0.140844
    356      -0.041216   0.022403   0.047177  -0.024589   0.005760  -0.008471
    357       0.003328  -0.075762   0.067929  -0.092831   0.017054  -0.049636
    358       0.054252  -0.023519  -0.009334   0.036366  -0.056779   0.099328
    359      -0.009030  -0.044650   0.006186  -0.042798  -0.031303  -0.034379
    360       0.002157  -0.105279   0.075421  -0.117276   0.008544  -0.065399
    361       0.050813  -0.137391  -0.025127  -0.034939  -0.050732  -0.009364
    362       0.000021   0.059194   0.037691   0.030995   0.078581  -0.007735
    363      -0.004203  -0.128785   0.067323  -0.136065  -0.006115  -0.085313
    364       0.078314  -0.156581  -0.000500  -0.035325  -0.041195   0.013500
    365       0.011578  -0.037098   0.040434  -0.028843   0.043569  -0.044744
    366      -0.019173  -0.138788   0.044858  -0.147569  -0.005900  -0.129609
    367       0.056471  -0.146249  -0.018676  -0.039123  -0.047692  -0.010322
    368       0.067417  -0.084389   0.006827  -0.010417   0.020807  -0.022800
    369      -0.016013  -0.066912   0.016541  -0.086168  -0.010313  -0.074546
    370       0.031512  -0.061877   0.011626  -0.007264  -0.014263   0.026624
    371       0.063741  -0.149595   0.034193  -0.067258   0.025424  -0.073243
    372      -0.007416  -0.045821   0.028236  -0.067904   0.006534  -0.050293
    373      -0.003259  -0.056739  -0.046507  -0.013535  -0.064273  -0.009423
    374       0.046158   0.062681  -0.018961   0.086113   0.044722   0.051213
    375      -0.021683   0.043531  -0.055868   0.007592  -0.055848   0.008701
    376      -0.013956   0.005445   0.068798  -0.005758   0.101040  -0.017761
    377       0.087290  -0.187868   0.008001  -0.071578  -0.031273  -0.054293
    378      -0.011787   0.131784  -0.086511   0.086904  -0.057291   0.085755
    379      -0.068226   0.082326   0.096213   0.002260   0.174923  -0.055413
    380       0.078723  -0.133271   0.001834  -0.036804  -0.014238  -0.031275
    381      -0.030587   0.089595  -0.103627   0.046397  -0.094165   0.038835
    382      -0.049184   0.044952   0.060317  -0.001494   0.111797  -0.040439
    383       0.123814  -0.174511  -0.051827  -0.019254  -0.104546   0.023431
    384      -0.008167   0.061354  -0.031844   0.024620  -0.019292   0.030326
    385      -0.066288   0.031836  -0.032449  -0.000364  -0.009040  -0.041654
    386       0.064862   0.103212  -0.060991   0.140545   0.011944   0.112038
    387      -0.021758   0.102827  -0.090801   0.059556  -0.073464   0.055490
    388      -0.080116   0.061601  -0.002597   0.003217   0.041481  -0.051471
    389       0.107181   0.003460  -0.088561   0.107020  -0.067649   0.117131
    390      -0.005330   0.144892  -0.069211   0.097046  -0.028591   0.095718
    391      -0.097026   0.096904   0.031356   0.007446   0.099665  -0.063405
    392       0.064813   0.041734  -0.039299   0.090266   0.011565   0.068397
    393       0.025430   0.022764   0.096204  -0.016637   0.082209   0.018393
    394      -0.020076   0.017685   0.056811  -0.000910   0.043878   0.015655
    395      -0.044453   0.084623   0.081721   0.004443   0.108479  -0.032463
    396       0.022327   0.000488   0.069005  -0.028488   0.017252   0.033136
    397       0.003990  -0.076179   0.040090  -0.043090   0.038035  -0.041521
    398      -0.044246   0.113198   0.106464   0.018983   0.163754  -0.038484
    399       0.013870  -0.017400   0.101287  -0.052817   0.099092  -0.037741
    400      -0.022962  -0.029222   0.061496  -0.035232   0.065468  -0.040830
    401      -0.009207   0.050146   0.080023   0.007180   0.132719  -0.043976
    402       0.013993   0.004661  -0.082913  -0.073206   0.051980   0.034744
    403       0.009767  -0.026377  -0.047880   0.036812   0.031660  -0.035481
    404       0.013438  -0.063444  -0.070367   0.086796   0.062558  -0.056395
    405       0.035623   0.020641  -0.045591  -0.055661   0.011860   0.007296
    406      -0.036001  -0.059537  -0.122872   0.000292   0.114704   0.023224
    407      -0.014096  -0.090499  -0.018933   0.123143   0.087175  -0.024353
    408       0.055353  -0.012611   0.006620   0.055261   0.016183  -0.044996
    409       0.010661   0.063110   0.106484  -0.051788  -0.107197   0.017488
    410      -0.010896   0.062464   0.074103  -0.106431  -0.095167   0.061302
                 18         19         20         21         22         23    
      0      -0.002727  -0.005127  -0.032248  -0.019404   0.047566  -0.004953
      1       0.016757   0.042758   0.003783  -0.026831  -0.039869   0.001433
      2       0.007946   0.083993  -0.010330  -0.073541  -0.143910  -0.000220
      3       0.002403   0.003521  -0.027942  -0.023227   0.034392  -0.004054
      4       0.006061   0.024520  -0.005071  -0.018636  -0.012367  -0.000419
      5       0.002317   0.040790  -0.006554  -0.030710  -0.048042   0.000668
      6       0.010169   0.002973  -0.025709  -0.033563   0.005699  -0.005639
      7      -0.021061   0.038210  -0.027110  -0.026256  -0.004203  -0.001007
      8      -0.032747   0.052717  -0.027912  -0.018977   0.007778   0.002940
      9       0.014013  -0.006747  -0.027467  -0.042742  -0.018816  -0.008693
     10      -0.042939   0.074047  -0.045277  -0.042965  -0.015657   0.000448
     11      -0.068320   0.110773  -0.057596  -0.046469  -0.011612   0.005219
     12       0.014034   0.011410  -0.022110  -0.035201   0.000895  -0.004441
     13      -0.028220   0.018928  -0.032772  -0.019237   0.012059  -0.003016
     14      -0.035009   0.010593  -0.021593   0.018592   0.080194   0.003219
     15       0.010734   0.019762  -0.019779  -0.027229   0.019509  -0.001989
     16      -0.009885  -0.011702  -0.018776  -0.005012   0.024483  -0.004000
     17      -0.004323  -0.040423   0.002650   0.044645   0.105930   0.002005
     18       0.013899   0.024499  -0.016354  -0.026097   0.023142  -0.001212
     19      -0.016377  -0.023718  -0.024836  -0.004138   0.020636  -0.005281
     20      -0.005111  -0.070132   0.008960   0.071439   0.140649   0.003120
     21       0.015812   0.010276   0.001909  -0.017269  -0.027976  -0.001415
     22      -0.023144  -0.036670  -0.048667   0.001378   0.078030  -0.004010
     23       0.000187  -0.075336   0.036786   0.075845   0.067626   0.002257
     24       0.021289   0.004088   0.015320  -0.008493  -0.039042   0.000260
     25      -0.006502  -0.054984  -0.004449   0.025346   0.024228   0.000063
     26       0.004539  -0.078592   0.060071   0.073945  -0.013981   0.000373
     27       0.025633  -0.000058   0.034923  -0.008524  -0.114597   0.000059
     28      -0.017579  -0.051860  -0.037197   0.020350   0.067366   0.002134
     29       0.012488  -0.082476   0.087576   0.076109  -0.081462  -0.000728
     30       0.022360   0.001173   0.013098   0.003839   0.019529   0.002518
     31       0.024759  -0.078618   0.080722   0.059295  -0.075836   0.002945
     32       0.004051  -0.076262   0.061067   0.066076  -0.048069  -0.000967
     33      -0.000740  -0.016835  -0.009075   0.020688   0.060566   0.001804
     34       0.041747  -0.082896   0.113965   0.067433  -0.109703   0.004176
     35      -0.016729  -0.036351  -0.014320   0.014721   0.001179  -0.003759
     36       0.000878  -0.015795  -0.008198   0.009146   0.014397   0.002369
     37       0.032113  -0.042772   0.071899   0.034994  -0.073680   0.003463
     38      -0.020259  -0.012640  -0.037712  -0.016072  -0.024225  -0.003753
     39      -0.003762  -0.025433  -0.003964   0.019919   0.006833   0.002442
     40       0.056518   0.001002   0.053887  -0.007766   0.000802   0.002724
     41      -0.010743   0.017083  -0.051181  -0.055102  -0.053089  -0.003035
     42      -0.012706  -0.039502  -0.000826   0.045664   0.046601   0.001725
     43       0.107779   0.006197   0.071813  -0.035395   0.083692   0.000873
     44       0.006305   0.026866  -0.049012  -0.076974  -0.058689  -0.002992
     45       0.002884  -0.019891  -0.000075   0.003943  -0.040045   0.003506
     46       0.026368   0.049169   0.011841  -0.024587  -0.000045   0.004461
     47      -0.020862   0.044165  -0.068369  -0.073983  -0.086550  -0.001465
     48      -0.003610   0.011247  -0.001190   0.008984  -0.022877   0.005856
     49      -0.003607   0.086204  -0.021256  -0.033580  -0.018425   0.006442
     50       0.007398   0.022624  -0.034661  -0.063194  -0.058638  -0.002329
     51      -0.030633  -0.002860  -0.009592   0.035908  -0.036820   0.004740
     52      -0.007703   0.069122  -0.014985  -0.012325  -0.007946   0.005091
     53       0.042979   0.013446  -0.007862  -0.065742  -0.016725  -0.002964
     54      -0.034818  -0.000533  -0.003261   0.046720  -0.028989   0.004836
     55      -0.049089   0.065719  -0.004774   0.044024  -0.003773   0.004342
     56       0.047751   0.032376   0.026309  -0.037624   0.035399  -0.001823
     57      -0.011399   0.019541   0.012908   0.032252  -0.001856   0.006557
     58      -0.100798   0.084344   0.012308   0.102981  -0.009004   0.005628
     59       0.018827   0.069982   0.058574   0.006961   0.056387   0.001075
     60      -0.062971  -0.021626  -0.014315   0.070316  -0.051265   0.002795
     61      -0.045050   0.038816  -0.011997   0.049189   0.007120   0.001515
     62       0.084004   0.010461   0.025254  -0.053845   0.075724  -0.004091
     63      -0.044725  -0.014716  -0.001992   0.035121  -0.056999   0.000711
     64      -0.005665  -0.002444  -0.024764   0.019437   0.039598  -0.003877
     65       0.070180   0.017079   0.024273  -0.036398   0.071462  -0.002310
     66      -0.033778   0.014998   0.020061   0.040902  -0.031884   0.002569
     67      -0.008523  -0.029273  -0.042817   0.008762   0.022893  -0.006025
     68       0.028301   0.041524   0.033002   0.006570   0.051123   0.002049
     69      -0.020919   0.021340   0.033969   0.026102  -0.017078   0.000782
     70      -0.011039  -0.070223  -0.074381  -0.007867  -0.005417  -0.008261
     71      -0.019067   0.018573  -0.017111   0.061279  -0.002638   0.008600
     72      -0.012341  -0.001285   0.030766  -0.003389  -0.026221  -0.003352
     73      -0.013492  -0.099569  -0.101600  -0.015288  -0.026991  -0.009056
     74      -0.047393  -0.033101  -0.104995   0.102329  -0.057458   0.015169
     75      -0.016813   0.050530   0.048985   0.043910   0.007414   0.003005
     76      -0.012052  -0.088110  -0.085306  -0.018363  -0.019425  -0.009276
     77      -0.044588   0.042730   0.020621   0.076469  -0.008900   0.008615
     78      -0.032323   0.020964   0.031417   0.035093  -0.002153  -0.004636
     79      -0.022228  -0.054503  -0.030942  -0.015568  -0.018703  -0.006820
     80      -0.055917   0.041173   0.032097   0.074010  -0.013716   0.006002
     81      -0.017169   0.016698   0.054588  -0.004048   0.008011  -0.007045
     82      -0.009034  -0.035660   0.014906  -0.042048  -0.005972  -0.006105
     83      -0.050988   0.006774   0.002964   0.048883  -0.016172   0.001277
     84      -0.017251   0.008137   0.048044  -0.008887   0.007157  -0.010231
     85       0.004231  -0.003457   0.059469  -0.052156   0.006916   0.003891
     86      -0.028017  -0.052031  -0.004959  -0.036990  -0.005607  -0.024344
     87      -0.036403   0.000318   0.014250   0.028523  -0.007454  -0.010868
     88       0.003583   0.023594   0.075108  -0.036476   0.009380   0.017194
     89       0.002864  -0.108856   0.006933  -0.134017   0.010640  -0.057285
     90       0.003358   0.011447   0.076851  -0.048413   0.021637  -0.011220
     91       0.023552   0.002309   0.093356  -0.084382   0.021060  -0.000126
     92      -0.031978  -0.057929  -0.024054  -0.036718  -0.009747  -0.019562
     93       0.008123   0.025549   0.069750  -0.026423   0.024003  -0.012781
     94       0.015970   0.014859   0.071364  -0.053686   0.015367   0.006332
     95      -0.043458  -0.050236  -0.047561  -0.010869  -0.017633  -0.011558
     96      -0.007166  -0.012598   0.040029  -0.036131   0.015156  -0.021775
     97       0.004913   0.043197   0.055640  -0.009562   0.010428   0.014468
     98      -0.028800  -0.035210  -0.022725  -0.020197  -0.010009  -0.008413
     99      -0.005813  -0.021472   0.020758  -0.030004   0.010957  -0.029460
    100       0.018498   0.050388   0.006723   0.033968   0.001184  -0.004903
    101      -0.024031   0.014544   0.034189  -0.016731   0.003778   0.015061
    102       0.011766   0.010216   0.027157  -0.007099   0.015050  -0.028376
    103       0.054728   0.029770  -0.053303   0.052754  -0.007946  -0.033879
    104      -0.036996   0.065769   0.092869  -0.008740   0.015949   0.041241
    105      -0.023731  -0.065475  -0.004733  -0.050386   0.002604  -0.038960
    106      -0.008838   0.080158   0.018547   0.062206   0.000610  -0.001295
    107      -0.003813   0.022718   0.041758  -0.019411   0.008149   0.018349
    108      -0.026136  -0.048518   0.010277  -0.052233   0.004886  -0.020588
    109      -0.005583   0.073495   0.012096   0.062333  -0.000161  -0.007847
    110       0.040673   0.000590   0.020573  -0.034241   0.008821   0.014669
    111      -0.013732  -0.028954  -0.006465  -0.023435   0.001372  -0.011459
    112       0.025238   0.041274  -0.017913   0.051286  -0.002746  -0.020143
    113       0.061915   0.012404  -0.004560  -0.007323   0.004578   0.020672
    114      -0.016737  -0.019792  -0.001943  -0.019140   0.001721  -0.016548
    115       0.022923  -0.003581  -0.015262   0.012538  -0.000228  -0.002400
    116       0.085224   0.024989  -0.039072   0.027425  -0.002026   0.026417
    117      -0.032600  -0.026562   0.024732  -0.045370   0.006906  -0.029558
    118      -0.012123  -0.032868   0.026439  -0.034206   0.008303   0.023792
    119       0.097388   0.031980  -0.057358   0.046010  -0.005657   0.029156
    120      -0.007008  -0.005032  -0.023589   0.010606  -0.003130  -0.012562
    121       0.060173  -0.027784  -0.060647   0.016118  -0.007474   0.002958
    122       0.099314   0.032295  -0.064203   0.051480  -0.007170   0.029697
    123      -0.003808  -0.023911  -0.040708   0.005678  -0.007568   0.008913
    124       0.078051  -0.041922  -0.084381   0.016524  -0.011762   0.013071
    125       0.061175   0.040857  -0.030274   0.043809  -0.002732   0.033577
    126       0.024943  -0.003041  -0.037729   0.015588  -0.005829   0.040068
    127       0.070585  -0.030603  -0.060015   0.011465  -0.007696   0.041747
    128       0.029976   0.031734  -0.014149   0.031621  -0.001163   0.026958
    129       0.027027  -0.001059  -0.037413   0.016656  -0.005693   0.042262
    130       0.028180  -0.016697  -0.027068   0.003673  -0.004489  -0.000038
    131      -0.038593   0.007688   0.003206   0.008772  -0.001639  -0.039919
    132       0.054420   0.029479  -0.029367   0.031778  -0.003127   0.063581
    133       0.034679  -0.005637  -0.005170  -0.000944   0.000459   0.028280
    134      -0.050492  -0.002587   0.015351  -0.004238   0.000628  -0.030985
    135       0.041686   0.045643  -0.005697   0.032272   0.000503   0.014646
    136       0.028683  -0.000259  -0.003237   0.002394   0.000204   0.002200
    137      -0.040440  -0.006843   0.028653  -0.014663   0.004470   0.009112
    138       0.034323   0.023264  -0.009815   0.017392  -0.000049   0.045430
    139       0.008276   0.016711   0.008929   0.009668   0.000756  -0.075895
    140      -0.047184  -0.033999   0.023075  -0.032551   0.003847   0.052052
    141       0.044808   0.009863  -0.017655   0.013893  -0.001454   0.021287
    142      -0.068788  -0.000527   0.031901  -0.022120   0.003604   0.002363
    143      -0.006837  -0.025247   0.011008  -0.016077   0.002351   0.010808
    144       0.064771   0.015376  -0.023056   0.024914  -0.002721  -0.053444
    145      -0.150193  -0.044435   0.047783  -0.074776   0.006599   0.218206
    146       0.053028   0.017054   0.002233   0.026210   0.001177  -0.106140
    147       0.038340  -0.012414  -0.022699  -0.001165  -0.002113   0.065610
    148      -0.084183   0.023373   0.046996  -0.009211   0.004692  -0.118293
    149      -0.016295  -0.058650   0.003379  -0.038654   0.001372   0.078120
    150       0.004809  -0.026409  -0.045559   0.005240  -0.008145   0.023794
    151      -0.026217  -0.008852  -0.007409  -0.000369  -0.004829  -0.084556
    152      -0.104639  -0.011872   0.010717  -0.006197  -0.004385  -0.125767
    153       0.003250   0.020570  -0.021851  -0.017774   0.044977  -0.000507
    154       0.016528  -0.025265   0.002423   0.003453   0.022343  -0.003330
    155       0.030264  -0.052746   0.023372   0.034671   0.059669  -0.000095
    156      -0.001105   0.012837  -0.026201  -0.015759   0.052970  -0.001443
    157       0.024762  -0.008008   0.009938  -0.003083   0.002676  -0.001658
    158       0.034256  -0.013846   0.020065  -0.002218  -0.018539  -0.000963
    159      -0.009071   0.014853  -0.028533  -0.005663   0.081608   0.000362
    160       0.051900  -0.023270   0.032492   0.005448  -0.004473  -0.001207
    161       0.071013  -0.030666   0.043768  -0.010540  -0.069733  -0.003414
    162       0.021450   0.011299  -0.020291  -0.044407  -0.022435  -0.005692
    163      -0.052264   0.030131  -0.051253  -0.026644   0.012916  -0.003886
    164      -0.067054   0.019716  -0.039405   0.029504   0.123971   0.004861
    165      -0.000362  -0.011451  -0.033540  -0.024762   0.035237  -0.006862
    166       0.000140   0.065612  -0.010024  -0.038841  -0.051709   0.002053
    167      -0.021507   0.124416  -0.034920  -0.095121  -0.165505   0.000809
    168       0.011190   0.008804  -0.023572  -0.033252   0.005079  -0.004676
    169       0.008222   0.072328  -0.003331  -0.041762  -0.065671   0.002962
    170       0.041811   0.065774   0.013239  -0.075195  -0.176299  -0.001870
    171      -0.023405  -0.019681  -0.043153   0.003414   0.114582  -0.003954
    172       0.051089   0.004330   0.032371  -0.006306  -0.025271   0.000743
    173       0.008071   0.096581  -0.012345  -0.085312  -0.169361  -0.000414
    174       0.008184  -0.011767  -0.031425  -0.042875  -0.020796  -0.009979
    175      -0.031187   0.083969  -0.037243  -0.042536  -0.011476   0.003037
    176      -0.058420   0.136914  -0.058202  -0.067234  -0.041491   0.006529
    177      -0.004027  -0.016427  -0.037498  -0.038269  -0.011622  -0.010773
    178      -0.040225   0.048530  -0.041633  -0.034768  -0.013462  -0.002193
    179      -0.105613   0.139927  -0.082175  -0.053462  -0.003169   0.006283
    180       0.040925  -0.000161  -0.014823  -0.054360  -0.043939  -0.007832
    181      -0.075421   0.118437  -0.071916  -0.064822  -0.030068   0.001701
    182      -0.069819   0.101918  -0.056441  -0.040029  -0.003107   0.004791
    183       0.018227   0.028952  -0.010722  -0.022489   0.032560  -0.000300
    184      -0.016206  -0.024706  -0.028699  -0.001890   0.039994  -0.004749
    185      -0.008253  -0.079106  -0.014968   0.078704   0.225072   0.004724
    186       0.011831   0.035871  -0.031628  -0.036536   0.049311  -0.001295
    187      -0.014601  -0.016850  -0.004960  -0.012993  -0.062745  -0.007030
    188      -0.003691  -0.076092   0.017993   0.076746   0.123668   0.003105
    189       0.013782   0.008374   0.006010  -0.020835  -0.069930  -0.002760
    190      -0.042747  -0.023303  -0.106143  -0.019386   0.156591  -0.005772
    191       0.001905  -0.074980   0.037150   0.078302   0.083962   0.002947
    192       0.022593   0.001748   0.034208  -0.016149  -0.151965  -0.001784
    193      -0.040944  -0.038983  -0.099625  -0.000760   0.151920  -0.000210
    194       0.012751  -0.082702   0.083530   0.079505  -0.051281   0.000294
    195       0.018630   0.004132   0.018288  -0.017150  -0.097026  -0.002060
    196      -0.008678  -0.056906  -0.015047   0.030983   0.033436   0.005318
    197       0.000818  -0.076468   0.063790   0.062093  -0.089759  -0.002593
    198       0.039133  -0.007694   0.067795   0.006975  -0.156236   0.003968
    199      -0.011497  -0.055124  -0.021205   0.026179   0.044916   0.003108
    200       0.030114  -0.091598   0.138256   0.088936  -0.159675  -0.000816
    201       0.027793   0.001125   0.017616   0.010642   0.049711   0.004196
    202       0.025058  -0.107594   0.115082   0.091682  -0.111337   0.003612
    203       0.008742  -0.087311   0.078239   0.084339  -0.036373   0.000734
    204       0.035014   0.009645   0.025463  -0.003213   0.002764   0.003133
    205       0.037600  -0.068318   0.091023   0.050605  -0.088228   0.003600
    206       0.015086  -0.092697   0.104303   0.081392  -0.129680  -0.001033
    207      -0.011893  -0.025386  -0.020220   0.027198   0.075705   0.001331
    208       0.032897  -0.094853   0.109383   0.076135  -0.106212   0.003952
    209      -0.038553  -0.022379  -0.062368   0.006269   0.084899  -0.005579
    210      -0.007401  -0.023074  -0.014445   0.035534   0.110812   0.001249
    211       0.068071  -0.103660   0.177168   0.092740  -0.171344   0.006315
    212      -0.010390  -0.036064  -0.003981   0.010974  -0.029893  -0.003242
    213       0.007608  -0.007021  -0.009842  -0.010200  -0.018614   0.002820
    214      -0.003806  -0.043458   0.051437   0.049766  -0.114952   0.004529
    215      -0.033875  -0.016934  -0.042963  -0.002888  -0.021375  -0.003643
    216      -0.013533  -0.033788  -0.005388   0.049750   0.090689   0.001449
    217       0.124053  -0.040386   0.107429  -0.011490   0.065281  -0.000631
    218       0.015526   0.002969  -0.030938  -0.059280  -0.035679  -0.004127
    219      -0.001408  -0.005627  -0.017986   0.014946   0.086695   0.002002
    220       0.113284   0.050247   0.045725  -0.068090   0.135950   0.001445
    221       0.034969   0.027767  -0.038255  -0.099838  -0.056316  -0.003623
    222      -0.029967  -0.090349   0.024762   0.092764  -0.009539   0.001268
    223       0.126858   0.014947   0.073585  -0.050466   0.122844   0.000287
    224      -0.019342   0.058332  -0.078792  -0.090388  -0.090293  -0.001209
    225       0.010244  -0.023394   0.003911  -0.008967  -0.076420   0.003758
    226       0.017983   0.055807  -0.003885  -0.041341  -0.039573   0.004746
    227      -0.039585   0.056371  -0.092691  -0.081205  -0.097553  -0.001367
    228       0.005983  -0.034797   0.001344   0.001769  -0.051695   0.002518
    229       0.028638   0.051837   0.021121  -0.008217   0.042023   0.004638
    230      -0.031249   0.072845  -0.084399  -0.091680  -0.120799   0.000478
    231      -0.007587   0.024396  -0.001629   0.012708  -0.015420   0.006817
    232       0.002327   0.097251  -0.027883  -0.054433  -0.028201   0.007190
    233       0.008428  -0.016750  -0.025796  -0.046292  -0.062342  -0.005145
    234       0.015607   0.031247   0.005540  -0.010523  -0.008453   0.007396
    235      -0.030846   0.114161  -0.046123  -0.035399  -0.035931   0.008178
    236       0.001038   0.053033  -0.047131  -0.076298  -0.061685  -0.000265
    237      -0.050151  -0.018845  -0.022549   0.049148  -0.057332   0.003429
    238       0.027010   0.055212  -0.022452  -0.048333  -0.001328   0.003979
    239       0.067212  -0.014309  -0.026127  -0.096252  -0.024947  -0.005206
    240       0.011626   0.032134   0.017574   0.005769   0.004945   0.007764
    241      -0.099223   0.101135   0.014252   0.088609  -0.023356   0.007242
    242      -0.007575   0.086818   0.056374   0.012523   0.019242   0.002690
    243       0.000045   0.015101  -0.004174  -0.001116  -0.030193   0.006501
    244      -0.107167   0.061387   0.011224   0.129088   0.011481   0.003437
    245       0.005831   0.093044   0.085341   0.039282   0.084807   0.002727
    246      -0.028289   0.026051   0.038082   0.081609   0.039912   0.006659
    247      -0.138908   0.105017   0.026325   0.142069  -0.017998   0.007252
    248       0.037167   0.058671   0.061478   0.004480   0.084024  -0.000021
    249      -0.086596  -0.038565  -0.025295   0.095026  -0.065144   0.001933
    250      -0.026122   0.050420  -0.003822   0.029467   0.018273   0.001964
    251       0.119411  -0.008191   0.026628  -0.089974   0.096193  -0.008143
    252      -0.074181  -0.026813  -0.020403   0.089054  -0.050299   0.003504
    253      -0.089576   0.034290  -0.022277   0.090412  -0.023357   0.002653
    254       0.088301   0.004650   0.020671  -0.045480   0.091251  -0.003565
    255      -0.036323  -0.009825   0.004645   0.021132  -0.056900  -0.000029
    256       0.020476   0.007105  -0.012768   0.011919   0.074135  -0.004049
    257       0.074446   0.021333   0.030241  -0.055200   0.059972  -0.003337
    258      -0.048789  -0.037085  -0.016486   0.020315  -0.079451  -0.001560
    259       0.001947  -0.022448  -0.035768   0.009100   0.040200  -0.005864
    260       0.092248  -0.002927   0.015900  -0.043376   0.098337  -0.004262
    261      -0.037521   0.035014   0.025431   0.062218  -0.022323   0.005777
    262      -0.008005  -0.012151  -0.028361   0.014730   0.033847  -0.005215
    263       0.039648   0.079444   0.092143  -0.014043   0.083318  -0.001539
    264      -0.023443  -0.028349   0.009759  -0.006484  -0.054552  -0.004426
    265      -0.010881  -0.081697  -0.086818  -0.010330  -0.012723  -0.008294
    266      -0.019889  -0.044555  -0.119971   0.081198  -0.038661   0.014291
    267      -0.038798  -0.016975   0.002555   0.023804  -0.059393  -0.000292
    268      -0.021475  -0.107786  -0.091626  -0.026719  -0.042275  -0.012114
    269      -0.086289  -0.055929  -0.148159   0.143877  -0.105586   0.019954
    270       0.032980   0.024584   0.078636  -0.050581   0.029794  -0.008625
    271      -0.010877  -0.135752  -0.151527  -0.014270  -0.045758  -0.007542
    272      -0.061893  -0.039736  -0.118008   0.117248  -0.074420   0.016771
    273      -0.011909   0.074476   0.060379   0.058670   0.024197   0.005875
    274      -0.008264  -0.087296  -0.094634  -0.012820  -0.010628  -0.009443
    275      -0.043611   0.088160   0.064117   0.093269   0.004129   0.014697
    276      -0.007423   0.069975   0.060525   0.050084   0.016299   0.007131
    277      -0.005165  -0.127488  -0.121615  -0.039454  -0.035409  -0.012143
    278      -0.053676   0.017767   0.004669   0.067243  -0.019827   0.003827
    279      -0.037868   0.005585   0.025274   0.025566  -0.005816  -0.008839
    280      -0.045094  -0.044640  -0.028835   0.015245  -0.027794  -0.007344
    281      -0.053627   0.060380   0.039476   0.090209  -0.011077   0.010561
    282      -0.048699   0.017882   0.007144   0.066671  -0.012033  -0.004708
    283      -0.012511  -0.055707  -0.026044  -0.029781  -0.014003  -0.006518
    284      -0.070700   0.053854   0.061364   0.077188  -0.016499   0.004180
    285      -0.002778   0.022441   0.081486  -0.033684   0.019076  -0.006284
    286      -0.007113  -0.052309   0.009652  -0.056595  -0.005201  -0.015878
    287      -0.069045   0.037988  -0.011280   0.109343  -0.028388   0.022037
    288      -0.051435   0.009234  -0.002514   0.068559  -0.017275  -0.005554
    289      -0.009829   0.015678   0.047034  -0.015647  -0.001393   0.018907
    290       0.002692  -0.086865   0.024951  -0.113057   0.013276  -0.053053
    291      -0.046071   0.043200   0.030612   0.077396  -0.009126   0.006678
    292       0.000065   0.054319   0.090270  -0.016027   0.010899   0.033201
    293       0.013001  -0.147201  -0.006170  -0.183817   0.013225  -0.071393
    294      -0.025765  -0.057236  -0.011255  -0.031768  -0.006920  -0.033958
    295       0.020296   0.022422   0.103285  -0.068126   0.021600   0.009658
    296       0.019065  -0.141863   0.009895  -0.187237   0.018419  -0.074849
    297       0.018260   0.010598   0.100637  -0.084019   0.031997  -0.011400
    298       0.027516  -0.007258   0.111845  -0.106749   0.024475  -0.005045
    299      -0.044166  -0.052024  -0.050444  -0.000341  -0.018592  -0.016691
    300       0.002054   0.004316   0.079575  -0.059477   0.020905  -0.011257
    301       0.041020   0.008292   0.119308  -0.109247   0.033276  -0.003160
    302      -0.016250  -0.065667   0.009490  -0.085399   0.001697  -0.022577
    303       0.010849   0.032032   0.066890  -0.017049   0.025054  -0.013755
    304       0.000410  -0.007780   0.053872  -0.059720   0.006797   0.006280
    305      -0.058937  -0.065551  -0.079076   0.004434  -0.026986  -0.013683
    306       0.021458   0.056450   0.089205  -0.014814   0.031488  -0.007853
    307       0.030798   0.027525   0.091646  -0.059700   0.023919   0.003895
    308      -0.049270  -0.036895  -0.053963   0.007115  -0.021066  -0.003872
    309      -0.021450  -0.039076   0.032381  -0.053088   0.011397  -0.024114
    310      -0.021856   0.059878   0.092798  -0.015089   0.014837   0.034955
    311      -0.019934  -0.067538  -0.055846  -0.028935  -0.016120  -0.025189
    312       0.023467   0.045614   0.059503  -0.000582   0.024583  -0.014625
    313       0.073948   0.013730  -0.047333   0.025658  -0.003631  -0.029822
    314      -0.049047   0.053906   0.075176  -0.002930   0.009884   0.033229
    315       0.005717   0.021752   0.067731  -0.027510   0.024034  -0.009055
    316       0.072703   0.021898  -0.099560   0.078558  -0.016579  -0.056223
    317      -0.014096   0.089692   0.128468  -0.020013   0.027981   0.057069
    318       0.019585  -0.013831  -0.042445   0.024196  -0.000747  -0.061010
    319       0.045761   0.037884  -0.062532   0.071491  -0.011552  -0.038840
    320      -0.058126   0.096905   0.125879   0.001858   0.020813   0.055613
    321      -0.033974  -0.095545  -0.022034  -0.063002  -0.002526  -0.049278
    322      -0.030640   0.108343   0.039213   0.074438   0.002106   0.013480
    323      -0.014668  -0.003087   0.027287  -0.030268   0.003548   0.009817
    324      -0.025960  -0.081979  -0.016903  -0.053227  -0.000059  -0.050571
    325      -0.014082   0.081020   0.016048   0.070118  -0.000157  -0.009549
    326      -0.008246   0.070616   0.069726   0.005513   0.013824   0.033445
    327      -0.024650  -0.037321   0.013415  -0.046880   0.005215  -0.012195
    328      -0.001491   0.078353   0.018800   0.056774   0.001459   0.000879
    329       0.045865  -0.027816   0.026194  -0.068086   0.011729   0.005577
    330      -0.039967  -0.062584   0.030602  -0.080557   0.008694  -0.024931
    331      -0.031475   0.090655   0.021355   0.079466  -0.001311  -0.006652
    332       0.052879   0.000381   0.011138  -0.029748   0.007901   0.015732
    333      -0.001321  -0.021392  -0.025843  -0.002180  -0.002241  -0.002579
    334       0.054187   0.054840  -0.050948   0.079504  -0.008853  -0.036817
    335       0.056018   0.009095   0.003816  -0.015982   0.006137   0.018889
    336      -0.040635  -0.045979   0.037213  -0.072178   0.009711  -0.028684
    337      -0.039908  -0.008110   0.062360  -0.032188   0.014308   0.013122
    338       0.082808   0.023563  -0.036702   0.024906  -0.001608   0.026755
    339      -0.029686  -0.053114   0.020426  -0.066101   0.006870  -0.014342
    340      -0.008981  -0.069766   0.020993  -0.062707   0.008340   0.047329
    341       0.090793   0.040830  -0.052150   0.054871  -0.004876   0.040216
    342      -0.040545   0.014686   0.037004  -0.017341   0.008007  -0.056626
    343      -0.013676  -0.046922   0.027718  -0.046835   0.008939   0.033150
    344       0.130960   0.038728  -0.100161   0.075850  -0.013801   0.023688
    345      -0.002440   0.008352  -0.036463   0.033030  -0.006028  -0.015663
    346       0.085736  -0.021882  -0.086712   0.035460  -0.011134  -0.008447
    347       0.109637   0.026192  -0.069053   0.046214  -0.007103   0.025907
    348      -0.009272   0.006248  -0.014354   0.014281  -0.000828  -0.024978
    349       0.052513  -0.040109  -0.055722   0.002615  -0.007248   0.016123
    350       0.126535   0.033612  -0.104200   0.077835  -0.014479   0.029903
    351      -0.004677  -0.034756  -0.049363   0.002450  -0.009991   0.017721
    352       0.076834  -0.043307  -0.089239   0.018873  -0.012230  -0.007646
    353       0.064353   0.067695  -0.001268   0.046349   0.003585   0.051925
    354      -0.025399  -0.041231  -0.045938  -0.001114  -0.009797  -0.011209
    355       0.100522  -0.058741  -0.117456   0.019863  -0.017742   0.016878
    356       0.054583   0.023823  -0.044838   0.040510  -0.006202   0.021696
    357       0.046249   0.015509  -0.034471   0.024888  -0.004379   0.061766
    358       0.100481  -0.033690  -0.065727   0.011981  -0.006240   0.093597
    359       0.068048   0.043144  -0.015984   0.038861   0.001001   0.081860
    360       0.065334   0.027582  -0.038749   0.034464  -0.004314   0.087014
    361       0.036579   0.009112   0.012352   0.000225   0.003892   0.021029
    362      -0.079893  -0.018246   0.014366  -0.012418  -0.001161  -0.080079
    363       0.077157   0.045080  -0.031814   0.042330  -0.002618   0.090052
    364       0.046451  -0.015548  -0.007959  -0.007527   0.001136   0.075951
    365      -0.031678   0.008753   0.013235   0.003413   0.001097  -0.005863
    366       0.045573   0.076884   0.008692   0.048503   0.002709  -0.035508
    367       0.037580   0.008424   0.010526   0.001798   0.003503   0.008074
    368      -0.036223  -0.011998   0.031797  -0.020190   0.005642   0.028481
    369       0.036106   0.046028   0.001083   0.029284   0.001554   0.003345
    370       0.028540  -0.018002  -0.021975  -0.001642  -0.003160   0.034813
    371      -0.026707   0.016407   0.037559  -0.001849   0.006473  -0.007115
    372       0.021727   0.017829  -0.007563   0.009655   0.000529   0.094068
    373       0.056787   0.047031   0.002346   0.042879  -0.000588  -0.216943
    374      -0.085345  -0.064951   0.026673  -0.061288   0.004243   0.128543
    375       0.065179   0.029977  -0.017678   0.033182  -0.001886  -0.076001
    376      -0.129060  -0.060545   0.031876  -0.079659   0.004902   0.292886
    377       0.052347   0.039707   0.011179   0.038787   0.002517  -0.144308
    378       0.050668  -0.021982  -0.031968  -0.001509  -0.003807   0.049497
    379      -0.235289  -0.068389   0.074180  -0.115364   0.010566   0.342266
    380       0.020896   0.016098   0.015409   0.015663   0.003094  -0.079290
    381       0.095132   0.041962  -0.024495   0.051980  -0.003620  -0.195780
    382      -0.155682  -0.039845   0.052144  -0.073273   0.007067   0.197131
    383       0.135996   0.028676  -0.028278   0.058595  -0.003244  -0.190889
    384       0.024060  -0.015415  -0.018638  -0.008387  -0.001190   0.117631
    385      -0.024053   0.054522   0.034869   0.028614   0.002477  -0.269929
    386      -0.060140  -0.088896   0.010199  -0.069249   0.002306   0.161204
    387       0.071334   0.012493  -0.026199   0.025671  -0.003322  -0.072215
    388      -0.086026   0.030391   0.050406  -0.004721   0.004903  -0.153818
    389       0.051366  -0.052551  -0.020966  -0.015660  -0.001872   0.026643
    390       0.015283  -0.052195  -0.027614  -0.032627  -0.002409   0.185591
    391      -0.157769   0.003447   0.068804  -0.042615   0.007744  -0.024461
    392      -0.045812  -0.060382   0.014315  -0.048132   0.002829   0.098870
    393      -0.015640  -0.046838  -0.051165  -0.004397  -0.010108   0.007288
    394      -0.013244  -0.015734  -0.032475   0.009993  -0.009430  -0.111428
    395      -0.081331  -0.003133  -0.003830   0.007892  -0.006420  -0.134229
    396       0.072238  -0.023128  -0.078483   0.024696  -0.010586   0.075151
    397      -0.047305  -0.001144   0.019200  -0.010667  -0.000572  -0.073093
    398      -0.151672  -0.024955   0.013545  -0.014590  -0.006989  -0.195342
    399      -0.056387  -0.028215  -0.014795  -0.012160  -0.005792  -0.022878
    400      -0.064676  -0.002393   0.009967  -0.004678  -0.004255  -0.137463
    401      -0.137143  -0.023611   0.030009  -0.024955  -0.001781  -0.116333
    402       0.000689   0.026701  -0.020190  -0.011163   0.061847   0.001423
    403       0.031183  -0.047973   0.013635   0.013874   0.030334  -0.004050
    404       0.055170  -0.091061   0.042850   0.053305   0.075227  -0.001117
    405      -0.010255   0.006006  -0.030458  -0.004343   0.083531  -0.000750
    406       0.053374  -0.000902   0.034116  -0.003316  -0.019734   0.000546
    407       0.069569   0.009008   0.037813  -0.041025  -0.125457  -0.003218
    408       0.026744   0.005170  -0.020481  -0.049238  -0.031667  -0.007040
    409      -0.068374   0.056310  -0.061647  -0.041045  -0.014128  -0.003692
    410      -0.090319   0.058545  -0.055890   0.004733   0.077295   0.004608
                 24         25         26         27         28         29    
      0       0.085315   0.016035   0.021066   0.007416  -0.025244  -0.017451
      1      -0.029225  -0.014126  -0.028014  -0.009358   0.045363   0.039106
      2       0.009633  -0.012069  -0.024802  -0.010591   0.047460   0.040173
      3       0.067858   0.010048   0.010036   0.003696  -0.007615  -0.002074
      4       0.006757  -0.001700  -0.005044  -0.001614   0.008560   0.006952
      5      -0.006785  -0.005527  -0.009914  -0.003871   0.015715   0.012361
      6       0.096240   0.013925   0.015960   0.005082  -0.014045  -0.007723
      7       0.022124   0.003656   0.004685   0.001255  -0.005565  -0.005115
      8      -0.043562  -0.008003  -0.012481  -0.004003   0.015692   0.012639
      9       0.153180   0.025515   0.035652   0.010838  -0.041210  -0.031952
     10      -0.001945  -0.003089  -0.007682  -0.003155   0.014768   0.013371
     11      -0.081078  -0.018649  -0.032045  -0.011020   0.048024   0.042073
     12       0.073111   0.007629   0.004773   0.001532   0.002653   0.007015
     13       0.060879   0.015074   0.025257   0.007916  -0.036916  -0.032762
     14      -0.048212  -0.001698   0.000871   0.001557  -0.010211  -0.010655
     15       0.028986  -0.000846  -0.008805  -0.002307   0.019305   0.019960
     16       0.074093   0.018544   0.030657   0.009866  -0.043576  -0.036190
     17      -0.034157   0.002654   0.007541   0.004180  -0.018443  -0.014041
     18       0.015547  -0.002821  -0.011064  -0.002686   0.019474   0.018562
     19       0.095259   0.021631   0.033977   0.010188  -0.042211  -0.031937
     20      -0.059163  -0.002240  -0.002386   0.000900   0.000423   0.004997
     21       0.026873  -0.007016  -0.018374  -0.006130   0.032380   0.024173
     22       0.047030   0.011122   0.008865   0.001481   0.009843   0.024377
     23      -0.023934  -0.000298   0.004360   0.002465  -0.015161  -0.018673
     24      -0.003198  -0.015414  -0.031023  -0.009998   0.046905   0.033850
     25      -0.020241  -0.011286  -0.024909  -0.009081   0.048504   0.047389
     26       0.028936   0.002911   0.010028   0.003262  -0.023183  -0.034259
     27       0.009939  -0.025049  -0.050751  -0.017510   0.080124   0.052450
     28      -0.085917  -0.030928  -0.068910  -0.024217   0.130854   0.123667
     29       0.068089   0.005984   0.018016   0.005581  -0.040577  -0.058241
     30      -0.049359  -0.016602  -0.027918  -0.007561   0.032170   0.023480
     31      -0.034497  -0.020748  -0.027770  -0.008266   0.023430   0.006563
     32       0.055921   0.003845   0.008580   0.001941  -0.014795  -0.027670
     33      -0.038105  -0.008862  -0.009098  -0.002755   0.002431  -0.005368
     34      -0.044602  -0.026007  -0.034484  -0.009344   0.025140   0.004234
     35       0.067471   0.008378   0.000259  -0.002500   0.028293   0.028419
     36      -0.065017  -0.013756  -0.010429  -0.003780  -0.006110  -0.016426
     37      -0.043392  -0.025162  -0.045073  -0.012647   0.055220   0.031393
     38       0.043415   0.004305  -0.006936  -0.005402   0.037792   0.035191
     39      -0.056724  -0.019776  -0.022088  -0.007327   0.008044  -0.015312
     40      -0.068295   0.012781   0.023742   0.008481  -0.021173   0.031826
     41      -0.006005   0.009513   0.010940  -0.000197   0.004043   0.018500
     42      -0.015445  -0.020015  -0.030971  -0.009556   0.029966  -0.000502
     43      -0.086913   0.064761   0.120143   0.037012  -0.116362   0.070513
     44      -0.035849   0.021387   0.038229   0.007625  -0.031184   0.017313
     45      -0.095021  -0.026081  -0.024599  -0.007994  -0.003395  -0.029941
     46      -0.087262   0.005916   0.013230   0.006073  -0.030801  -0.035073
     47      -0.040643   0.001136   0.002920  -0.002055  -0.007360  -0.022970
     48      -0.115655  -0.024328  -0.005966   0.000431  -0.056584  -0.096199
     49      -0.109096  -0.002049   0.002958   0.003377  -0.042953  -0.104445
     50      -0.029039   0.010805   0.024274   0.005493  -0.024049   0.014586
     51      -0.079400  -0.015684   0.008727   0.002321  -0.055549  -0.069386
     52      -0.078051   0.008536   0.023052   0.007628  -0.048650  -0.075538
     53      -0.028901   0.016440   0.037955   0.010713  -0.037068   0.027372
     54      -0.060158  -0.025698  -0.006253  -0.000290  -0.047588  -0.070582
     55       0.017056  -0.019535  -0.018300  -0.000556  -0.018218  -0.052409
     56       0.028050  -0.031122  -0.033969  -0.001416  -0.005038  -0.000897
     57      -0.083791  -0.044059  -0.032876  -0.003743  -0.049685  -0.113712
     58       0.108243  -0.064418  -0.081307  -0.009520  -0.000625  -0.053868
     59       0.095891  -0.093190  -0.121966  -0.013710   0.010817  -0.043306
     60      -0.019032  -0.016202   0.008050   0.000763  -0.038986  -0.022922
     61       0.041956  -0.011770  -0.011174  -0.003939   0.008790  -0.019034
     62       0.022408  -0.026542  -0.034744  -0.007521   0.028107   0.001348
     63      -0.027172  -0.005106   0.029582   0.012462  -0.059307   0.023840
     64       0.044915  -0.000668  -0.003049  -0.010488   0.054235   0.015381
     65       0.025514  -0.033117  -0.044721  -0.010158   0.026492  -0.020854
     66      -0.014462   0.004254   0.036074   0.016721  -0.043202   0.034293
     67       0.034263  -0.006702  -0.006733  -0.013897   0.044886   0.012048
     68       0.032523  -0.041642  -0.053782  -0.009764   0.005588  -0.041114
     69      -0.005712  -0.017428   0.016943   0.014674  -0.051264   0.031350
     70       0.010677  -0.007230  -0.006224  -0.017149   0.032947   0.000004
     71       0.001481   0.039513   0.017600  -0.001937   0.036856  -0.027164
     72      -0.015394  -0.049237  -0.005010   0.010312  -0.084113   0.022745
     73      -0.007214  -0.000573  -0.001245  -0.019408   0.031907  -0.014616
     74      -0.038788   0.135810   0.085622   0.000494   0.107401  -0.055658
     75       0.014856  -0.008336   0.020419   0.015176  -0.023291   0.035272
     76      -0.001770  -0.011479  -0.008872  -0.017581   0.019145  -0.005982
     77       0.005225   0.048829   0.044087   0.008782   0.004137   0.051442
     78       0.014239   0.015413   0.046901   0.012481   0.004528   0.085835
     79      -0.002258  -0.013402   0.005004  -0.003443  -0.031887   0.061398
     80       0.004036   0.060549   0.063474   0.012898  -0.001653   0.100898
     81       0.007581   0.020326   0.036325   0.015785   0.015595   0.059810
     82      -0.006042  -0.012939   0.000069   0.003535  -0.042436   0.057825
     83      -0.001798   0.068493   0.053039   0.009309   0.030141   0.064766
     84       0.007901   0.006965   0.035080   0.012659   0.007396   0.063060
     85      -0.011183   0.037603  -0.002271   0.016207  -0.003954   0.023346
     86      -0.008189  -0.028240   0.031118  -0.008472  -0.020626   0.048312
     87       0.014807  -0.006333   0.048687   0.008405  -0.011839   0.107994
     88      -0.012153   0.091283  -0.013072   0.029422   0.031588  -0.007915
     89      -0.016226  -0.143914   0.038223  -0.036026  -0.080840   0.059361
     90       0.001954   0.010629   0.021464   0.015430   0.024269   0.017635
     91      -0.016802   0.043571   0.010002   0.010383   0.017253   0.003564
     92      -0.006727  -0.037277  -0.008023   0.004446  -0.035458   0.018609
     93       0.003855   0.033718   0.040843  -0.008881   0.075408  -0.025712
     94      -0.011567   0.049856  -0.009453   0.012224   0.024736  -0.028932
     95      -0.001046  -0.043300  -0.041636   0.017482  -0.052908   0.000583
     96      -0.000759   0.039570   0.026844  -0.024707   0.065881  -0.035544
     97      -0.003390   0.053581  -0.024038   0.015948   0.027184  -0.043784
     98      -0.000868  -0.049020  -0.027215   0.026710  -0.047024   0.010814
     99      -0.000608   0.013876   0.039819  -0.028735   0.060247  -0.031402
    100       0.003606  -0.043817   0.035325   0.012000   0.014914  -0.016108
    101       0.003913   0.002914  -0.046544   0.042985  -0.027720   0.008578
    102       0.005148  -0.013114   0.072040  -0.019779   0.074650  -0.020507
    103       0.002935  -0.150867   0.125653   0.006744   0.033761  -0.015910
    104       0.010594   0.067161  -0.091061   0.057436  -0.029448   0.020914
    105      -0.006775   0.015444   0.016448  -0.035982   0.038480  -0.038794
    106       0.012861  -0.052593   0.013213   0.018097  -0.030028   0.042139
    107       0.002870   0.007785  -0.026424   0.042423   0.002882  -0.014242
    108      -0.007218   0.031522  -0.013235  -0.009129   0.037428  -0.070917
    109       0.012722  -0.059546   0.026069   0.007602  -0.027185   0.049895
    110      -0.004664   0.013097   0.015847   0.024601   0.067371  -0.082693
    111      -0.003761   0.030825  -0.019839  -0.024095   0.015786  -0.046983
    112       0.007403  -0.062737   0.054703  -0.000194   0.006903   0.024650
    113      -0.002519   0.011662   0.018158   0.004253   0.055234  -0.065668
    114      -0.003054   0.011323  -0.004119   0.000744   0.027003  -0.047856
    115       0.002996   0.016670  -0.007888  -0.088617  -0.025363   0.008933
    116       0.000076   0.009781   0.014454  -0.011298   0.032148  -0.033763
    117      -0.005843  -0.004098   0.016054   0.044598   0.066718  -0.085999
    118       0.002460   0.098840  -0.072481  -0.244442  -0.083293   0.005746
    119       0.001442   0.005938   0.013410  -0.009835   0.021371  -0.015499
    120       0.000174   0.009307  -0.010043  -0.025570  -0.003939  -0.010096
    121      -0.001636   0.034761  -0.038366  -0.004892  -0.016535   0.000857
    122       0.001725   0.010529   0.005283  -0.015767   0.010056  -0.005351
    123      -0.001283   0.035960  -0.069261   0.030808  -0.045588   0.024313
    124      -0.003966   0.050721  -0.071272   0.056860  -0.023788   0.006255
    125       0.005224   0.011419   0.003371  -0.092400  -0.027588   0.025151
    126       0.002358   0.016573  -0.044120   0.022472  -0.035913   0.024610
    127       0.000037   0.039582  -0.058511   0.019448  -0.035920   0.019599
    128       0.005067   0.019823  -0.008906  -0.114798  -0.046056   0.035902
    129       0.002687   0.015067  -0.042050   0.020461  -0.035654   0.025126
    130      -0.002193   0.013782  -0.035894   0.080857  -0.007032   0.009190
    131      -0.001921   0.028412  -0.032869  -0.039088  -0.037781   0.027173
    132       0.006836  -0.007833  -0.006483  -0.013089  -0.025771   0.026768
    133       0.001886  -0.026057   0.022549   0.055676   0.026848  -0.012194
    134      -0.001312   0.010820  -0.008814  -0.036527  -0.016942   0.009304
    135       0.005137  -0.021329   0.030224  -0.060544  -0.004572   0.008011
    136       0.000165  -0.017150   0.015373   0.045937   0.021268  -0.009370
    137       0.002490  -0.031603   0.047509  -0.036232   0.023765  -0.018987
    138       0.005575  -0.018023   0.019446  -0.031591  -0.004543   0.008421
    139      -0.004640   0.002288   0.007818   0.003170   0.013848  -0.011099
    140       0.003474  -0.030426   0.036984   0.001138   0.025518  -0.019192
    141       0.002314  -0.000016  -0.004064  -0.003741  -0.008914   0.009191
    142       0.000150  -0.009743   0.024176  -0.031590   0.014474  -0.013473
    143       0.000917  -0.023963   0.028285   0.019696   0.025365  -0.018192
    144      -0.003230   0.022873  -0.024439  -0.003335  -0.014504   0.007171
    145       0.013493  -0.053450   0.054616  -0.010433   0.023120  -0.007227
    146      -0.004547  -0.015125   0.030713  -0.006739   0.025756  -0.022004
    147       0.003695   0.000325  -0.015488   0.036110  -0.009616   0.013441
    148      -0.007131   0.018445   0.019469  -0.113303   0.007851  -0.026323
    149       0.003055  -0.024017   0.011700   0.080002   0.024749  -0.012008
    150      -0.000761   0.035404  -0.074032   0.046857  -0.047123   0.026601
    151      -0.008980   0.014746  -0.051092   0.168888   0.006079   0.007558
    152      -0.010826   0.049598  -0.077375   0.058808  -0.038758   0.027364
    153       0.002585  -0.004786  -0.015154  -0.003932   0.027189   0.027050
    154       0.057252   0.013810   0.022487   0.007717  -0.033263  -0.027705
    155      -0.000671   0.005825   0.012074   0.005313  -0.023758  -0.019275
    156       0.019892   0.000137  -0.006750  -0.001280   0.015593   0.018056
    157       0.026394   0.004413   0.006210   0.002510  -0.010334  -0.009769
    158       0.017768   0.003072   0.006215   0.002281  -0.012398  -0.012612
    159      -0.012893  -0.005084  -0.015365  -0.003580   0.026947   0.028797
    160       0.014236   0.000210  -0.000991   0.000580  -0.001537  -0.003619
    161       0.058673   0.007571   0.013357   0.004186  -0.022357  -0.023897
    162       0.094546   0.010196   0.008220   0.002210   0.000256   0.006010
    163       0.082564   0.021339   0.036963   0.011415  -0.055122  -0.050218
    164      -0.071401  -0.001735   0.003207   0.002898  -0.019195  -0.021601
    165       0.120915   0.024012   0.035282   0.011849  -0.047207  -0.038068
    166      -0.038573  -0.018105  -0.036489  -0.012834   0.063504   0.057864
    167      -0.005606  -0.018841  -0.039329  -0.016603   0.078873   0.072715
    168       0.078524   0.009489   0.008334   0.002731  -0.003556   0.000450
    169      -0.056686  -0.024414  -0.048093  -0.016695   0.081782   0.073620
    170       0.036387  -0.008408  -0.017570  -0.007997   0.032046   0.021296
    171       0.068898   0.019237   0.028239   0.010633  -0.039101  -0.027094
    172      -0.020821  -0.009887  -0.018062  -0.004849   0.020839   0.012101
    173       0.013422  -0.013996  -0.029194  -0.012567   0.056962   0.048727
    174       0.180532   0.032740   0.049331   0.015127  -0.063781  -0.055694
    175      -0.056979  -0.017600  -0.035142  -0.011760   0.060042   0.060971
    176      -0.114474  -0.031849  -0.059550  -0.020471   0.099876   0.100175
    177       0.201326   0.040002   0.064214   0.020022  -0.091049  -0.086416
    178       0.050848   0.010992   0.018804   0.005417  -0.028969  -0.031277
    179      -0.090507  -0.018253  -0.028924  -0.010125   0.038034   0.025326
    180       0.124587   0.013400   0.009769   0.002159   0.008484   0.025811
    181      -0.019714  -0.008123  -0.016717  -0.006668   0.029626   0.025451
    182      -0.070835  -0.014754  -0.024007  -0.008250   0.033002   0.025434
    183       0.001379  -0.004019  -0.011416  -0.002153   0.014970   0.012380
    184       0.080931   0.019782   0.030011   0.009108  -0.035237  -0.023806
    185      -0.112746  -0.009434  -0.020126  -0.004464   0.036694   0.048636
    186       0.009838  -0.000924  -0.008563  -0.001453   0.016331   0.019965
    187       0.147762   0.027771   0.048674   0.014308  -0.070967  -0.067099
    188      -0.054356  -0.003023  -0.003116   0.000419   0.000857   0.002780
    189       0.056869  -0.006223  -0.019367  -0.007602   0.039629   0.027034
    190       0.051851   0.016034   0.006831  -0.000100   0.034319   0.060072
    191      -0.037981  -0.000862   0.004876   0.003202  -0.019418  -0.021330
    192       0.048846  -0.021845  -0.048261  -0.017805   0.083226   0.052232
    193      -0.070642  -0.021238  -0.061730  -0.023195   0.143368   0.151913
    194       0.044073   0.004619   0.016942   0.005849  -0.041705  -0.056098
    195       0.046597  -0.012862  -0.030823  -0.011533   0.056206   0.037863
    196      -0.142734  -0.052451  -0.106518  -0.036023   0.181429   0.156870
    197       0.094361   0.005870   0.009653   0.001229  -0.011461  -0.031447
    198      -0.056659  -0.048689  -0.089790  -0.029387   0.127814   0.081045
    199      -0.097974  -0.036280  -0.076303  -0.026292   0.136337   0.123216
    200       0.099387   0.010102   0.034355   0.011694  -0.083857  -0.108678
    201      -0.081410  -0.019556  -0.031007  -0.007353   0.030715   0.023737
    202      -0.023562  -0.019292  -0.013675  -0.003864  -0.014895  -0.041186
    203       0.032631   0.001813   0.011259   0.003777  -0.030691  -0.045847
    204      -0.059608  -0.021429  -0.038987  -0.010311   0.048921   0.039802
    205      -0.046966  -0.025741  -0.039758  -0.011231   0.042324   0.025767
    206       0.080676   0.001826   0.011044   0.002507  -0.029264  -0.052978
    207      -0.031282  -0.005719  -0.001243  -0.000886  -0.010038  -0.018016
    208      -0.041999  -0.023622  -0.025551  -0.007129   0.007490  -0.014131
    209       0.095679   0.016807   0.003153  -0.002183   0.045288   0.051544
    210      -0.014213  -0.003602  -0.004775  -0.001053   0.004101  -0.001527
    211      -0.059880  -0.032277  -0.035276  -0.008052   0.005443  -0.022284
    212       0.054599   0.005165  -0.001848  -0.003135   0.025128   0.023487
    213      -0.095742  -0.014057  -0.004552  -0.002404  -0.020717  -0.022058
    214      -0.034365  -0.056975  -0.105717  -0.031019   0.119896   0.013599
    215       0.059964  -0.004959  -0.027524  -0.011461   0.063617   0.032691
    216      -0.002817  -0.009968  -0.015997  -0.004373   0.015059  -0.005244
    217      -0.057685   0.060682   0.108222   0.032058  -0.078289   0.142370
    218      -0.008189   0.026718   0.042611   0.008634  -0.019569   0.057408
    219      -0.048080   0.003788   0.016915   0.005354  -0.034915  -0.031403
    220      -0.120420   0.089382   0.169356   0.052808  -0.187558   0.022534
    221      -0.064187   0.041140   0.078935   0.018808  -0.072516   0.038497
    222       0.035491  -0.054734  -0.101514  -0.031485   0.126510   0.046428
    223      -0.098947   0.087354   0.162442   0.049696  -0.161150   0.077602
    224      -0.060007   0.005413   0.013918   0.001121  -0.027496  -0.046153
    225      -0.118097  -0.031755  -0.032288  -0.010741   0.001755  -0.025910
    226      -0.106298  -0.003542  -0.006253  -0.000947  -0.011411  -0.044436
    227      -0.039862  -0.004795  -0.013607  -0.008035   0.011768  -0.039482
    228      -0.087105  -0.028498  -0.035516  -0.012547   0.022452  -0.001224
    229      -0.071398   0.015433   0.034341   0.013869  -0.057941  -0.042897
    230      -0.080084  -0.007377  -0.003518  -0.003223  -0.025363  -0.075568
    231      -0.121467  -0.024398   0.000672   0.003675  -0.078078  -0.124506
    232      -0.134249  -0.012251  -0.018249  -0.002216  -0.028768  -0.123990
    233       0.012955   0.021827   0.033682   0.005006   0.004558   0.095010
    234      -0.149252  -0.032537  -0.015168   0.000538  -0.070315  -0.136848
    235      -0.123940  -0.009235  -0.005560   0.001254  -0.053616  -0.160771
    236      -0.059225   0.001282   0.013346   0.004198  -0.039423  -0.046818
    237      -0.061351  -0.001988   0.029310   0.004572  -0.054452  -0.040582
    238      -0.129974   0.037527   0.064851   0.014227  -0.062151  -0.065579
    239      -0.073840   0.059661   0.101019   0.019953  -0.051898   0.060439
    240      -0.130574  -0.041038  -0.026505  -0.000512  -0.069441  -0.140880
    241       0.074340  -0.061021  -0.071303  -0.003238  -0.033311  -0.072322
    242       0.089208  -0.090287  -0.110353  -0.005469  -0.028091  -0.044308
    243      -0.145642  -0.008086   0.022433   0.008503  -0.086834  -0.105656
    244       0.165045  -0.072638  -0.100532  -0.019227   0.048088  -0.026729
    245       0.149193  -0.141616  -0.191716  -0.025344   0.032449  -0.074462
    246       0.007278  -0.096623  -0.113964  -0.021746   0.005388  -0.125146
    247       0.163838  -0.096747  -0.124383  -0.013626  -0.001110  -0.062191
    248       0.102954  -0.097101  -0.132805  -0.019986   0.039240  -0.043265
    249       0.009566  -0.013790   0.011192  -0.001818  -0.029540  -0.004774
    250       0.020944  -0.012977  -0.012816  -0.001932   0.002712  -0.030277
    251       0.018726  -0.013268  -0.018577  -0.005169   0.046579   0.046327
    252      -0.009673  -0.021908  -0.002154  -0.004694  -0.029204  -0.040244
    253       0.073522  -0.015717  -0.014042  -0.005680   0.002761  -0.017352
    254       0.020837  -0.032868  -0.048156  -0.014827   0.045394  -0.025541
    255      -0.029483  -0.001701   0.037033   0.017112  -0.067374   0.040776
    256       0.051329   0.012096   0.005348  -0.009854   0.085516   0.029301
    257       0.019400  -0.031099  -0.035040  -0.003039   0.004044   0.000991
    258      -0.037066  -0.011615   0.028530   0.012038  -0.078780   0.027862
    259       0.041208  -0.000253  -0.002580  -0.013539   0.061518   0.019784
    260       0.028205  -0.025164  -0.042753  -0.016619   0.064722  -0.015781
    261      -0.006837   0.026101   0.051842   0.020105  -0.020289   0.037179
    262       0.044057  -0.009054  -0.008895  -0.012486   0.046448   0.017076
    263       0.064152  -0.105925  -0.103354  -0.011065  -0.039969  -0.023850
    264      -0.034044  -0.037477   0.011267   0.010781  -0.096243   0.037592
    265       0.003619  -0.003785  -0.005341  -0.018333   0.036185  -0.011641
    266      -0.035778   0.109682   0.046933  -0.008870   0.128580  -0.135876
    267      -0.033215   0.002210   0.041093   0.015937  -0.067551   0.051893
    268      -0.014477  -0.013672   0.003214  -0.017687  -0.008123   0.027393
    269      -0.064455   0.213312   0.153528   0.008715   0.135401  -0.015453
    270       0.014363  -0.137162  -0.083861   0.000605  -0.112885  -0.027567
    271      -0.026619   0.022543   0.004570  -0.024445   0.067642  -0.071760
    272      -0.047362   0.162678   0.110371   0.003791   0.114945  -0.037098
    273       0.028392  -0.007839   0.018162   0.015626  -0.011574   0.029559
    274       0.006275  -0.006323  -0.009798  -0.021432   0.045003  -0.019265
    275       0.013633   0.038169   0.041826   0.018402  -0.031348   0.070003
    276       0.018400  -0.022634   0.005157   0.016503  -0.036754   0.009554
    277      -0.017962  -0.017312  -0.022093  -0.024913   0.026702  -0.049771
    278      -0.000117   0.063101   0.058685   0.006525   0.019244   0.074451
    279       0.012658   0.025003   0.057792   0.011611   0.016034   0.107275
    280       0.005297  -0.010872   0.033036  -0.001348  -0.053369   0.141855
    281       0.007277   0.048957   0.055804   0.014099  -0.019460   0.090818
    282       0.020933   0.014528   0.061739   0.008715   0.001096   0.120706
    283      -0.005531  -0.014194  -0.005554  -0.003253  -0.025791   0.032507
    284       0.006197   0.065658   0.086510   0.020445  -0.027872   0.178220
    285       0.002437   0.031704   0.025527   0.021354   0.029141   0.030850
    286      -0.004600  -0.052223   0.005531  -0.006828  -0.068133   0.078255
    287       0.000184   0.143471   0.050798   0.026701   0.073319   0.047457
    288       0.020441   0.010927   0.064538   0.008457  -0.004630   0.135755
    289      -0.008342   0.079377  -0.026826   0.034410   0.008783   0.004060
    290      -0.014511  -0.105914   0.077098  -0.042820  -0.040375   0.077749
    291       0.018386   0.073908   0.069660   0.016241   0.046475   0.107401
    292      -0.012500   0.151915  -0.031638   0.045598   0.066969  -0.043665
    293      -0.020756  -0.213599   0.005500  -0.038337  -0.135170   0.044838
    294       0.010827  -0.113330   0.022255  -0.002270  -0.090786   0.113324
    295      -0.016444   0.084431   0.009227   0.017806   0.045730  -0.009257
    296      -0.021103  -0.208104   0.037029  -0.049090  -0.116504   0.061531
    297      -0.002862   0.005677   0.007015   0.024998   0.023118  -0.003427
    298      -0.020768   0.036673   0.028914   0.011567   0.005107   0.042995
    299      -0.001269  -0.030133  -0.009052  -0.002706  -0.027814   0.010352
    300       0.001009  -0.001508   0.013331   0.025232   0.002019   0.035696
    301      -0.021371   0.053530   0.020680   0.002843   0.045328  -0.023755
    302      -0.013509  -0.050744  -0.013397   0.017030  -0.051165   0.027080
    303       0.004717   0.040771   0.050591  -0.018419   0.096080  -0.041931
    304      -0.012847   0.042693  -0.037536   0.021480  -0.012930  -0.013661
    305      -0.000690  -0.033204  -0.057490   0.006150  -0.052654  -0.020039
    306       0.007511   0.032564   0.057340  -0.004436   0.095918  -0.030668
    307      -0.012357   0.052514   0.018814   0.004017   0.051502  -0.030695
    308       0.003302  -0.047247  -0.061205   0.031736  -0.066597  -0.002064
    309      -0.005187   0.059648   0.003353  -0.032018   0.055284  -0.041178
    310      -0.002301   0.129515  -0.085391   0.024259   0.016743  -0.042548
    311      -0.005055  -0.089186   0.000105   0.015110  -0.047029   0.005444
    312       0.008690   0.009548   0.072889  -0.007872   0.098474  -0.031738
    313      -0.004550  -0.124413   0.133235   0.004205   0.079044  -0.079300
    314       0.011351   0.047326  -0.094057   0.052542  -0.056125   0.047351
    315       0.003002   0.055627   0.031780  -0.016663   0.090427  -0.050830
    316       0.005559  -0.236503   0.186760   0.006268   0.030533   0.009429
    317       0.009257   0.106368  -0.085951   0.067713   0.022073  -0.029641
    318       0.007974  -0.125308   0.135261  -0.027127   0.045346   0.029602
    319       0.007545  -0.176111   0.128317   0.008254   0.007278   0.023490
    320       0.016642   0.102175  -0.130952   0.065242  -0.054914   0.054125
    321      -0.010383   0.012512   0.010671  -0.045258   0.028098  -0.037468
    322       0.017854  -0.046399  -0.025895   0.043308  -0.065728   0.063389
    323      -0.000126   0.005595  -0.034341   0.035570  -0.009001  -0.011563
    324      -0.007671   0.005409   0.029116  -0.050080   0.036369  -0.025235
    325       0.015521  -0.064615   0.024637   0.007559  -0.039773   0.073328
    326       0.010957   0.009406  -0.037400   0.060055  -0.011675   0.012655
    327      -0.006608   0.036484  -0.023605  -0.001385   0.034612  -0.078624
    328       0.010984  -0.050685   0.017770   0.022597  -0.014136   0.017202
    329      -0.011408   0.015320   0.034533   0.037134   0.112398  -0.138510
    330      -0.010824   0.034803  -0.013699   0.012211   0.058510  -0.104448
    331       0.018850  -0.063793   0.003305   0.006619  -0.074936   0.111236
    332      -0.005241   0.013092   0.022833   0.017903   0.074475  -0.089571
    333      -0.001443   0.041914  -0.031924  -0.063697  -0.011205  -0.022978
    334       0.006958  -0.122156   0.102994   0.098237   0.048054   0.020437
    335      -0.003223   0.011728   0.019049   0.010397   0.061110  -0.072977
    336      -0.009228   0.014746  -0.001727   0.060451   0.075902  -0.111308
    337       0.006804   0.069910  -0.028018  -0.313491  -0.079130   0.011849
    338      -0.000022   0.012731   0.012121  -0.017334   0.030173  -0.034415
    339      -0.008888   0.041773  -0.031811   0.029537   0.045883  -0.093977
    340      -0.001381   0.166061  -0.141858  -0.277700  -0.118147  -0.001710
    341       0.005086   0.018819   0.007309  -0.097531  -0.013880   0.011506
    342      -0.001507  -0.080024   0.096274   0.076004   0.107423  -0.080548
    343       0.001167   0.126287  -0.099327  -0.266484  -0.098614   0.002992
    344       0.000630  -0.019661   0.022365   0.089459   0.039814  -0.007060
    345       0.002624   0.003878  -0.005270  -0.054527  -0.020313   0.012237
    346      -0.002297   0.025292  -0.019822   0.013079   0.009179  -0.015223
    347      -0.000308   0.009250   0.011706   0.013919   0.034869  -0.029175
    348       0.001061  -0.007110   0.023157  -0.052668   0.019264  -0.028094
    349      -0.002526   0.050430  -0.068663   0.014687  -0.037590   0.013899
    350       0.001629   0.014473  -0.008190   0.011731   0.000154   0.011942
    351      -0.002322   0.050852  -0.102235   0.064543  -0.067432   0.042208
    352      -0.005450   0.047483  -0.058926   0.056386  -0.005587  -0.010576
    353       0.010265  -0.016087   0.053792  -0.165330  -0.012846   0.016931
    354      -0.004097   0.053955  -0.098280   0.048175  -0.061392   0.032587
    355      -0.007415   0.066411  -0.107553   0.143739  -0.025803   0.009009
    356       0.002236   0.028608  -0.027845  -0.052666  -0.038839   0.031586
    357       0.005349   0.000260  -0.022050   0.011249  -0.028322   0.025603
    358       0.004649   0.040570  -0.045874  -0.056565  -0.045573   0.019103
    359       0.010730   0.008710   0.016587  -0.180052  -0.047888   0.036384
    360       0.008183  -0.005020  -0.016637  -0.000986  -0.033756   0.034902
    361       0.003155  -0.049503   0.063478   0.025678   0.049817  -0.027529
    362      -0.006467   0.036576  -0.039990  -0.026859  -0.028879   0.010007
    363       0.009946  -0.018622   0.006152  -0.022393  -0.025474   0.032980
    364       0.005030  -0.044780   0.039105   0.076029   0.040971  -0.020453
    365       0.001418   0.000587   0.002673  -0.041958  -0.015384   0.013410
    366       0.004230  -0.031585   0.058314  -0.110991   0.004862  -0.000197
    367       0.002200  -0.047661   0.062159   0.024807   0.050498  -0.030271
    368       0.003932  -0.045834   0.065279  -0.031632   0.037618  -0.028405
    369       0.004509  -0.024669   0.039801  -0.069674   0.002844   0.001195
    370       0.000483   0.002910  -0.025610   0.085720  -0.002409   0.009676
    371       0.003637  -0.050933   0.079950  -0.067833   0.037846  -0.028145
    372       0.008977  -0.030711   0.028826  -0.027353  -0.002492   0.010841
    373      -0.013135   0.028573  -0.006206  -0.021186   0.010450  -0.017533
    374       0.006712  -0.034147   0.031376   0.026408   0.024774  -0.016248
    375      -0.003553   0.019988  -0.012252  -0.037560  -0.012711   0.002634
    376       0.017659  -0.069250   0.048508   0.069235   0.025868   0.005886
    377      -0.005293  -0.018305   0.049033  -0.062499   0.028150  -0.029504
    378       0.001288   0.014105  -0.038972   0.075666  -0.014991   0.019160
    379       0.021577  -0.078783   0.086372  -0.055741   0.028889  -0.012474
    380      -0.002269  -0.023569   0.047459  -0.044707   0.028275  -0.027080
    381      -0.012100   0.054188  -0.040368  -0.045627  -0.020923  -0.001522
    382       0.012320  -0.049100   0.056349  -0.032355   0.022430  -0.010885
    383      -0.010734   0.005318  -0.005137   0.069287   0.020300  -0.011888
    384       0.007654  -0.016019  -0.000557   0.033193  -0.006147   0.015126
    385      -0.016514   0.048712  -0.002367  -0.123157   0.002318  -0.030156
    386       0.006927  -0.030382   0.010916   0.096183   0.025091  -0.010545
    387      -0.005076   0.031531  -0.034438   0.006893  -0.015929   0.006692
    388      -0.009280   0.026607   0.017689  -0.134969   0.006021  -0.029901
    389      -0.000814  -0.012994  -0.011887   0.144274   0.023471  -0.004766
    390       0.009484  -0.013866  -0.021283   0.102037  -0.007203   0.021932
    391      -0.001206   0.002145   0.040781  -0.152094   0.010088  -0.030241
    392       0.004699  -0.028873   0.022564   0.049979   0.025331  -0.015373
    393      -0.003662   0.050421  -0.099202   0.073439  -0.054924   0.027609
    394      -0.012258   0.060161  -0.106391   0.145012  -0.037227   0.030407
    395      -0.011255   0.072590  -0.100640   0.023149  -0.065073   0.043323
    396       0.003500   0.061187  -0.090902  -0.052776  -0.086444   0.046124
    397      -0.006988  -0.026557  -0.002633   0.202621   0.047478  -0.013537
    398      -0.017884   0.072609  -0.118836   0.124978  -0.047231   0.032228
    399      -0.004551   0.010562  -0.057098   0.138703  -0.010199   0.008635
    400      -0.013001   0.010002  -0.053764   0.226450   0.019790   0.003484
    401      -0.010426   0.020905  -0.048794   0.105229  -0.005677   0.007269
    402      -0.032326  -0.011512  -0.026228  -0.007043   0.041399   0.038937
    403       0.066888   0.016330   0.026593   0.009242  -0.039092  -0.031835
    404       0.012002   0.009399   0.017881   0.007582  -0.032170  -0.025031
    405       0.007545  -0.000052  -0.006888  -0.001023   0.015825   0.020195
    406      -0.017464  -0.008559  -0.015782  -0.004040   0.017845   0.010570
    407       0.057424   0.002905   0.005423   0.001084  -0.012110  -0.019654
    408       0.116415   0.014063   0.013692   0.003704  -0.004393   0.005748
    409       0.086914   0.020993   0.037747   0.011167  -0.059291  -0.061787
    410      -0.055430  -0.000682   0.006714   0.003124  -0.027722  -0.040026
                 30         31         32         33         34         35    
      0       0.007705  -0.042479  -0.043074  -0.001428  -0.025345  -0.001461
      1       0.010030   0.012189   0.023015   0.000817   0.060575   0.004924
      2      -0.009567   0.076920   0.083888   0.002803   0.076384   0.013357
      3       0.010523  -0.033502  -0.030079  -0.000958  -0.001632   0.000327
      4       0.003940  -0.005906  -0.003539  -0.000141   0.010926   0.001180
      5       0.000065   0.011265   0.013430   0.000362   0.009869   0.002158
      6       0.003870  -0.018044  -0.017040  -0.000495   0.002740   0.002297
      7      -0.001164  -0.002901  -0.004151  -0.000233  -0.010067   0.001566
      8       0.007710  -0.013646  -0.010092  -0.000539  -0.015332  -0.000849
      9      -0.011037   0.004594  -0.002312   0.000408   0.028640   0.001713
     10       0.004668  -0.003380   0.000163  -0.000777  -0.060888   0.007463
     11       0.016789  -0.013764  -0.002620  -0.001400  -0.097517   0.008716
     12       0.009965  -0.021919  -0.016617  -0.000691  -0.004623   0.003914
     13      -0.011707   0.001741  -0.007394   0.000099   0.006550  -0.002532
     14       0.007403  -0.036684  -0.038158  -0.000730   0.024492  -0.011637
     15       0.017494  -0.033674  -0.025023  -0.000907   0.008694   0.000043
     16      -0.010629  -0.002193  -0.010458  -0.000056  -0.004200   0.000747
     17       0.010780  -0.045856  -0.045155  -0.001025   0.010252  -0.006809
     18       0.018993  -0.041304  -0.033229  -0.001070   0.010738  -0.003124
     19      -0.015128   0.020313   0.013182   0.000500  -0.009964   0.008132
     20       0.012796  -0.027145  -0.020962  -0.000428   0.014916   0.002998
     21       0.003496   0.005868   0.009291  -0.000125   0.000457   0.009419
     22       0.003219   0.033214   0.044083   0.000917  -0.006897   0.018022
     23      -0.009252   0.005588  -0.000989   0.000144   0.004354   0.008841
     24       0.006916   0.001481   0.006075  -0.000245   0.001994   0.003916
     25       0.008013   0.027417   0.038913   0.000566  -0.005510   0.006908
     26      -0.029315   0.038402   0.021235   0.000452  -0.007948   0.021697
     27      -0.002506   0.027735   0.028095  -0.000474  -0.006377   0.021685
     28       0.027007   0.043119   0.071777   0.000523  -0.000612   0.024529
     29      -0.043849   0.046104   0.018185   0.000268  -0.015242   0.024916
     30       0.015088  -0.023267  -0.016601  -0.000174   0.011514  -0.011601
     31       0.003376  -0.022807  -0.025743  -0.000937  -0.000000  -0.016885
     32      -0.033485   0.052957   0.035231   0.000460  -0.013573   0.029870
     33      -0.028660   0.091666   0.081583   0.003108  -0.012833   0.003083
     34       0.017924  -0.078468  -0.079233  -0.002515   0.011046  -0.027603
     35      -0.013397   0.064905   0.067589   0.000868  -0.013464   0.040624
     36      -0.030849   0.069980   0.049244   0.002138  -0.011297  -0.041999
     37       0.029791  -0.087492  -0.078350  -0.002711   0.017634   0.003665
     38      -0.006863   0.036552   0.035818  -0.000213  -0.008067   0.011526
     39      -0.035298   0.064979   0.038711   0.001433  -0.009785  -0.033214
     40       0.051907  -0.027165   0.020778   0.002437   0.003772  -0.014234
     41       0.000177   0.009215   0.005433  -0.000399  -0.004802  -0.043819
     42      -0.039202   0.103667   0.086877   0.002833  -0.015323   0.016762
     43       0.113244   0.036604   0.164186   0.009351  -0.016462  -0.073874
     44       0.015468   0.000422   0.007850   0.000259  -0.006019  -0.087170
     45      -0.030987   0.017975  -0.018669  -0.000150  -0.001894  -0.073178
     46      -0.010201   0.001203  -0.006458   0.000999   0.003392   0.039852
     47      -0.024775  -0.013132  -0.049159  -0.002176   0.001175  -0.044155
     48      -0.057641   0.026372  -0.019364   0.000009  -0.002561   0.016814
     49      -0.072715   0.022809  -0.042813  -0.000885   0.002696   0.077169
     50       0.027604  -0.031066  -0.010199   0.000055   0.001345  -0.039000
     51      -0.032297   0.014760   0.009810   0.000315  -0.007495  -0.021251
     52      -0.046545   0.017229  -0.010273  -0.000669  -0.001667   0.059302
     53       0.041646  -0.026818   0.006322   0.000419   0.001804  -0.008101
     54      -0.026088   0.010972   0.015607   0.001273  -0.007107  -0.021768
     55       0.003326  -0.012861   0.032068   0.003376  -0.003623   0.008422
     56       0.040243  -0.025180   0.011182   0.003636   0.005576   0.025903
     57      -0.061847   0.032749  -0.010132   0.001132  -0.003849   0.028404
     58       0.077621  -0.062094   0.088158   0.012076  -0.002809  -0.040165
     59       0.078363  -0.051905   0.041219   0.011946   0.009374   0.024985
     60       0.017177  -0.014208   0.043083   0.002062  -0.009568  -0.077956
     61      -0.017105   0.005362   0.020141  -0.000930  -0.007035  -0.021793
     62      -0.038621   0.029955  -0.034538  -0.004030   0.002284   0.037359
     63       0.092457  -0.056317   0.041293   0.004362   0.005883   0.021982
     64      -0.092737   0.059916  -0.042878  -0.010719  -0.008011  -0.018633
     65      -0.046447   0.031064  -0.020939  -0.002627  -0.002106   0.007323
     66       0.066708  -0.028772   0.021416  -0.002229   0.004148   0.057014
     67      -0.075962   0.041087  -0.033791  -0.006254  -0.005783  -0.039900
     68      -0.027397   0.022366   0.008009   0.000483  -0.007282  -0.043876
     69       0.061772  -0.013372   0.013024  -0.003056   0.002718   0.041712
     70      -0.039878  -0.004861  -0.008554   0.002476   0.000158  -0.037685
     71      -0.009946  -0.032911   0.036458   0.003196  -0.001818   0.013810
     72       0.095868  -0.035166   0.028598   0.003535   0.005579   0.014704
     73      -0.013811  -0.049256   0.019512   0.009819   0.004902  -0.020796
     74       0.004754  -0.136003   0.096159   0.013382   0.008408   0.132998
     75       0.017842   0.020220  -0.006469  -0.010310  -0.002292   0.044971
     76      -0.013822  -0.027205   0.005300   0.006947   0.003269  -0.033649
     77      -0.005720   0.026933  -0.025123  -0.007407  -0.002239  -0.031044
     78      -0.021051   0.038362  -0.060349  -0.007874   0.003271   0.006210
     79       0.011905   0.032983  -0.047322  -0.005421   0.002515  -0.048418
     80      -0.014556   0.056731  -0.069124  -0.010859   0.000109  -0.053740
     81      -0.028654   0.016129  -0.040128   0.002660   0.004474   0.058536
     82       0.013254   0.031918  -0.039507  -0.002126   0.001767  -0.010360
     83      -0.025286   0.025159  -0.050279   0.000951   0.003392  -0.018293
     84      -0.030124   0.014081  -0.037947   0.002751   0.004187   0.050841
     85       0.008366   0.018433  -0.025097   0.005263   0.002640   0.052220
     86      -0.047155  -0.025863   0.006401   0.014725   0.001052  -0.000752
     87      -0.017830   0.050662  -0.078321  -0.011526   0.004492  -0.007803
     88       0.026486   0.027611  -0.031541   0.007776   0.004149   0.086747
     89      -0.114624  -0.106957   0.085724   0.030925  -0.003300  -0.000844
     90      -0.042167  -0.022000   0.003210   0.014198   0.003400   0.099019
     91      -0.037998  -0.031795   0.020093   0.017285   0.001065   0.061856
     92       0.017242   0.010877  -0.013032   0.008090   0.002285   0.045337
     93      -0.080766  -0.066039   0.048368   0.012955  -0.001407  -0.047716
     94       0.007713  -0.002611   0.008096   0.003446  -0.000403   0.014811
     95       0.089751   0.066112  -0.047810  -0.007282   0.002622   0.054534
     96      -0.041308  -0.040312   0.029087   0.010420  -0.000086  -0.041402
     97       0.027569   0.012912   0.002293  -0.001098  -0.001873  -0.038463
     98       0.058919   0.045095  -0.033484  -0.005568   0.002149   0.068124
     99      -0.029681  -0.031403   0.021529   0.000857   0.000543  -0.025636
    100       0.025968   0.017586  -0.005603  -0.029079  -0.001049  -0.011669
    101       0.002316   0.005380  -0.001570   0.018779  -0.000560   0.007076
    102      -0.070322  -0.058769   0.040451  -0.001292  -0.000576  -0.044907
    103       0.056161   0.037227  -0.021967  -0.085248   0.000556   0.051936
    104      -0.067678  -0.040931   0.032589   0.066513  -0.003100  -0.068159
    105       0.025336   0.006765  -0.006062  -0.002546   0.002318   0.015153
    106      -0.040871  -0.017806   0.008364   0.020499  -0.000054  -0.020539
    107       0.005272   0.002446   0.005803  -0.001686  -0.001879  -0.010976
    108       0.076078   0.042224  -0.014011  -0.026051  -0.002366  -0.025410
    109      -0.054158  -0.027645   0.010326   0.023907   0.001410  -0.007251
    110       0.070917   0.035320  -0.005559  -0.063678  -0.003190  -0.022215
    111       0.056005   0.033229  -0.012108  -0.006143  -0.002170  -0.033786
    112      -0.032356  -0.018517   0.003051   0.015281   0.002494   0.007779
    113       0.056585   0.028536  -0.005533  -0.047793  -0.002645  -0.027461
    114       0.052545   0.031222  -0.011665  -0.000494  -0.002067  -0.031916
    115      -0.001086  -0.001886   0.001094  -0.030877   0.001260  -0.000800
    116       0.029595   0.015888  -0.005812  -0.008685  -0.001437  -0.025262
    117       0.082784   0.046406  -0.014088  -0.026061  -0.003312  -0.037673
    118       0.019989   0.005450   0.008925  -0.147908   0.000384  -0.004129
    119       0.012750   0.007985  -0.005885   0.020213  -0.000754  -0.022178
    120       0.019618   0.014230  -0.008823   0.024332  -0.000594  -0.023249
    121       0.012045   0.012078  -0.009824   0.057608  -0.000234  -0.005518
    122       0.005505   0.004584  -0.005413   0.026315  -0.000478  -0.018228
    123      -0.006310   0.003331  -0.004219   0.059758  -0.000922   0.012015
    124       0.010543   0.015498  -0.012993   0.109597  -0.001263  -0.000394
    125      -0.022813  -0.016612   0.007831  -0.051751   0.001423   0.012172
    126      -0.014055  -0.004414   0.001252   0.021863  -0.000323   0.012173
    127      -0.005573   0.002439  -0.003993   0.056018  -0.000163   0.015665
    128      -0.029190  -0.020464   0.010279  -0.061943   0.001803   0.025273
    129      -0.015126  -0.005358   0.001838   0.017863  -0.000240   0.012407
    130      -0.015906  -0.011015   0.009155  -0.038330   0.000603   0.000219
    131      -0.024430  -0.017392   0.011061  -0.062711   0.001147   0.016651
    132      -0.026159  -0.017104   0.009703  -0.045849   0.000980   0.010773
    133       0.001432  -0.000894   0.002001  -0.014973   0.000776  -0.009106
    134      -0.004000  -0.002133   0.000519  -0.004128   0.000520   0.010456
    135      -0.004842  -0.003152  -0.000628  -0.003734   0.000779   0.005166
    136      -0.000838  -0.002854   0.003433  -0.025374   0.000840  -0.007734
    137       0.023605   0.017420  -0.013531   0.068320   0.000045  -0.001610
    138      -0.007211  -0.004672   0.001199  -0.009212   0.000640   0.003922
    139       0.007034   0.002909  -0.000672  -0.006505   0.000385  -0.005650
    140       0.021081   0.015839  -0.011535   0.063048  -0.000114  -0.003669
    141      -0.009712  -0.006599   0.003917  -0.020606   0.000475   0.002638
    142       0.016177   0.010942  -0.007295   0.034169  -0.000399  -0.002849
    143       0.016591   0.011867  -0.008208   0.042679   0.000275  -0.005266
    144      -0.004860  -0.002658   0.001955  -0.006688   0.000083   0.002528
    145       0.003020   0.000813  -0.000925  -0.001873   0.000056  -0.002501
    146       0.023392   0.016722  -0.012266   0.060332   0.000464  -0.005517
    147      -0.020256  -0.015092   0.011038  -0.059217   0.000753   0.000864
    148       0.048797   0.037954  -0.027328   0.154408  -0.002216   0.001432
    149       0.000847  -0.000842   0.002450  -0.015219   0.000696  -0.008115
    150      -0.008160   0.003178  -0.004260   0.070213  -0.001156   0.015711
    151      -0.034214  -0.029573   0.026618  -0.152364   0.001149  -0.015935
    152      -0.032228  -0.023808   0.019042  -0.102208   0.000672   0.007106
    153       0.023197  -0.043301  -0.031819  -0.001043   0.020801  -0.001400
    154      -0.003263  -0.018879  -0.024341  -0.000687  -0.016503  -0.000524
    155       0.007534  -0.044706  -0.046385  -0.001374  -0.021182  -0.005283
    156       0.020389  -0.042556  -0.032901  -0.001059   0.013412  -0.000254
    157       0.002300  -0.020366  -0.022157  -0.000672  -0.001765  -0.002775
    158      -0.000659  -0.016246  -0.020035  -0.000617  -0.010726  -0.004781
    159       0.028505  -0.055211  -0.041128  -0.001317   0.019893  -0.000659
    160       0.006545  -0.030321  -0.030966  -0.000932   0.008892  -0.006656
    161      -0.009423  -0.005734  -0.015366  -0.000453  -0.010866  -0.007693
    162       0.007215  -0.013157  -0.007986  -0.000574  -0.018922   0.008093
    163      -0.020341   0.008014  -0.007475   0.000206   0.001967  -0.004907
    164       0.006209  -0.048442  -0.054326  -0.000861   0.049161  -0.021396
    165       0.001023  -0.050006  -0.058107  -0.002297  -0.083966  -0.005061
    166       0.007430   0.053879   0.071835   0.003138   0.159852   0.016117
    167      -0.014484   0.150855   0.170194   0.006905   0.251239   0.033065
    168       0.007394  -0.023282  -0.020890  -0.000783  -0.004750  -0.000097
    169       0.010891   0.060267   0.082173   0.003464   0.178528   0.017106
    170      -0.011202   0.041207   0.037687   0.000177  -0.053562  -0.001294
    171       0.013046  -0.063808  -0.063103  -0.001723  -0.013836  -0.000718
    172       0.015953  -0.059420  -0.059883  -0.003144  -0.103668  -0.015583
    173      -0.012516   0.098089   0.106825   0.003674   0.104466   0.017104
    174      -0.026875   0.029530   0.012886   0.002206   0.144768  -0.012968
    175       0.036385  -0.053207  -0.030148  -0.004364  -0.292413   0.036791
    176       0.053096  -0.066449  -0.030653  -0.006400  -0.469916   0.059098
    177      -0.047362   0.060747   0.030582   0.004836   0.332053  -0.038797
    178      -0.021938   0.034276   0.020881   0.002200   0.139467  -0.017438
    179      -0.000341   0.019347   0.019394   0.001190   0.086177  -0.019089
    180       0.028307  -0.056416  -0.037057  -0.004953  -0.361378   0.055902
    181       0.004992   0.005717   0.010657  -0.000783  -0.080913   0.008067
    182       0.006687   0.000425   0.004653  -0.000029   0.005235  -0.005170
    183       0.021370  -0.057443  -0.050798  -0.001416   0.017784  -0.008066
    184      -0.009360   0.013243   0.009647   0.000390  -0.006087   0.007451
    185       0.037930  -0.046039  -0.021793  -0.000631   0.026917   0.004450
    186       0.028991  -0.066817  -0.054916  -0.001625   0.012693  -0.010202
    187      -0.038259   0.043377   0.020771   0.000758  -0.026855   0.008640
    188       0.006512  -0.012471  -0.008947  -0.000112   0.012999   0.006725
    189      -0.010289   0.045240   0.044433   0.000520  -0.009457   0.024816
    190       0.014375   0.049547   0.073860   0.001345  -0.005729   0.036167
    191      -0.003242  -0.013425  -0.018539  -0.000177   0.008916   0.001007
    192      -0.015821   0.061928   0.057887  -0.000057  -0.016913   0.041222
    193       0.029471   0.088486   0.129705   0.001965  -0.006106   0.050179
    194      -0.035125   0.027418   0.003225   0.000107  -0.008846   0.014171
    195      -0.010468   0.049547   0.048958   0.000323  -0.012816   0.029927
    196       0.038686   0.017972   0.048882  -0.000716   0.007880   0.019095
    197      -0.052013   0.094971   0.069690   0.000952  -0.025659   0.056637
    198       0.011095  -0.010419  -0.009029  -0.002002   0.004664   0.008143
    199       0.028335   0.029991   0.056442   0.000034   0.001863   0.018484
    200      -0.057790   0.023794  -0.020269  -0.000385  -0.017573   0.007824
    201       0.028723  -0.060505  -0.049065  -0.000771   0.022560  -0.021559
    202      -0.035541   0.038510   0.012417   0.000543  -0.016058  -0.014902
    203      -0.036886   0.044803   0.022179   0.000520  -0.010213   0.022047
    204       0.040085  -0.087886  -0.071427  -0.001955   0.025463  -0.020399
    205       0.031599  -0.093519  -0.084938  -0.002849   0.015660  -0.026301
    206      -0.051902   0.065613   0.033702   0.000249  -0.021716   0.028671
    207      -0.048317   0.141116   0.122750   0.004426  -0.023809   0.007195
    208      -0.003317  -0.032860  -0.044710  -0.001358   0.000004  -0.031983
    209      -0.020460   0.134707   0.148439   0.003239  -0.023524   0.093398
    210      -0.035505   0.133921   0.129779   0.004656  -0.019034   0.044495
    211       0.025115  -0.143510  -0.151289  -0.004467   0.021913  -0.052035
    212      -0.009260   0.037423   0.036609  -0.000078  -0.009311   0.018243
    213      -0.023492   0.043690   0.021150   0.001591  -0.008436  -0.088498
    214      -0.010629  -0.113203  -0.152771  -0.006768   0.028115   0.049239
    215      -0.022047   0.040946   0.026751  -0.001161  -0.006277   0.046148
    216      -0.045778   0.149138   0.139128   0.004909  -0.022742   0.060975
    217       0.170177  -0.006554   0.170349   0.009558  -0.013620  -0.162257
    218       0.044940   0.009874   0.052603   0.002014  -0.010145  -0.106553
    219      -0.049991   0.151439   0.134088   0.005209  -0.024462   0.043056
    220       0.086241   0.102607   0.217714   0.011907  -0.027223  -0.014190
    221       0.051529  -0.008590   0.031363   0.001731  -0.009586  -0.158420
    222      -0.022811   0.035945   0.021585  -0.000512  -0.002307  -0.018928
    223       0.131015   0.070708   0.225126   0.012235  -0.025493  -0.084155
    224      -0.041364  -0.008049  -0.063806  -0.002882   0.001221  -0.027300
    225      -0.023084  -0.016129  -0.060246  -0.001279   0.004034  -0.121446
    226      -0.030233  -0.012106  -0.055214  -0.000937   0.007432  -0.006765
    227      -0.059073   0.006878  -0.066383  -0.003434  -0.000088  -0.050713
    228      -0.020451   0.011324  -0.024314  -0.000471  -0.000946  -0.116695
    229      -0.003537   0.023554   0.041887   0.002811  -0.001733   0.103932
    230      -0.057868  -0.030453  -0.105872  -0.004076   0.006450  -0.037441
    231      -0.069335   0.030525  -0.018851   0.000102  -0.003140   0.053175
    232      -0.100791   0.030137  -0.078420  -0.001871   0.006562   0.081145
    233       0.084246  -0.048356   0.029838   0.001070  -0.001830  -0.118351
    234      -0.086632   0.036520  -0.046833  -0.000375   0.001580   0.069795
    235      -0.120566   0.036764  -0.071014  -0.002341   0.002112   0.108662
    236      -0.021154  -0.016005  -0.045323  -0.001131   0.003483   0.013489
    237      -0.015360   0.005990   0.025329  -0.000452  -0.011426  -0.062696
    238      -0.079260   0.045036  -0.032451  -0.005048  -0.003094   0.073877
    239       0.017865  -0.002035  -0.006411  -0.005068  -0.002891  -0.023893
    240      -0.082311   0.042579  -0.033646   0.000922   0.000640   0.082514
    241       0.105504  -0.086955   0.092362   0.016273   0.004068   0.007395
    242       0.160058  -0.113898   0.079740   0.020494   0.017209   0.048779
    243      -0.049641   0.018000  -0.018571   0.001098   0.000874   0.071759
    244       0.044368  -0.030525   0.088008   0.006780  -0.012842  -0.114132
    245       0.082494  -0.050842   0.053819   0.015599   0.009064   0.010066
    246      -0.080362   0.054972   0.002013   0.001077  -0.010898  -0.035937
    247       0.145494  -0.108572   0.134296   0.020421   0.000122  -0.060545
    248       0.020755  -0.007545   0.014754   0.005996   0.003660   0.006297
    249       0.027698  -0.021159   0.063546   0.002408  -0.015306  -0.144423
    250      -0.025083   0.010979   0.003279  -0.001403  -0.002434   0.030037
    251      -0.049833   0.045040  -0.077781  -0.009441   0.010059   0.099743
    252      -0.010592   0.000916   0.048712   0.001455  -0.016798  -0.129613
    253       0.019469  -0.022264   0.068504   0.003498  -0.014346  -0.110479
    254      -0.098107   0.066003  -0.049132  -0.007082  -0.005207   0.001223
    255       0.119829  -0.070271   0.040505   0.004990   0.011419   0.060965
    256      -0.153499   0.109304  -0.086003  -0.020344  -0.010968   0.010137
    257       0.015842  -0.007142  -0.007869   0.001490   0.007483   0.059061
    258       0.139245  -0.094631   0.061558   0.011052   0.011655   0.019574
    259      -0.105502   0.065401  -0.052635  -0.011200  -0.007903  -0.028880
    260      -0.127877   0.086361  -0.065513  -0.011183  -0.008336  -0.012629
    261       0.043607  -0.017547   0.016904  -0.006630   0.001901   0.085120
    262      -0.085980   0.058004  -0.042672  -0.009346  -0.007824  -0.040976
    263      -0.022409   0.079326  -0.025313  -0.004291  -0.011965  -0.115383
    264       0.131489  -0.066658   0.036977   0.007780   0.011889   0.006678
    265      -0.032436  -0.024639   0.006038   0.005818   0.001716  -0.024080
    266      -0.015645  -0.173290   0.152283   0.023072   0.004100   0.185957
    267       0.115647  -0.060049   0.025105   0.003243   0.012339   0.033962
    268       0.021719  -0.040728  -0.002483   0.008585   0.008905  -0.077673
    269       0.031440  -0.173027   0.091928   0.012985   0.018186   0.165398
    270       0.063119   0.005831   0.035663   0.004349  -0.005848  -0.018316
    271      -0.007863  -0.123805   0.081206   0.021574   0.008378   0.054758
    272       0.014946  -0.145692   0.091098   0.012597   0.011901   0.140002
    273      -0.002449   0.038810  -0.009190  -0.015933  -0.006644   0.050791
    274      -0.039876  -0.029334   0.008594   0.007487   0.001884  -0.031244
    275       0.013447   0.068060  -0.037486  -0.019724  -0.007706  -0.024554
    276       0.033896   0.016993   0.018363  -0.013006  -0.006010   0.064327
    277       0.005628  -0.086455   0.049732   0.019968   0.007799  -0.016695
    278      -0.021097   0.024519  -0.047402  -0.003143   0.002213  -0.050599
    279      -0.038372   0.044666  -0.083190  -0.005724   0.006027  -0.004855
    280       0.007279   0.093308  -0.117040  -0.020628   0.002979  -0.122117
    281       0.004451   0.060210  -0.055097  -0.016072  -0.003029  -0.054694
    282      -0.025050   0.064099  -0.091689  -0.017129   0.003231  -0.049685
    283       0.014053   0.011540  -0.021736   0.000361   0.002284  -0.017373
    284      -0.016613   0.114294  -0.136529  -0.021046   0.001548  -0.092974
    285      -0.031920  -0.000955  -0.021034   0.010983   0.005027   0.111544
    286      -0.004771   0.022785  -0.031302  -0.001897   0.000083  -0.044242
    287       0.017776   0.062166  -0.086911  -0.007584   0.006515   0.004016
    288      -0.015419   0.077352  -0.110194  -0.022449   0.004703  -0.064760
    289       0.074443   0.071463  -0.068349  -0.002260   0.005930   0.110757
    290      -0.177934  -0.134141   0.096550   0.031152  -0.005463  -0.105077
    291      -0.036671   0.059791  -0.097153  -0.015303   0.004600  -0.075005
    292       0.057335   0.046473  -0.044971   0.010223   0.006094   0.129116
    293      -0.078379  -0.109332   0.102001   0.036214  -0.002546   0.098920
    294       0.009447   0.043374  -0.058387  -0.008429   0.004405   0.075526
    295      -0.041201  -0.030638   0.016579   0.019046   0.001308   0.041895
    296      -0.140622  -0.146625   0.126298   0.039560  -0.005074   0.018969
    297      -0.042834  -0.038571   0.022488   0.023314   0.004186   0.177761
    298      -0.075510  -0.049948   0.021700   0.028207   0.002952   0.113989
    299       0.038722   0.032029  -0.026656  -0.004147   0.000680  -0.037149
    300      -0.027792  -0.005908  -0.013776   0.015583   0.005432   0.162248
    301      -0.082194  -0.082562   0.066469   0.028442  -0.000761   0.051840
    302       0.000310  -0.009215   0.000474   0.022758   0.004600   0.166501
    303      -0.098574  -0.085527   0.067484   0.012474  -0.003277  -0.104870
    304       0.070807   0.053324  -0.039172  -0.001907   0.002958   0.096325
    305       0.133241   0.095159  -0.065514  -0.015499   0.002554   0.021897
    306      -0.122988  -0.100297   0.077640   0.015762  -0.003679  -0.089758
    307      -0.056295  -0.056036   0.049299   0.012147  -0.002573  -0.033594
    308       0.129067   0.099804  -0.071064  -0.015368   0.003158   0.074917
    309      -0.017077  -0.024578   0.016812   0.017911   0.001037  -0.028777
    310       0.012641   0.005967   0.005999   0.038882  -0.002114  -0.070267
    311       0.088439   0.062259  -0.045678  -0.029289   0.003204   0.101408
    312      -0.105836  -0.086771   0.066896   0.000817  -0.003494  -0.098441
    313       0.110772   0.062150  -0.022474  -0.139254  -0.002583   0.024357
    314      -0.068279  -0.035399   0.019794   0.083317  -0.000637  -0.032678
    315      -0.071071  -0.065412   0.055934   0.001893  -0.003607  -0.102974
    316       0.056405   0.042029  -0.034802  -0.100917   0.003193   0.110291
    317      -0.068871  -0.053249   0.058529   0.035438  -0.007949  -0.138889
    318      -0.063293  -0.043583   0.011473  -0.006556   0.004729   0.056398
    319       0.025385   0.023963  -0.023643  -0.055909   0.002712   0.075286
    320      -0.126155  -0.074705   0.050155   0.121083  -0.003106  -0.099167
    321       0.046632   0.021111  -0.020240  -0.000304   0.004426   0.048449
    322      -0.054142  -0.019271   0.012953   0.042959  -0.002417  -0.045671
    323       0.023811   0.015422  -0.006883   0.002045  -0.000088   0.018006
    324       0.011558  -0.003104  -0.007506   0.006333   0.004974   0.043333
    325      -0.085367  -0.046125   0.017117   0.044104   0.002471  -0.002495
    326      -0.047765  -0.028101   0.027646   0.021623  -0.004089  -0.051997
    327       0.090097   0.052863  -0.016156  -0.031231  -0.004042  -0.043007
    328      -0.011149  -0.000162   0.003161  -0.002408  -0.001519  -0.032531
    329       0.130042   0.067008  -0.016297  -0.111827  -0.004555  -0.022199
    330       0.113340   0.063241  -0.019434  -0.055870  -0.003842  -0.027657
    331      -0.121639  -0.065146   0.022890   0.077837   0.003629   0.008156
    332       0.078296   0.039318  -0.007420  -0.069639  -0.003355  -0.026144
    333       0.038263   0.024441  -0.010742   0.003335  -0.001433  -0.035851
    334      -0.034511  -0.016346  -0.004961   0.077615   0.002825   0.015806
    335       0.062372   0.031184  -0.005432  -0.055194  -0.002898  -0.027056
    336       0.112029   0.063848  -0.018444  -0.032809  -0.004976  -0.041057
    337       0.001108  -0.014117   0.022054  -0.249084   0.002640  -0.004096
    338       0.031095   0.016483  -0.005576  -0.015133  -0.001455  -0.025137
    339       0.104830   0.062227  -0.019295  -0.013713  -0.005046  -0.038165
    340       0.048182   0.025812   0.002576  -0.135866  -0.001881  -0.003756
    341      -0.010783  -0.008584   0.002557  -0.026733   0.000824  -0.017746
    342       0.053255   0.023860  -0.006073  -0.052293  -0.000754  -0.038234
    343       0.030770   0.012629   0.007427  -0.152915  -0.000413  -0.004121
    344       0.001987   0.008531  -0.014784   0.131567  -0.000976  -0.020292
    345      -0.000262   0.003657  -0.007686   0.037849   0.000559  -0.022684
    346       0.026389   0.023243  -0.019629   0.110764  -0.000721  -0.035486
    347       0.026722   0.017742  -0.011359   0.045181  -0.001532  -0.034334
    348       0.032589   0.019633  -0.011240   0.007301  -0.000405  -0.042620
    349       0.002468   0.006885  -0.005129   0.049405  -0.000469   0.017372
    350      -0.006879   0.002593  -0.011000   0.098637  -0.000370  -0.023510
    351      -0.019887  -0.002218  -0.001804   0.080084  -0.001169   0.029504
    352       0.026730   0.025681  -0.019302   0.128322  -0.001672  -0.018465
    353      -0.023323  -0.023709   0.014588  -0.133987   0.002759   0.007162
    354      -0.008156   0.005161  -0.006467   0.090637  -0.001292   0.018830
    355       0.011554   0.021890  -0.018685   0.183942  -0.002667   0.000668
    356      -0.023624  -0.013197   0.004363  -0.006096   0.000713   0.017110
    357      -0.021569  -0.011822   0.006255  -0.013892   0.000315   0.011503
    358       0.007865   0.014293  -0.014311   0.113801  -0.000383   0.023992
    359      -0.024813  -0.017168   0.006351  -0.045711   0.002110   0.030989
    360      -0.036041  -0.024013   0.014593  -0.068996   0.001212   0.013300
    361       0.014736   0.006740  -0.003674   0.001778   0.000927  -0.015471
    362       0.002861   0.005061  -0.004251   0.032908  -0.000288   0.013053
    363      -0.038625  -0.027967   0.017109  -0.095049   0.001793   0.011398
    364       0.008411   0.004634  -0.001797   0.010046   0.000550  -0.013608
    365      -0.013143  -0.010157   0.005988  -0.040509   0.001138   0.010534
    366       0.005813   0.003524  -0.006283   0.015494   0.000894   0.003841
    367       0.020687   0.012042  -0.007732   0.028039   0.000630  -0.015496
    368       0.032535   0.023819  -0.018105   0.092722  -0.000111  -0.005705
    369       0.002772   0.002032  -0.004256   0.012994   0.000611   0.002780
    370      -0.021824  -0.016897   0.013977  -0.071180   0.001023  -0.001463
    371       0.033390   0.023737  -0.018931   0.089309   0.000216  -0.004298
    372      -0.011776  -0.008215   0.003335  -0.022053   0.000893   0.004232
    373       0.019172   0.012115  -0.006877   0.027207  -0.000008  -0.006018
    374       0.015539   0.011867  -0.008119   0.048071  -0.000240  -0.003989
    375       0.005879   0.006264  -0.005464   0.036259  -0.000303   0.004334
    376      -0.030036  -0.027180   0.020545  -0.134382   0.001893  -0.007997
    377       0.041350   0.031683  -0.024591   0.132247  -0.000225  -0.002463
    378      -0.033173  -0.026112   0.020560  -0.116103   0.001247  -0.001560
    379       0.017792   0.014058  -0.012275   0.070293  -0.000968   0.001946
    380       0.036374   0.027895  -0.021480   0.116761  -0.000244  -0.002680
    381       0.016045   0.014612  -0.010414   0.068991  -0.001005   0.004727
    382       0.012144   0.008527  -0.006837   0.034566  -0.000447  -0.001014
    383      -0.003071  -0.006267   0.006692  -0.057323   0.002027  -0.011689
    384      -0.023452  -0.017587   0.012078  -0.066827   0.001030   0.001487
    385       0.055758   0.042931  -0.030078   0.168079  -0.002382   0.000362
    386      -0.001576  -0.002214   0.003787  -0.017684   0.000410  -0.007970
    387      -0.005066  -0.002975   0.002873  -0.011048  -0.000017   0.001364
    388       0.057768   0.045390  -0.032825   0.187511  -0.002709   0.002546
    389      -0.020306  -0.019183   0.017386  -0.106802   0.001973  -0.013135
    390      -0.041156  -0.031968   0.024282  -0.133383   0.001489  -0.001993
    391       0.061677   0.049573  -0.037010   0.216196  -0.003174   0.005284
    392       0.010609   0.007596  -0.004431   0.026755   0.000122  -0.005824
    393      -0.003748   0.008860  -0.008169   0.105578  -0.001819   0.016944
    394      -0.040839  -0.028580   0.023370  -0.103141   0.000544   0.009170
    395      -0.039966  -0.026861   0.019254  -0.089906   0.000681   0.024552
    396      -0.003635   0.013568  -0.017161   0.172175  -0.001597   0.047641
    397      -0.031074  -0.033525   0.032464  -0.216831   0.001806  -0.041535
    398      -0.040991  -0.030185   0.025806  -0.133196   0.000339   0.004045
    399      -0.013091  -0.007190   0.008237  -0.028195  -0.000686  -0.014005
    400      -0.045292  -0.042027   0.038746  -0.236539   0.001609  -0.029995
    401      -0.022707  -0.020208   0.019065  -0.119689   0.000660  -0.015145
    402       0.030887  -0.055425  -0.040121  -0.001286   0.031575  -0.003520
    403      -0.002763  -0.024469  -0.030340  -0.000945  -0.027865   0.000063
    404       0.009280  -0.055758  -0.057705  -0.001848  -0.039465  -0.004528
    405       0.023212  -0.043643  -0.031200  -0.000711   0.040921   0.002161
    406       0.014721  -0.050718  -0.049731  -0.002223  -0.046424  -0.012529
    407      -0.009195  -0.018035  -0.031752  -0.002108  -0.115855  -0.014804
    408       0.010674  -0.023804  -0.016351  -0.001817  -0.121320   0.021193
    409      -0.040132   0.057503   0.032286   0.003516   0.211663  -0.028499
    410      -0.023686   0.025483   0.005141   0.003865   0.338792  -0.053342
                 36         37         38         39         40         41    
      0       0.002562  -0.002904  -0.003239   0.010150   0.005385  -0.002286
      1       0.015734   0.009848   0.042400  -0.039145   0.003798  -0.005743
      2       0.009627   0.019006   0.050012  -0.055674  -0.004072  -0.002213
      3       0.007772   0.000647   0.011325  -0.003213   0.007005  -0.004606
      4       0.004583   0.002437   0.011666  -0.011379  -0.000040  -0.000584
      5       0.002516   0.003681   0.012198  -0.015408  -0.002839   0.000882
      6       0.005708   0.002719   0.012035  -0.006839   0.004300  -0.003137
      7      -0.001318   0.001212   0.000009  -0.001816  -0.002313   0.001679
      8       0.001539  -0.000682   0.002607  -0.002839  -0.000229   0.000194
      9       0.001358   0.003611   0.008071  -0.011364  -0.003424   0.001703
     10      -0.004019   0.002848  -0.005001   0.011853   0.004496  -0.001809
     11      -0.002988   0.001985  -0.005652   0.019251   0.010646  -0.005369
     12       0.008420   0.004211   0.018968  -0.011397   0.006542  -0.004988
     13      -0.005970  -0.002437  -0.013586   0.007371  -0.006330   0.005044
     14       0.003245  -0.009323  -0.009905   0.009530   0.000152   0.000907
     15       0.011737  -0.000153   0.013432   0.001206   0.011926  -0.007116
     16      -0.004527   0.003045   0.003465  -0.017224  -0.011185   0.005662
     17       0.006583  -0.000697   0.018676  -0.030603  -0.007152   0.001564
     18       0.010602  -0.003140   0.006677   0.005554   0.008981  -0.004334
     19      -0.004297   0.009770   0.014641  -0.024963  -0.007018   0.001429
     20       0.010095   0.008787   0.036307  -0.040231  -0.000402  -0.003922
     21       0.004751   0.004073  -0.000355   0.023398   0.014802  -0.005965
     22       0.007475   0.017056   0.036395  -0.019935   0.015784  -0.012761
     23      -0.000376   0.011646   0.021244  -0.029835  -0.006982   0.001565
     24       0.003927  -0.001708  -0.010225   0.030026   0.011116  -0.002568
     25       0.005640   0.003778   0.011207   0.001770   0.009830  -0.005816
     26      -0.003844   0.019239   0.018425  -0.013178   0.002555  -0.002959
     27       0.009776   0.006110  -0.011915   0.074091   0.041773  -0.016909
     28       0.021318   0.011050   0.017766   0.054721   0.053130  -0.025896
     29      -0.006919   0.021097   0.015604  -0.010953   0.002150  -0.003057
     30      -0.003022  -0.009827  -0.018666   0.003801  -0.016326   0.012321
     31       0.001837  -0.013908  -0.005742  -0.015321  -0.014758   0.006769
     32      -0.000197   0.023196   0.022069   0.002196   0.017479  -0.010838
     33      -0.034782   0.002412  -0.044416   0.001636  -0.039833   0.024823
     34       0.012933  -0.021560   0.002825  -0.021746  -0.010559   0.003329
     35       0.010317   0.027553   0.028960   0.027874   0.036846  -0.016566
     36      -0.038892  -0.034784  -0.072309  -0.023148  -0.071084   0.037145
     37       0.020578   0.002678   0.018202   0.005064   0.008078   0.000838
     38       0.011159   0.002452   0.009306   0.018063   0.015842  -0.005467
     39      -0.033765  -0.029351  -0.064800  -0.018783  -0.065801   0.035642
     40      -0.007324  -0.003143  -0.006930  -0.000964   0.000353   0.000226
     41      -0.000450  -0.038372  -0.026508  -0.014010  -0.022246   0.008904
     42      -0.034433   0.009175  -0.045709   0.010050  -0.043977   0.031106
     43      -0.023895  -0.041904  -0.026572  -0.013914   0.020877  -0.026412
     44      -0.003722  -0.070160  -0.042278  -0.034501  -0.031051   0.005868
     45      -0.033739  -0.057950  -0.079190  -0.044219  -0.083878   0.039147
     46      -0.020832   0.040321  -0.001920   0.007353  -0.013344   0.014418
     47      -0.006381  -0.035744  -0.032393  -0.026745  -0.039443   0.017338
     48      -0.009709   0.023422   0.020563  -0.002538   0.033912  -0.027535
     49      -0.029823   0.068929   0.003278   0.006789  -0.022958   0.020353
     50       0.013057  -0.025062   0.010014  -0.006519   0.027370  -0.021218
     51       0.034037  -0.023932   0.048578   0.001370   0.076600  -0.053778
     52       0.014007   0.041578   0.044310   0.020585   0.031571  -0.008999
     53       0.022210   0.004754   0.042424   0.014376   0.062699  -0.034830
     54       0.026239  -0.025131   0.038575  -0.001870   0.066617  -0.049203
     55       0.014157  -0.012094   0.015333   0.003222   0.016959  -0.009165
     56      -0.033074   0.036964  -0.006648   0.004127   0.003059  -0.002796
     57      -0.016744   0.030444   0.022657  -0.002153   0.042998  -0.037434
     58      -0.033314  -0.045316  -0.043028  -0.028734  -0.004857  -0.020623
     59      -0.120450   0.056445  -0.079433  -0.027769  -0.041223  -0.002521
     60       0.057672  -0.078072   0.043002  -0.005997   0.081068  -0.056812
     61       0.053844  -0.054625   0.021410   0.004502   0.006057   0.006372
     62       0.002860   0.022204   0.003971   0.012460  -0.023399   0.026992
     63      -0.010741   0.045262   0.012455   0.017039  -0.006186   0.026593
     64       0.084332  -0.067075   0.015063   0.008826  -0.048900   0.053911
     65       0.016914  -0.012771   0.013407   0.004415   0.012404  -0.006904
     66       0.038246   0.015918   0.021317   0.030494  -0.059766   0.076525
     67       0.043179  -0.037715   0.004888  -0.000855  -0.015437   0.020830
     68       0.023505  -0.044147   0.028157  -0.004431   0.068025  -0.047898
     69       0.034111   0.011114   0.025920   0.027887  -0.042010   0.064182
     70      -0.021365   0.018290  -0.013930  -0.009798   0.014411  -0.014448
     71       0.038538  -0.026073   0.010108   0.005240   0.000249  -0.001473
     72      -0.023158   0.060582   0.024886   0.022346   0.010518   0.029242
     73      -0.058774   0.054535  -0.028933  -0.013753   0.022748  -0.032213
     74       0.035774  -0.009891  -0.039906   0.004080  -0.089028   0.016767
     75       0.094331  -0.043287   0.033408   0.031491  -0.074211   0.086313
     76      -0.054488   0.047361  -0.018900  -0.011544   0.029588  -0.026268
     77       0.024475   0.011411   0.018489   0.012086  -0.004093   0.033325
     78      -0.017542   0.023496  -0.030820  -0.011091  -0.014118  -0.029955
     79      -0.038660   0.068214   0.008728   0.010963  -0.005431   0.047379
     80      -0.019979   0.051082  -0.000582   0.001562   0.008867   0.009198
     81      -0.027600  -0.023674  -0.043853  -0.024253  -0.004902  -0.074023
     82      -0.015611   0.029829   0.015935   0.014639  -0.022848   0.049938
     83      -0.070679   0.026567  -0.031867  -0.024955   0.047373  -0.065204
     84      -0.023918  -0.016147  -0.039604  -0.020523  -0.009263  -0.064029
     85      -0.020107  -0.033798  -0.003589  -0.004016  -0.008015  -0.005812
     86      -0.020066   0.009157  -0.006555  -0.005146   0.008387  -0.027134
     87      -0.035375   0.050015  -0.036099  -0.011964  -0.015318  -0.033016
     88      -0.054213  -0.078991  -0.013280  -0.020561   0.028703  -0.038316
     89       0.084403   0.024791   0.012718   0.024072  -0.076372   0.007853
     90      -0.004646  -0.071104  -0.043295  -0.027134  -0.005991  -0.085116
     91       0.009762  -0.043301  -0.014360  -0.008308  -0.014304  -0.032910
     92      -0.038039  -0.046790   0.009301  -0.004321   0.020067  -0.001464
     93      -0.005743   0.031611  -0.011328  -0.007860   0.035019   0.016066
     94      -0.000481  -0.022535   0.014871   0.005331   0.005272   0.044206
     95      -0.049492  -0.068659   0.032030   0.004469   0.024131   0.047796
     96      -0.063797  -0.003188   0.033851   0.005487   0.051951   0.074888
     97      -0.003191   0.010807   0.035589   0.017629   0.009538   0.086584
     98      -0.007680  -0.055987  -0.005720  -0.008623   0.011170  -0.005009
     99      -0.061734  -0.011198   0.026339   0.001447   0.052173   0.064045
    100       0.044152   0.027386  -0.019871  -0.003040  -0.001636   0.011525
    101       0.021081  -0.000833  -0.010635  -0.003818   0.000678  -0.008950
    102      -0.016609   0.032031  -0.016949  -0.013058   0.053976   0.022507
    103       0.095555   0.021668  -0.103054  -0.042854   0.031872  -0.042996
    104       0.023139   0.049136   0.016528   0.015660  -0.026853  -0.005502
    105      -0.102343  -0.066512   0.058975   0.009904   0.053470   0.092923
    106       0.016289   0.023374   0.003182   0.008347  -0.032626  -0.025379
    107       0.050273   0.027601  -0.033539  -0.011700   0.014069  -0.002863
    108       0.030288   0.021434   0.006920   0.009602  -0.029771  -0.016516
    109      -0.024610  -0.004196   0.018586   0.007955  -0.005296   0.010567
    110       0.068571   0.042919  -0.048887  -0.019787   0.050973   0.051715
    111       0.014070   0.019802   0.033899   0.025890  -0.083940  -0.070815
    112      -0.065815  -0.034593   0.031246   0.004097   0.041376   0.073898
    113       0.038093   0.032211  -0.015498  -0.003240   0.007471   0.014144
    114       0.012511   0.018561   0.028365   0.021330  -0.064051  -0.048112
    115      -0.025110  -0.012735   0.023300   0.009548  -0.010205   0.006164
    116      -0.012214   0.007040   0.030117   0.016726  -0.039089  -0.025196
    117       0.050455   0.039431  -0.007106   0.004648  -0.014625   0.005077
    118       0.046661   0.024640  -0.015841   0.003051  -0.049556  -0.067808
    119      -0.039347  -0.007619   0.051867   0.025381  -0.056883  -0.040061
    120      -0.030208  -0.006096   0.060885   0.034258  -0.093088  -0.074822
    121      -0.010201  -0.005621   0.022045   0.011476  -0.026395  -0.016309
    122      -0.044328  -0.012203   0.054696   0.026311  -0.060372  -0.045095
    123       0.043019   0.012672  -0.036274  -0.014717   0.019718   0.004889
    124       0.023463   0.007624  -0.008750  -0.001718  -0.005072  -0.009323
    125      -0.030311  -0.018269   0.006635  -0.002769   0.026099   0.034406
    126       0.031483   0.009152  -0.033927  -0.015545   0.029823   0.018625
    127       0.036544   0.008505  -0.042848  -0.021376   0.052318   0.043832
    128      -0.010824  -0.015299  -0.022041  -0.017614   0.063072   0.064675
    129       0.029773   0.008382  -0.033240  -0.015444   0.030344   0.019441
    130       0.003920   0.003087  -0.008525  -0.004707   0.015857   0.018052
    131      -0.001410  -0.007484  -0.018030  -0.012474   0.039809   0.038266
    132      -0.004330  -0.005113  -0.010053  -0.007218   0.022144   0.020288
    133      -0.012124  -0.000460   0.013204   0.006502  -0.009907  -0.001979
    134       0.007471  -0.001801  -0.015763  -0.008977   0.025022   0.021994
    135      -0.019086  -0.012064   0.013582   0.005090  -0.012289  -0.015497
    136      -0.015373  -0.002872   0.015269   0.007049  -0.010918  -0.003222
    137       0.004000   0.000768   0.001502   0.001994  -0.006753  -0.008366
    138      -0.014192  -0.008797   0.009597   0.003539  -0.008962  -0.012202
    139      -0.010812  -0.002785   0.013045   0.006072  -0.010750  -0.004272
    140       0.009543   0.004864  -0.002668   0.000508  -0.003602  -0.004922
    141      -0.006683  -0.004087   0.002849   0.000651  -0.001292  -0.003049
    142       0.001531   0.001120   0.003315   0.001847  -0.004837  -0.002072
    143       0.003458   0.003059   0.002246   0.002677  -0.006652  -0.005958
    144       0.005584   0.001632  -0.006739  -0.003243   0.007023   0.005340
    145      -0.014113  -0.005396   0.013326   0.005349  -0.011134  -0.008270
    146      -0.000891   0.000115   0.008363   0.005852  -0.014885  -0.014447
    147      -0.010935  -0.004094   0.004509   0.001026   0.000757   0.001993
    148       0.042255   0.016046  -0.026318  -0.009973   0.013982   0.009562
    149      -0.003328   0.002936   0.005259   0.003505  -0.004229   0.001047
    150       0.057706   0.018292  -0.053363  -0.022901   0.037871   0.017171
    151      -0.030021  -0.002957   0.030808   0.015154  -0.035003  -0.027074
    152      -0.000506  -0.002389  -0.006944  -0.004198   0.007203   0.000524
    153       0.015940  -0.000295   0.020182  -0.003879   0.013992  -0.008988
    154      -0.002331   0.000773   0.001966  -0.011164  -0.007567   0.004022
    155       0.001869  -0.002097   0.007640  -0.018380  -0.007208   0.002895
    156       0.014427   0.001672   0.023926  -0.012945   0.010047  -0.007375
    157       0.001086  -0.003236  -0.005162   0.007540   0.001314   0.000105
    158      -0.002263  -0.006020  -0.014662   0.015832   0.000300   0.001413
    159       0.019901   0.003605   0.038993  -0.029822   0.009842  -0.008913
    160       0.003573  -0.008974  -0.016249   0.029501   0.009685  -0.003116
    161      -0.008378  -0.014219  -0.047855   0.061805   0.008367   0.000740
    162       0.007082   0.008981   0.028280  -0.026686   0.001910  -0.003419
    163      -0.012662  -0.007122  -0.035398   0.030029  -0.007289   0.008137
    164       0.001007  -0.021896  -0.043575   0.055394   0.008462   0.000061
    165      -0.011897  -0.018308  -0.069408   0.104352   0.027513  -0.010758
    166       0.034641   0.042818   0.162355  -0.221569  -0.047169   0.016203
    167       0.042729   0.076989   0.260689  -0.376272  -0.093777   0.036449
    168       0.004305  -0.005611  -0.016834   0.046507   0.025070  -0.013948
    169       0.039026   0.043688   0.167559  -0.218587  -0.039553   0.010781
    170      -0.019734  -0.032090  -0.144660   0.250480   0.087372  -0.043728
    171       0.010244   0.011550   0.061422  -0.104955  -0.036753   0.019434
    172      -0.016014  -0.049818  -0.172351   0.292309   0.099353  -0.047737
    173       0.013213   0.025753   0.070027  -0.081418  -0.008487  -0.001346
    174       0.001553  -0.011421  -0.030515   0.043613   0.009332  -0.002642
    175      -0.004300   0.032951   0.072474  -0.098508  -0.021095   0.006905
    176      -0.010407   0.052964   0.112147  -0.157214  -0.036417   0.012744
    177       0.003343  -0.039229  -0.099889   0.147431   0.036714  -0.013077
    178      -0.002155  -0.020230  -0.059166   0.085618   0.019684  -0.006347
    179      -0.002718  -0.033345  -0.101907   0.171762   0.055594  -0.023872
    180      -0.003799   0.062217   0.152405  -0.230456  -0.063144   0.025033
    181      -0.008732  -0.003516  -0.035754   0.064624   0.021793  -0.009368
    182      -0.000898  -0.011892  -0.037389   0.066470   0.023059  -0.010091
    183       0.010286  -0.007082   0.000237   0.008147   0.004866  -0.000867
    184      -0.001437   0.009595   0.018632  -0.026473  -0.004670  -0.000155
    185       0.024041   0.011815   0.061783  -0.050433   0.014597  -0.014770
    186       0.014134  -0.007967   0.008997  -0.000474   0.007594  -0.004182
    187      -0.016747   0.008182  -0.006340  -0.015970  -0.018677   0.009774
    188       0.007535   0.011272   0.034050  -0.036888  -0.000491  -0.003452
    189       0.002693   0.013561  -0.000946   0.043813   0.028502  -0.012369
    190       0.018972   0.031326   0.062797  -0.009616   0.046126  -0.030886
    191       0.000199   0.006697   0.020588  -0.039695  -0.014415   0.005174
    192       0.011194   0.019688  -0.003121   0.094517   0.065481  -0.030832
    193       0.026587   0.032962   0.046389   0.063175   0.086659  -0.048220
    194      -0.007489   0.013923   0.011948  -0.023508  -0.010760   0.004338
    195       0.006433   0.015624   0.000441   0.060724   0.044589  -0.021918
    196       0.029438   0.000453   0.001125   0.089360   0.060918  -0.024189
    197       0.000520   0.042738   0.033664   0.027569   0.047214  -0.028520
    198       0.016567  -0.010883  -0.035413   0.103906   0.039670  -0.008982
    199       0.021543   0.004912   0.009229   0.058734   0.047666  -0.021131
    200      -0.016829   0.009173  -0.001198  -0.034512  -0.030261   0.014985
    201      -0.000434  -0.015157  -0.016673  -0.010657  -0.026239   0.017786
    202      -0.021473  -0.011253  -0.027781  -0.023926  -0.036521   0.016217
    203      -0.007032   0.019557   0.014959  -0.013227   0.000488  -0.002393
    204       0.013953  -0.016918  -0.005163   0.003364  -0.005677   0.006979
    205       0.020492  -0.021386   0.009475  -0.016151  -0.003201   0.001064
    206      -0.004486   0.020774   0.014256   0.005906   0.016911  -0.012179
    207      -0.048102   0.005578  -0.056278  -0.000623  -0.051052   0.030517
    208      -0.001598  -0.025099  -0.013702  -0.030031  -0.027554   0.010797
    209       0.004041   0.069476   0.044023   0.061463   0.060095  -0.021628
    210      -0.038341   0.036910  -0.026201   0.021668  -0.018792   0.017375
    211       0.020948  -0.038494   0.007123  -0.044390  -0.015699   0.000845
    212       0.012863   0.009313   0.020798   0.015779   0.026254  -0.013292
    213      -0.043096  -0.071318  -0.098438  -0.047508  -0.098456   0.046942
    214       0.032667   0.032621   0.035120   0.022779   0.005766   0.012357
    215       0.016764   0.027920   0.026367   0.034517   0.027972  -0.006763
    216      -0.045647   0.050860  -0.031551   0.030360  -0.027022   0.027818
    217       0.001952  -0.130843  -0.048762  -0.034198   0.021093  -0.042925
    218       0.003120  -0.091845  -0.045026  -0.030989  -0.017980  -0.006538
    219      -0.055813   0.045440  -0.039797   0.015215  -0.035816   0.029908
    220      -0.052535   0.025947  -0.011050   0.002016   0.032928  -0.023869
    221      -0.000280  -0.127555  -0.061828  -0.059745  -0.032191  -0.007146
    222      -0.003052  -0.041908  -0.053246   0.004338  -0.054403   0.032402
    223      -0.033662  -0.043693  -0.029410  -0.014616   0.032578  -0.036809
    224      -0.013290  -0.013944  -0.027812  -0.026861  -0.046529   0.027908
    225      -0.042995  -0.095440  -0.116604  -0.073296  -0.129680   0.060416
    226      -0.043047  -0.000733  -0.066492  -0.029312  -0.101088   0.062214
    227      -0.024480  -0.047007  -0.073662  -0.041697  -0.101218   0.055066
    228      -0.045113  -0.097252  -0.126982  -0.065568  -0.141334   0.071263
    229       0.002118   0.095835   0.074189   0.049746   0.085798  -0.039350
    230      -0.013241  -0.026437  -0.033288  -0.038944  -0.051579   0.021898
    231       0.000422   0.055509   0.060914   0.014087   0.081328  -0.054525
    232      -0.068649   0.080096  -0.046199  -0.011413  -0.091514   0.059416
    233       0.035886  -0.103850  -0.017320  -0.020150   0.007340  -0.009956
    234      -0.038749   0.081807   0.022987   0.003931   0.028121  -0.022657
    235      -0.031300   0.092515   0.017416   0.009142  -0.016296   0.015662
    236      -0.005367   0.025525   0.020705  -0.001107   0.028111  -0.021222
    237       0.074248  -0.071304   0.068462   0.001949   0.105172  -0.070491
    238       0.040118   0.050580   0.071802   0.035150   0.042469  -0.003425
    239       0.082176  -0.021691   0.088356   0.030944   0.096874  -0.041568
    240      -0.051088   0.101989   0.027256   0.007283   0.048838  -0.045006
    241      -0.088759   0.040794  -0.044586  -0.022628   0.022960  -0.057016
    242      -0.185608   0.133806  -0.088846  -0.027998   0.005368  -0.063898
    243      -0.022172   0.098756   0.058210   0.020098   0.091570  -0.071769
    244       0.043994  -0.174707  -0.045584  -0.040396  -0.046958   0.031244
    245      -0.165255   0.042570  -0.130528  -0.053208  -0.084103   0.012647
    246      -0.007776  -0.071412  -0.029670  -0.034959  -0.029302   0.014012
    247      -0.090339  -0.039032  -0.087516  -0.051061  -0.008249  -0.045892
    248      -0.075265  -0.000409  -0.074585  -0.028763  -0.075709   0.041680
    249       0.094159  -0.144509   0.054617  -0.015489   0.119626  -0.088982
    250       0.026037  -0.002808   0.011790   0.012232  -0.026444   0.033791
    251      -0.013259   0.083707  -0.015639   0.029793  -0.111237   0.109288
    252       0.090466  -0.139172   0.057129  -0.017164   0.124187  -0.097282
    253       0.084945  -0.135937   0.036850  -0.012616   0.081445  -0.061348
    254       0.038182  -0.031772   0.018548   0.003837   0.006635  -0.002372
    255      -0.033796   0.089565   0.002790   0.026519  -0.038469   0.058170
    256       0.142248  -0.104818   0.022976   0.020164  -0.109052   0.106661
    257      -0.037275   0.068201  -0.004234   0.015558  -0.018879   0.025479
    258      -0.070832   0.102694  -0.003484   0.011937   0.016802   0.005384
    259       0.078474  -0.063548   0.010897   0.005273  -0.045357   0.048566
    260       0.071272  -0.069098   0.022063   0.002323  -0.005673   0.005311
    261       0.090773  -0.022627   0.027874   0.039922  -0.105342   0.113787
    262       0.064558  -0.055775   0.012166   0.002946  -0.026111   0.035314
    263       0.003107  -0.042118   0.046631  -0.008862   0.121627  -0.064583
    264      -0.086382   0.141377   0.006108   0.020373   0.019584   0.041484
    265      -0.029535   0.022367  -0.019467  -0.011608   0.015138  -0.025811
    266       0.095675  -0.123280  -0.027855  -0.003283  -0.073093  -0.079132
    267      -0.062006   0.130323  -0.003894   0.024207  -0.030394   0.082748
    268      -0.131687   0.156870  -0.032960  -0.012024   0.053942   0.000505
    269      -0.017734   0.086292  -0.082866   0.006251  -0.151246   0.092970
    270       0.041822  -0.057349   0.073948   0.019054   0.081621  -0.063333
    271      -0.046533   0.018250  -0.047984  -0.020332   0.003424  -0.083994
    272       0.014287   0.029507  -0.054758   0.005374  -0.110700   0.048574
    273       0.155333  -0.087446   0.051579   0.043096  -0.107458   0.127170
    274      -0.041962   0.025894  -0.027507  -0.018635   0.029372  -0.044376
    275       0.117252  -0.027498   0.074004   0.051259  -0.069951   0.155559
    276       0.162239  -0.085024   0.070163   0.055594  -0.110999   0.154371
    277      -0.109505   0.070326  -0.042111  -0.028173   0.071067  -0.091001
    278      -0.054745   0.058844  -0.023514  -0.015755   0.040509  -0.047287
    279      -0.069173   0.050030  -0.060139  -0.030547   0.011740  -0.083156
    280      -0.064692   0.149534   0.005003   0.015215  -0.008573   0.071732
    281       0.035496   0.035451   0.032980   0.025121  -0.022077   0.075930
    282      -0.031504   0.079160  -0.033458  -0.008806  -0.010092  -0.015399
    283      -0.026677   0.034846   0.011087   0.010066  -0.006704   0.039578
    284      -0.053814   0.104633  -0.007837   0.000939   0.006389   0.016818
    285      -0.027729  -0.076885  -0.052498  -0.034746   0.001017  -0.108390
    286       0.008254   0.063400   0.026873   0.027223  -0.042525   0.074996
    287      -0.123713   0.004103  -0.047242  -0.042637   0.086367  -0.087547
    288      -0.052071   0.111074  -0.044792  -0.013461  -0.002037  -0.034340
    289      -0.079179  -0.106689   0.003750  -0.014691   0.024707   0.009341
    290       0.097671   0.139650  -0.022032   0.013904  -0.054158  -0.060478
    291      -0.069813   0.114334  -0.068258  -0.032977   0.040554  -0.101314
    292      -0.101376  -0.138638  -0.016915  -0.037307   0.073111  -0.062798
    293       0.105265  -0.078427   0.049007   0.041654  -0.124080   0.078240
    294       0.008773  -0.028732   0.006896   0.016739  -0.089937   0.061572
    295      -0.008537  -0.024573  -0.031095  -0.021112   0.018041  -0.084672
    296       0.137100   0.013441   0.025958   0.039831  -0.124933   0.032656
    297       0.012812  -0.140142  -0.059057  -0.039201  -0.015377  -0.136161
    298       0.019820  -0.064577  -0.046291  -0.022549  -0.039315  -0.116144
    299      -0.055288   0.011728   0.037985   0.011894   0.040382   0.079936
    300      -0.003639  -0.115482  -0.057323  -0.035621  -0.023270  -0.129919
    301       0.031017  -0.039999  -0.020750  -0.011310  -0.008805  -0.044954
    302      -0.013959  -0.135949  -0.027013  -0.025485  -0.009564  -0.108229
    303      -0.004219   0.073469  -0.002036  -0.001675   0.051208   0.050223
    304      -0.034332  -0.099373   0.029458   0.005786  -0.009182   0.037275
    305      -0.094706  -0.069815   0.077913   0.021558   0.045538   0.127880
    306       0.037526   0.082979  -0.036859  -0.013134   0.033704  -0.003683
    307       0.029068   0.030189  -0.005136   0.000916   0.010296   0.026122
    308      -0.045189  -0.085644   0.032786   0.004998   0.016470   0.051339
    309      -0.110679  -0.039368   0.071987   0.016927   0.059033   0.114587
    310      -0.053986   0.001109   0.091402   0.040546   0.000224   0.124354
    311      -0.006521  -0.076741  -0.017912  -0.016995   0.024012  -0.002799
    312       0.039629   0.099086  -0.048485  -0.018841   0.056250   0.022496
    313       0.176088   0.079989  -0.154851  -0.059571   0.070815   0.023696
    314      -0.030752  -0.003024   0.048977   0.023999  -0.041080  -0.027913
    315       0.012018   0.080419  -0.008495  -0.002238   0.052321   0.075855
    316       0.091833  -0.011123  -0.138283  -0.064518   0.045100  -0.103663
    317       0.128347   0.152015  -0.046315  -0.000244   0.000431   0.038446
    318      -0.071709  -0.056369  -0.024722  -0.029084   0.055450  -0.063323
    319       0.047718  -0.016761  -0.076857  -0.035721   0.011266  -0.088417
    320      -0.020600   0.045101   0.067229   0.039305  -0.063855  -0.024040
    321      -0.156563  -0.119253   0.088732   0.013821   0.078732   0.141623
    322       0.090950   0.076017  -0.020998   0.013733  -0.111834  -0.133861
    323       0.004928  -0.017669  -0.007476  -0.007661   0.032177   0.035120
    324      -0.174645  -0.120129   0.089139   0.010644   0.098149   0.155941
    325      -0.053177  -0.019328   0.031286   0.009956   0.002196   0.018329
    326       0.110378   0.089895  -0.061119  -0.010857  -0.039514  -0.090709
    327       0.074473   0.053672  -0.006612   0.012481  -0.067764  -0.062428
    328       0.055234   0.049264  -0.015747   0.005031  -0.039785  -0.033568
    329       0.111620   0.061872  -0.088126  -0.038357   0.103879   0.109591
    330       0.083581   0.047104  -0.034247  -0.006596   0.001315   0.009089
    331      -0.078684  -0.038636   0.049804   0.017170  -0.018703  -0.008939
    332       0.066773   0.044630  -0.044323  -0.017056   0.044383   0.048741
    333      -0.014822   0.007581   0.067130   0.042983  -0.133886  -0.118787
    334      -0.091793  -0.051571   0.036846   0.000270   0.074537   0.116455
    335       0.049455   0.037313  -0.027039  -0.008705   0.021553   0.026503
    336       0.108136   0.068533  -0.050004  -0.010937   0.003271   0.000544
    337      -0.012378  -0.003056   0.023424   0.015069  -0.037997  -0.004818
    338      -0.009658   0.008113   0.028591   0.016331  -0.039308  -0.025608
    339       0.116395   0.071427  -0.049892  -0.007354  -0.029749  -0.054228
    340       0.137349   0.068253  -0.074402  -0.012995  -0.073994  -0.154590
    341      -0.072020  -0.024695   0.079901   0.038076  -0.087869  -0.060854
    342      -0.048923  -0.008257   0.055828   0.021221   0.018198   0.110401
    343       0.081527   0.041574  -0.038038  -0.002804  -0.060013  -0.101267
    344      -0.062000  -0.020304   0.066304   0.028892  -0.056184  -0.043310
    345      -0.074880  -0.028068   0.102338   0.052583  -0.135048  -0.109560
    346      -0.067483  -0.020407   0.107609   0.056406  -0.143253  -0.114371
    347      -0.043472  -0.004760   0.070879   0.037183  -0.092552  -0.072392
    348      -0.070875  -0.016542   0.114506   0.061270  -0.155543  -0.119506
    349       0.046649   0.011488  -0.052102  -0.025841   0.063730   0.053599
    350      -0.080119  -0.028328   0.098800   0.048242  -0.120602  -0.102171
    351       0.082523   0.023571  -0.086824  -0.039794   0.075899   0.043261
    352      -0.004756   0.001305   0.037145   0.022691  -0.067512  -0.059790
    353      -0.065441  -0.030691   0.033004   0.007215   0.018305   0.043741
    354       0.061839   0.017143  -0.053906  -0.022432   0.031874   0.008409
    355       0.055512   0.021547  -0.032458  -0.010519   0.001470  -0.018497
    356      -0.007228  -0.010752  -0.012908  -0.010809   0.036368   0.033763
    357       0.015726   0.003618  -0.025841  -0.013486   0.032676   0.026653
    358       0.054723   0.011770  -0.061893  -0.030425   0.073000   0.060256
    359      -0.008752  -0.016861  -0.030360  -0.022848   0.080417   0.082498
    360      -0.002075  -0.003949  -0.017610  -0.011665   0.036415   0.036122
    361      -0.030062  -0.006945   0.035671   0.017587  -0.036721  -0.026045
    362       0.026985   0.004274  -0.028084  -0.013227   0.026291   0.015312
    363      -0.021769  -0.011821  -0.001864  -0.005380   0.026260   0.030344
    364      -0.005893   0.005052   0.010998   0.006605  -0.010758  -0.000782
    365      -0.005678  -0.006579  -0.009511  -0.007515   0.028162   0.029991
    366      -0.031787  -0.018728   0.028480   0.012128  -0.029994  -0.032842
    367      -0.023951  -0.004914   0.033251   0.017251  -0.039516  -0.031738
    368       0.003133   0.001759   0.007102   0.005631  -0.017585  -0.019245
    369      -0.021421  -0.012850   0.019669   0.008553  -0.022586  -0.026177
    370      -0.002964   0.002133  -0.005726  -0.004136   0.019933   0.027791
    371      -0.007344  -0.004197   0.015298   0.008787  -0.023634  -0.024524
    372      -0.020531  -0.011628   0.013742   0.005057  -0.011685  -0.014844
    373      -0.000688   0.001146   0.007552   0.004363  -0.008480  -0.002281
    374       0.012312   0.007020  -0.006259  -0.001286   0.000893  -0.000214
    375       0.013262   0.003488  -0.011850  -0.005173   0.008365   0.002430
    376      -0.057006  -0.020899   0.046272   0.018828  -0.032569  -0.017042
    377       0.013317   0.003901  -0.001452   0.002060  -0.011313  -0.017953
    378      -0.020445  -0.006481   0.011418   0.003763  -0.001347   0.006911
    379       0.005166   0.000789  -0.003036  -0.001832  -0.000449  -0.007214
    380       0.013400   0.004639  -0.002813   0.001180  -0.008436  -0.014396
    381       0.034095   0.012680  -0.027889  -0.011640   0.021266   0.014057
    382      -0.002355  -0.001138   0.004310   0.001664  -0.005285  -0.005900
    383      -0.032515  -0.010216   0.033680   0.016573  -0.030460  -0.016217
    384      -0.019162  -0.008281   0.010706   0.003488  -0.004797  -0.004332
    385       0.048812   0.019077  -0.029572  -0.010840   0.015798   0.012617
    386       0.003322   0.006666  -0.001656   0.000275   0.003210   0.008395
    387       0.008736   0.003957  -0.009111  -0.004175   0.009983   0.009978
    388       0.053569   0.020243  -0.034548  -0.013244   0.019243   0.012892
    389      -0.029015  -0.005276   0.025111   0.011759  -0.015985  -0.002679
    390      -0.026466  -0.008072   0.013900   0.004349  -0.001662   0.004472
    391       0.061168   0.022373  -0.041864  -0.016646   0.024227   0.013775
    392       0.008167   0.006550  -0.003560  -0.000149   0.000872   0.002486
    393       0.076340   0.025219  -0.064919  -0.026509   0.037252   0.008500
    394       0.017402   0.006434  -0.033695  -0.019451   0.062541   0.072623
    395       0.021315  -0.000310  -0.045941  -0.026878   0.078441   0.078802
    396       0.108366   0.025348  -0.127735  -0.063931   0.158506   0.142155
    397      -0.079219  -0.012664   0.096619   0.050279  -0.133414  -0.126810
    398       0.005191   0.001911  -0.007370  -0.002969  -0.002479  -0.012332
    399       0.009138   0.011169   0.016555   0.015435  -0.073883  -0.097908
    400      -0.058820  -0.008189   0.065732   0.033166  -0.082975  -0.072111
    401      -0.028209  -0.004970   0.042781   0.024769  -0.084101  -0.100055
    402       0.020659  -0.001545   0.025226  -0.005819   0.016919  -0.010943
    403      -0.002912   0.000915   0.001523  -0.010204  -0.006786   0.003338
    404       0.001435  -0.002009   0.007467  -0.016916  -0.005480   0.001459
    405       0.022063   0.012696   0.069042  -0.082370  -0.008932   0.000279
    406      -0.004571  -0.030485  -0.092691   0.158179   0.052799  -0.023612
    407      -0.030377  -0.048721  -0.186140   0.280765   0.073515  -0.028349
    408       0.001782   0.022750   0.056953  -0.077244  -0.015972   0.004658
    409      -0.007604  -0.032937  -0.099629   0.135169   0.025323  -0.005739
    410       0.006831  -0.057082  -0.133399   0.200933   0.052705  -0.018578
                 42         43         44         45         46         47    
      0       0.000155   0.010632  -0.000792  -0.001588  -0.000354  -0.001799
      1      -0.001076  -0.054106   0.000420   0.000327  -0.000945  -0.001917
      2      -0.001293  -0.074243   0.002008   0.003440   0.000094   0.002637
      3      -0.000346  -0.013851  -0.000541  -0.001293  -0.000700  -0.002413
      4       0.000004  -0.001522  -0.000074  -0.000208  -0.000171  -0.000464
      5       0.000177   0.004527  -0.000030  -0.000166  -0.000034  -0.000191
      6      -0.000287  -0.012092  -0.000273  -0.000689  -0.000406  -0.001307
      7       0.000282   0.008434   0.000203   0.000444   0.000329   0.001155
      8       0.000308   0.010087  -0.000318  -0.000794  -0.000194  -0.001000
      9       0.000172   0.007730   0.000132   0.000376   0.000322   0.001207
     10      -0.000176  -0.016486   0.000592   0.001066   0.000481   0.001880
     11      -0.000424  -0.029814   0.000304   0.000200   0.000051   0.000157
     12      -0.000522  -0.022917  -0.000329  -0.000917  -0.000684  -0.002141
     13       0.000740   0.030135   0.000191   0.000624   0.000739   0.002257
     14       0.000677   0.032323  -0.001084  -0.002226  -0.000567  -0.002850
     15      -0.000431  -0.016300  -0.000871  -0.002015  -0.000995  -0.003663
     16       0.000296   0.008730   0.000780   0.001722   0.000690   0.002927
     17      -0.000076  -0.003670  -0.000129  -0.000451  -0.000669  -0.001809
     18       0.000038   0.005511  -0.000797  -0.001640  -0.000502  -0.002215
     19      -0.000594  -0.033859   0.001064   0.001955   0.000201   0.001809
     20      -0.001321  -0.063703   0.001110   0.001874  -0.000322   0.000600
     21       0.000160   0.013001  -0.001094  -0.002188  -0.000474  -0.002531
     22      -0.001763  -0.078379  -0.000221  -0.000839  -0.000667  -0.002369
     23      -0.000748  -0.041169   0.001641   0.003042   0.000097   0.002503
     24       0.000608   0.032811  -0.000835  -0.001605  -0.000516  -0.002365
     25      -0.000576  -0.023890  -0.000194  -0.000772  -0.001448  -0.004378
     26      -0.000534  -0.025579  -0.000220  -0.000937  -0.001205  -0.002947
     27       0.001441   0.094357  -0.006522  -0.013439  -0.004220  -0.018565
     28       0.000267   0.046214  -0.006232  -0.012730  -0.003903  -0.018001
     29      -0.000458  -0.021912  -0.001057  -0.003004  -0.002524  -0.007197
     30       0.000535   0.011450   0.003568   0.007564   0.002061   0.009666
     31      -0.000147  -0.016864   0.001116   0.001137  -0.003261  -0.007499
     32      -0.000448  -0.011986  -0.002485  -0.005564  -0.002273  -0.008504
     33       0.000653   0.008696   0.004734   0.009141   0.000062   0.004858
     34      -0.000272  -0.021068   0.000445  -0.000260  -0.003503  -0.008871
     35      -0.000113   0.008794  -0.001179  -0.001016   0.003747   0.009721
     36       0.000569  -0.000069   0.005077   0.010091   0.000908   0.004973
     37       0.000225  -0.000086   0.002548   0.004938   0.000120   0.007339
     38       0.000099   0.012307   0.000446   0.003026   0.006489   0.018425
     39       0.000594   0.000869   0.005285   0.010755   0.001657   0.007086
     40       0.000156   0.002896   0.001589   0.003080   0.000794   0.007850
     41      -0.000046   0.000225   0.000156   0.001237   0.002668   0.008338
     42       0.000994   0.016463   0.007890   0.017242   0.006449   0.022649
     43      -0.000615   0.002052  -0.004854  -0.008748   0.003090  -0.000767
     44      -0.000459  -0.009693  -0.002914  -0.005553  -0.000127  -0.003921
     45       0.000232  -0.013868   0.003476   0.005769  -0.003031  -0.006568
     46       0.000417   0.002232   0.002336   0.002735  -0.004582   0.002669
     47      -0.000157  -0.009706  -0.000566  -0.002273  -0.003945  -0.005533
     48      -0.000724  -0.003916  -0.002869  -0.002481   0.008692   0.006360
     49       0.000184  -0.005845   0.000384  -0.001158  -0.004200   0.005732
     50      -0.000388   0.003477  -0.001039  -0.000768   0.002362  -0.001349
     51      -0.000960   0.002113  -0.006504  -0.008780   0.009558   0.006080
     52       0.000107   0.003736  -0.001999  -0.003785  -0.000178   0.009744
     53      -0.000151   0.012419   0.000588   0.004388   0.007298   0.005288
     54      -0.000933   0.000773  -0.006545  -0.009187   0.008808   0.005269
     55      -0.000069   0.003108  -0.000732  -0.000710   0.001454   0.006149
     56       0.000124   0.004165   0.001439   0.004935   0.005498   0.006785
     57      -0.001039  -0.006786  -0.009237  -0.014674   0.009090   0.008823
     58      -0.001061  -0.001610  -0.000226   0.000233   0.003631  -0.003782
     59      -0.000937  -0.007793  -0.000956  -0.000134   0.007390  -0.000127
     60      -0.000817   0.006300  -0.003315  -0.002724   0.008254  -0.000460
     61       0.000585   0.003345  -0.000883  -0.000800  -0.000553   0.005067
     62       0.001052  -0.000347  -0.003130  -0.004777   0.000273   0.009194
     63       0.001537   0.001440  -0.001599  -0.006405  -0.011176   0.000628
     64       0.001676  -0.004404  -0.001023   0.002031   0.005637   0.016530
     65       0.000100   0.002705  -0.002702  -0.002907   0.004202   0.005866
     66       0.002241  -0.002532   0.002508  -0.001157  -0.015824   0.005775
     67       0.001208  -0.002231  -0.004078  -0.001701   0.009620   0.013293
     68      -0.000680   0.008516  -0.001114   0.001068   0.004245  -0.003779
     69       0.002104  -0.001017   0.001948  -0.001815  -0.015042   0.005769
     70       0.000402   0.000347  -0.002614  -0.002679   0.004125   0.003215
     71      -0.000313   0.003128   0.003642   0.007474  -0.000148  -0.005853
     72       0.002183   0.004353   0.001059  -0.006442  -0.023552  -0.002310
     73      -0.000142   0.001580  -0.001023  -0.004043  -0.002097  -0.003546
     74      -0.002235  -0.004844   0.009417   0.010856  -0.001629  -0.010042
     75       0.002191  -0.004099   0.000660   0.000420  -0.004094   0.014881
     76       0.000158   0.002034   0.000152  -0.001189  -0.003296  -0.003580
     77       0.001459   0.000554  -0.003382   0.003157   0.005932  -0.003240
     78      -0.001507  -0.000523   0.007934   0.005652  -0.004039  -0.001895
     79       0.001405  -0.002191   0.005065   0.014013  -0.001808  -0.010020
     80       0.000354   0.000596   0.002386   0.010996   0.004592  -0.012269
     81      -0.003977   0.000990   0.004744   0.001644   0.001940  -0.005027
     82      -0.000071  -0.002963   0.004014   0.015936   0.005841  -0.013329
     83      -0.001593   0.004072  -0.000445   0.002270   0.001543  -0.012116
     84      -0.003692   0.000491   0.004987   0.003331   0.002472  -0.006018
     85      -0.002177  -0.000657  -0.000600   0.003333   0.007636  -0.006493
     86      -0.001070   0.001922   0.001323  -0.000524  -0.006012  -0.001054
     87      -0.002702  -0.001322   0.011411   0.020050   0.005269  -0.020142
     88      -0.002161   0.002057  -0.007257  -0.006557   0.005969  -0.001047
     89      -0.002631  -0.002190   0.009349  -0.001296  -0.007971   0.007959
     90      -0.003546   0.001649  -0.000767  -0.011929  -0.000965   0.008654
     91      -0.002668   0.000520   0.000246  -0.008301   0.000408   0.005846
     92       0.000686   0.001199  -0.005709  -0.001557  -0.004098   0.002058
     93       0.006022   0.000246  -0.011385   0.003866   0.009039  -0.007611
     94       0.003775  -0.001429  -0.000756   0.002702  -0.006478   0.005962
     95       0.003906  -0.000535  -0.001955   0.003624  -0.017124   0.010466
     96       0.003701  -0.000753  -0.009778   0.006789   0.003384  -0.004382
     97       0.007232  -0.002717   0.001515   0.012046  -0.010072   0.002769
     98       0.004407   0.000539  -0.003472  -0.001752  -0.012580   0.009965
     99       0.002765  -0.000407  -0.009776   0.005378   0.002858  -0.003602
    100       0.004590  -0.000903  -0.000325   0.006331  -0.001485  -0.002304
    101       0.006144   0.000324  -0.003617  -0.001524  -0.003193   0.003559
    102       0.005185   0.000827  -0.016845   0.002113   0.016436  -0.011851
    103       0.010399   0.001388  -0.014506   0.001505   0.002126  -0.002510
    104       0.003597  -0.000360   0.001504  -0.001209   0.007890  -0.004597
    105       0.003056  -0.001164  -0.004324   0.007020  -0.012947   0.006912
    106      -0.004072  -0.000110   0.004697  -0.001970   0.005974  -0.004201
    107       0.008826   0.000279  -0.007404   0.000699   0.000938  -0.000052
    108       0.002984  -0.000198   0.010091  -0.006040   0.003198   0.000179
    109      -0.004946  -0.000439   0.001085   0.002063   0.000300  -0.001619
    110       0.008937  -0.000688  -0.002892   0.003123  -0.006039   0.005225
    111      -0.015751   0.000687   0.017978  -0.012572   0.011347  -0.004239
    112       0.003154  -0.001369  -0.000460   0.007980  -0.011938   0.005604
    113      -0.009869  -0.000033   0.005585  -0.002465  -0.000404   0.002397
    114      -0.014937   0.000372   0.018909  -0.011757   0.009724  -0.003227
    115       0.003853  -0.000458  -0.002734   0.005273  -0.008318   0.004118
    116      -0.019152   0.000553   0.006147  -0.003873   0.003356  -0.001073
    117      -0.005896  -0.000611   0.025947  -0.012340   0.005395   0.001387
    118      -0.015167   0.001236  -0.011700   0.002076  -0.001771   0.001190
    119      -0.020221   0.000775   0.003795  -0.003112   0.004538  -0.002864
    120      -0.017554   0.000809   0.011944  -0.008696   0.009586  -0.005274
    121       0.037198  -0.000660  -0.010832   0.008453  -0.009768   0.004465
    122      -0.013363   0.000765  -0.001331  -0.000575   0.002829  -0.002557
    123       0.004807  -0.000038   0.004136  -0.002100   0.001315  -0.000405
    124       0.052403  -0.000796  -0.015319   0.011420  -0.012847   0.006078
    125      -0.025504   0.000079   0.005229  -0.002699   0.002938  -0.001591
    126      -0.046890   0.000813   0.008234  -0.005769   0.005976  -0.002890
    127       0.001465  -0.000515   0.004695  -0.000420  -0.001829   0.001716
    128      -0.013910  -0.000546   0.013796  -0.006570   0.005280  -0.001827
    129      -0.049281   0.000858   0.007648  -0.005548   0.005891  -0.002901
    130      -0.043874   0.000534   0.009898  -0.005838   0.005462  -0.002216
    131       0.018463  -0.000859   0.009798  -0.003808   0.001866   0.000034
    132      -0.069113   0.001213   0.002152  -0.003653   0.005677  -0.003425
    133      -0.046434   0.000720   0.009707  -0.006863   0.007612  -0.003716
    134       0.027557  -0.000885   0.010959  -0.004653   0.002685  -0.000425
    135       0.113677  -0.001835  -0.030242   0.020154  -0.021358   0.010178
    136       0.004830  -0.000296   0.009961  -0.005134   0.004243  -0.001476
    137       0.014160  -0.000186  -0.008021   0.004632  -0.004422   0.001761
    138       0.082105  -0.001247  -0.028210   0.018117  -0.018665   0.008682
    139       0.062188  -0.001471   0.019665  -0.008551   0.005406  -0.001082
    140      -0.031605   0.000672  -0.004850   0.001485  -0.000268  -0.000553
    141       0.028683  -0.000397  -0.015836   0.009737  -0.009675   0.004392
    142       0.030366  -0.000725   0.021864  -0.011227   0.009252  -0.003439
    143      -0.017520   0.000325  -0.005146   0.002322  -0.001687   0.000395
    144      -0.021783   0.000414  -0.000789  -0.000303   0.000980  -0.000726
    145       0.055594  -0.000950  -0.003667   0.004071  -0.005570   0.003213
    146       0.046288  -0.000908  -0.003318   0.003106  -0.004145   0.002112
    147       0.004246  -0.000091  -0.005074   0.003153  -0.003159   0.001522
    148      -0.085194   0.001607   0.028229  -0.019049   0.020454  -0.010110
    149      -0.052291   0.000748   0.011210  -0.007618   0.008093  -0.003891
    150      -0.008856   0.000210   0.003115  -0.001453   0.000370   0.000105
    151      -0.052133   0.001469  -0.020970   0.009287  -0.006261   0.001836
    152       0.053324  -0.000793  -0.019152   0.012299  -0.013020   0.006311
    153      -0.000673  -0.027256  -0.000985  -0.002387  -0.001383  -0.004809
    154       0.000361   0.016211   0.000180   0.000563   0.000357   0.001348
    155       0.000346   0.019534  -0.000561  -0.001085  -0.000449  -0.001756
    156      -0.000684  -0.029185  -0.000690  -0.001788  -0.001230  -0.004007
    157       0.000332   0.018009  -0.000554  -0.000980  -0.000125  -0.000904
    158       0.000672   0.035114  -0.000924  -0.001680  -0.000105  -0.001430
    159      -0.001074  -0.048327  -0.000604  -0.001853  -0.001777  -0.005300
    160       0.000680   0.042879  -0.002091  -0.003947  -0.000700  -0.004399
    161       0.001581   0.086901  -0.002484  -0.004342   0.000188  -0.002720
    162      -0.000701  -0.034110   0.000335   0.000399  -0.000397  -0.000526
    163       0.001690   0.075918  -0.000533  -0.000529   0.001172   0.002461
    164       0.001701   0.086567  -0.002887  -0.005601  -0.000808  -0.005819
    165      -0.001703  -0.085147   0.001728   0.003025   0.000008   0.002268
    166       0.003022   0.150115  -0.003662  -0.006694  -0.000395  -0.005484
    167       0.005917   0.284999  -0.005153  -0.008869   0.001082  -0.003557
    168      -0.002464  -0.121301   0.001756   0.002676  -0.000917  -0.000158
    169       0.001887   0.094163  -0.002849  -0.005480  -0.000925  -0.005889
    170      -0.009579  -0.490303   0.010602   0.018282  -0.000837   0.010741
    171       0.005001   0.256285  -0.006004  -0.010586   0.000157  -0.006858
    172      -0.008908  -0.443845   0.008031   0.013323  -0.002188   0.004147
    173      -0.001399  -0.081045   0.002283   0.003942   0.000166   0.003167
    174      -0.000438  -0.022670   0.000830   0.001679   0.000535   0.002572
    175       0.001048   0.044619  -0.000813  -0.001560   0.000049  -0.000876
    176       0.001862   0.079061  -0.001200  -0.002275   0.000402  -0.000551
    177      -0.001788  -0.088441   0.001892   0.003499   0.000532   0.003720
    178      -0.000830  -0.048082   0.001424   0.002671   0.000702   0.003492
    179      -0.002785  -0.146530   0.001975   0.002929   0.000023   0.001754
    180       0.003144   0.151824  -0.001984  -0.003151   0.000515  -0.000535
    181      -0.001193  -0.069852   0.001536   0.002687   0.000824   0.003692
    182      -0.001018  -0.057940   0.000692   0.000839  -0.000054   0.000310
    183       0.000539   0.028089  -0.000538  -0.000853   0.000149  -0.000003
    184      -0.000763  -0.040761   0.001058   0.001959   0.000254   0.001942
    185      -0.002615  -0.118686   0.000849   0.001174  -0.000660  -0.000779
    186       0.000154   0.012489  -0.001285  -0.002661  -0.000892  -0.003885
    187       0.000473   0.012385   0.000904   0.001662   0.000012   0.001166
    188      -0.001336  -0.065571   0.001418   0.002522  -0.000091   0.001613
    189       0.000300   0.027500  -0.002911  -0.005835  -0.001085  -0.006255
    190      -0.002561  -0.097789  -0.003352  -0.007044  -0.001236  -0.007800
    191      -0.000786  -0.047243   0.002592   0.004947   0.000392   0.004400
    192       0.001154   0.097151  -0.010611  -0.021993  -0.006270  -0.029031
    193      -0.001307  -0.006917  -0.009979  -0.020099  -0.003616  -0.022932
    194      -0.000386  -0.027563   0.001317   0.002000  -0.001170  -0.000764
    195       0.000296   0.041074  -0.006551  -0.013558  -0.003483  -0.017305
    196       0.002180   0.143810  -0.008104  -0.016446  -0.005940  -0.024537
    197      -0.000866  -0.010563  -0.007936  -0.017098  -0.005332  -0.023215
    198       0.003691   0.201656  -0.007111  -0.014550  -0.005995  -0.022671
    199       0.000902   0.073200  -0.005804  -0.011894  -0.004304  -0.018125
    200      -0.000058  -0.024581   0.002750   0.004355  -0.002197  -0.001176
    201       0.000425  -0.002305   0.005818   0.012305   0.003573   0.016694
    202      -0.000087  -0.019236   0.000428  -0.001569  -0.007424  -0.020370
    203      -0.000510  -0.024372  -0.000786  -0.002465  -0.002552  -0.007311
    204       0.000497   0.012050   0.003492   0.007849   0.003360   0.013631
    205      -0.000203  -0.017238   0.001207   0.001858  -0.001591  -0.002279
    206      -0.000312  -0.001060  -0.004985  -0.011494  -0.005887  -0.021519
    207       0.000691   0.006801   0.005123   0.009434  -0.001394   0.001070
    208      -0.000300  -0.026388   0.000598  -0.000548  -0.005351  -0.014603
    209       0.000315   0.027775   0.000628   0.002837   0.004867   0.018137
    210       0.000754   0.014927   0.004861   0.008806  -0.001693   0.002682
    211      -0.000724  -0.039493  -0.001981  -0.006476  -0.008221  -0.024787
    212      -0.000211   0.003775  -0.001499  -0.001536   0.004030   0.008916
    213       0.000450  -0.008625   0.005013   0.009738   0.000132   0.001228
    214       0.000780   0.009441   0.005540   0.010318  -0.001590   0.011107
    215       0.000313   0.019124   0.001288   0.004615   0.006253   0.020930
    216       0.001386   0.022342   0.004655  -0.001231  -0.033501  -0.064719
    217      -0.001741   0.012772   0.008227   0.064143   0.159261   0.342998
    218      -0.000829   0.001539   0.002546   0.024365   0.063503   0.136620
    219       0.001335   0.007961  -0.003753  -0.035615  -0.093103  -0.203066
    220       0.000111  -0.006596  -0.019580  -0.080433  -0.138690  -0.318618
    221      -0.001252  -0.016740  -0.004758   0.000243   0.030462   0.054487
    222       0.000510   0.030167   0.025328   0.096096   0.154577   0.358940
    223      -0.000780   0.001160  -0.009751  -0.025006  -0.019149  -0.055830
    224       0.000405  -0.021537  -0.009596  -0.049068  -0.100641  -0.221802
    225       0.000223  -0.027845   0.003979   0.004264  -0.010499  -0.022188
    226       0.000754  -0.015601   0.004764   0.003855  -0.014899  -0.012524
    227       0.000285  -0.017210   0.001973   0.000726  -0.009141  -0.008230
    228       0.000642  -0.020187   0.006335   0.009420  -0.008469  -0.013001
    229      -0.000030   0.020817  -0.000928   0.000505   0.007357   0.020701
    230      -0.000434  -0.021888  -0.002277  -0.007243  -0.008960  -0.017296
    231      -0.001130  -0.000091  -0.005163  -0.004873   0.014707   0.013322
    232       0.000483  -0.016864   0.003251   0.002116  -0.009678   0.000358
    233       0.000109   0.008185   0.000473   0.000540  -0.003734  -0.009531
    234      -0.000793  -0.007201  -0.001431   0.000936   0.011524   0.010179
    235      -0.000168  -0.011906  -0.003665  -0.009200  -0.004207   0.008023
    236      -0.000656  -0.002463  -0.002762  -0.003886   0.003971   0.002284
    237      -0.001058   0.006592  -0.008033  -0.011082   0.010077   0.004348
    238       0.000641   0.006570  -0.002236  -0.004733  -0.003049   0.010372
    239       0.000363   0.018875  -0.000993   0.001232   0.004324   0.004353
    240      -0.002005  -0.000621   0.020370   0.058736   0.060174   0.054962
    241      -0.003686   0.018213   0.069849   0.172817   0.121047   0.093515
    242      -0.004846   0.023281   0.098872   0.244948   0.172328   0.131522
    243      -0.003007   0.019439   0.061233   0.157983   0.122732   0.107612
    244       0.002689  -0.030992  -0.103004  -0.252994  -0.168596  -0.147698
    245      -0.000576  -0.026899  -0.036057  -0.085150  -0.044756  -0.049596
    246       0.001905  -0.045819  -0.114229  -0.272005  -0.160490  -0.138551
    247      -0.002914   0.002783   0.027574   0.068680   0.051908   0.026764
    248       0.001888  -0.030967  -0.074718  -0.181140  -0.114129  -0.097663
    249      -0.001446   0.012110  -0.001378   0.003766   0.014758  -0.004092
    250       0.001140  -0.001300  -0.002155  -0.005398  -0.005683   0.008110
    251       0.003195  -0.008449  -0.001979  -0.005826  -0.010124   0.015436
    252      -0.001881   0.009443  -0.004204  -0.001152   0.016967  -0.001800
    253      -0.000986   0.013174   0.001515   0.007520   0.009756  -0.001980
    254       0.000187  -0.000211  -0.005729  -0.006677   0.008283   0.010258
    255       0.002468  -0.000268  -0.002148  -0.009955  -0.018683   0.001309
    256       0.002353  -0.011048   0.002084   0.007597   0.006828   0.026767
    257       0.001328   0.002135  -0.004468  -0.010093  -0.007872   0.003670
    258       0.001581   0.004043  -0.005194  -0.013133  -0.012977  -0.003940
    259       0.001681  -0.005261  -0.003380  -0.000033   0.010581   0.019206
    260       0.000083  -0.002160  -0.004031  -0.000270   0.016957   0.016927
    261       0.002587  -0.005891   0.005459   0.003565  -0.016191   0.010911
    262       0.001572  -0.003005  -0.003927  -0.000868   0.009561   0.015731
    263       0.000276   0.012179  -0.007930  -0.006934   0.005191  -0.003720
    264       0.007301  -0.003517  -0.086829  -0.125322   0.034243   0.052093
    265      -0.000902   0.002262   0.014902   0.019041  -0.010125  -0.010676
    266      -0.018179   0.022870   0.262267   0.342857  -0.183362  -0.185084
    267       0.009751  -0.013354  -0.131177  -0.182088   0.072304   0.088124
    268       0.009467  -0.010327  -0.150088  -0.202113   0.098213   0.093797
    269       0.008326  -0.030287  -0.176617  -0.236329   0.133683   0.117605
    270      -0.010817   0.034860   0.227975   0.294928  -0.188202  -0.157908
    271      -0.009291   0.013491   0.131419   0.166844  -0.098356  -0.098009
    272       0.002346  -0.015152  -0.069403  -0.093611   0.055568   0.044166
    273       0.003309  -0.007101  -0.003614  -0.001952   0.004078   0.026284
    274      -0.000439   0.002053  -0.001467  -0.003986   0.001746   0.000190
    275       0.005000  -0.005438  -0.007685   0.005397   0.010316   0.010524
    276       0.004307  -0.006556  -0.003136  -0.001815  -0.003157   0.025671
    277      -0.001692   0.006975   0.004705  -0.001958  -0.013866  -0.014101
    278      -0.001005   0.003748   0.000927   0.005079   0.003954  -0.015759
    279      -0.003328   0.001087   0.012601   0.008898  -0.006174  -0.008985
    280       0.002449  -0.004353   0.015852   0.029661  -0.006592  -0.017006
    281       0.002673  -0.001699  -0.000965   0.010184   0.006116  -0.005191
    282      -0.000011  -0.001219   0.013259   0.010634  -0.010649  -0.001203
    283       0.000869  -0.001528   0.001411   0.008882   0.000350  -0.007761
    284      -0.000328  -0.001375   0.010732   0.028548   0.007997  -0.027175
    285      -0.005706   0.002273   0.001156  -0.005390   0.004742  -0.002094
    286       0.000473  -0.004199   0.009131   0.020567   0.002040  -0.012798
    287      -0.001065   0.005687  -0.008218  -0.001301   0.006715  -0.015844
    288       0.000147   0.000916   0.044805   0.011396  -0.071068   0.025700
    289      -0.005703  -0.004917  -0.078825   0.044238   0.192587  -0.137956
    290       0.005801   0.010297   0.150627  -0.082333  -0.362467   0.255011
    291       0.004137   0.010017   0.109957  -0.042033  -0.254398   0.159722
    292      -0.002776   0.003960  -0.029917  -0.007871   0.041484  -0.022293
    293      -0.011145  -0.014944  -0.118660   0.072500   0.318942  -0.216996
    294      -0.011697  -0.016670  -0.119713   0.104843   0.352801  -0.262159
    295       0.002346   0.009682   0.086176  -0.066661  -0.229586   0.170074
    296      -0.004978  -0.006196  -0.007726   0.009906   0.044680  -0.024379
    297      -0.006031   0.003168  -0.001836  -0.029348  -0.008067   0.025965
    298      -0.009527   0.002332   0.004693  -0.017857   0.003383   0.006910
    299       0.006232  -0.000846  -0.007357   0.015475  -0.001317  -0.009944
    300      -0.007666   0.002328   0.002755  -0.019049  -0.003896   0.014942
    301      -0.001515   0.001569  -0.003299  -0.016681  -0.000927   0.012210
    302      -0.006726   0.003746  -0.002444  -0.025222  -0.010817   0.021359
    303       0.009867  -0.000157  -0.016762   0.010238   0.014951  -0.015671
    304      -0.002214  -0.001870   0.009491  -0.002570  -0.020982   0.020215
    305       0.005359  -0.002246  -0.001096   0.012876  -0.022672   0.009896
    306       0.010450   0.000753  -0.016557   0.005470   0.016934  -0.014816
    307       0.006050  -0.000458  -0.008073   0.002273   0.007044  -0.004428
    308       0.005205  -0.001251   0.002436   0.005532  -0.026695   0.016786
    309       0.001939  -0.001535  -0.007256   0.008101  -0.003817   0.000740
    310       0.003982  -0.003728   0.009769   0.012876  -0.015818   0.006388
    311       0.005451   0.000725  -0.007690  -0.001521  -0.013898   0.011307
    312       0.028048  -0.000759  -0.043223   0.048366   0.024581  -0.047238
    313       0.073599  -0.004407  -0.085361   0.140285  -0.009499  -0.081842
    314      -0.028565   0.002341   0.038020  -0.069950   0.007634   0.039162
    315       0.036177  -0.003322  -0.048262   0.079011   0.012303  -0.057315
    316      -0.011428   0.005471   0.004848  -0.060792   0.008394   0.032043
    317       0.066667  -0.005668  -0.070001   0.133576   0.008697  -0.090627
    318      -0.048514   0.007740   0.038153  -0.129021   0.021694   0.067024
    319      -0.029112   0.005262   0.029272  -0.087228   0.009477   0.048270
    320      -0.026926   0.001471   0.038480  -0.062248   0.016971   0.027565
    321       0.005204  -0.001969  -0.005818   0.012842  -0.027170   0.014619
    322      -0.007173   0.001236   0.013779  -0.014123   0.022683  -0.012080
    323       0.010574  -0.000378  -0.008120   0.005182  -0.011099   0.006618
    324       0.003856  -0.001842  -0.010989   0.014456  -0.024555   0.012408
    325      -0.005674  -0.000345  -0.002396   0.002831   0.000431  -0.001958
    326       0.003487   0.001717  -0.003651  -0.009968   0.022160  -0.011133
    327      -0.000603   0.000261   0.016519  -0.011963   0.010648  -0.003016
    328      -0.002615  -0.000217   0.009456  -0.004555   0.006950  -0.003450
    329       0.028601  -0.001854  -0.004968   0.008064  -0.016817   0.012554
    330       0.021457  -0.000857   0.006462  -0.003121  -0.001568   0.003529
    331      -0.008097   0.000194  -0.007785   0.003919   0.003990  -0.006027
    332       0.003602  -0.000651   0.001046   0.001497  -0.005471   0.005411
    333      -0.032117   0.001508   0.021674  -0.016406   0.016660  -0.007718
    334       0.017812  -0.002171   0.002320   0.008720  -0.016185   0.008815
    335      -0.005503  -0.000231   0.004060  -0.001302  -0.001772   0.003279
    336       0.082057  -0.001332  -0.033944   0.004608   0.005260  -0.000316
    337      -0.268247   0.002616   0.170262  -0.049220  -0.007266   0.013511
    338      -0.023038   0.000598   0.008570  -0.004481   0.002917  -0.000657
    339       0.137961  -0.000866  -0.085400   0.017050   0.010465  -0.006451
    340       0.176763   0.001061  -0.162600   0.041361   0.005957  -0.009961
    341      -0.134617   0.002339   0.072277  -0.024825   0.006892  -0.001557
    342      -0.237833  -0.000377   0.207985  -0.060022  -0.003912   0.015117
    343       0.046051   0.001305  -0.061695   0.014696   0.001179  -0.002627
    344       0.095142  -0.000447  -0.070741   0.020429   0.004983  -0.008042
    345      -0.017841   0.001207   0.005872  -0.006599   0.010462  -0.007570
    346       0.040265   0.000230  -0.014152   0.007562  -0.005032   0.000151
    347      -0.011396   0.000954   0.001067  -0.002478   0.004729  -0.003248
    348      -0.030340   0.001305   0.016102  -0.012144   0.014008  -0.007979
    349       0.045000  -0.001366  -0.011548   0.010784  -0.014609   0.008238
    350       0.003403   0.001200  -0.011828   0.003315   0.002997  -0.004877
    351       0.016370  -0.000457   0.002015   0.000344  -0.002052   0.001691
    352       0.071460  -0.000709  -0.021015   0.014079  -0.014560   0.006205
    353      -0.087705   0.000861   0.020833  -0.013241   0.013787  -0.006573
    354       0.046559  -0.000784  -0.001701   0.002550  -0.004088   0.002349
    355       0.080437  -0.000883  -0.028808   0.019576  -0.020507   0.009338
    356       0.011941  -0.000457  -0.002977   0.003018  -0.003127   0.001300
    357      -0.087684   0.001475   0.012579  -0.009407   0.010645  -0.005429
    358       0.007308  -0.000895   0.015767  -0.006540   0.003451  -0.000269
    359      -0.039945  -0.000325   0.024994  -0.013724   0.012622  -0.005179
    360      -0.151291   0.002599   0.014369  -0.013155   0.016916  -0.009242
    361       0.031120  -0.000487  -0.007723   0.004839  -0.004754   0.002153
    362       0.129857  -0.002752   0.003797   0.003458  -0.008925   0.006305
    363      -0.134824   0.002357   0.006178  -0.008423   0.012680  -0.007495
    364      -0.155799   0.002799   0.020831  -0.017169   0.020914  -0.011102
    365      -0.033773   0.000198   0.015090  -0.009297   0.009342  -0.004265
    366       0.213373  -0.003570  -0.042866   0.030179  -0.033242   0.016341
    367       0.056020  -0.000832  -0.017900   0.011528  -0.011863   0.005549
    368       0.011336   0.000068  -0.020058   0.011030  -0.009897   0.003834
    369       0.158595  -0.002564  -0.037738   0.025722  -0.027726   0.013379
    370      -0.114839   0.001607   0.033844  -0.021913   0.022697  -0.010489
    371       0.067435  -0.000995  -0.022663   0.014133  -0.014243   0.006327
    372       0.096822  -0.001467  -0.033424   0.021383  -0.021950   0.010176
    373       0.055438  -0.001437   0.025249  -0.011645   0.008156  -0.002163
    374      -0.064850   0.001276   0.001577  -0.003200   0.005040  -0.003242
    375      -0.083069   0.002317  -0.100434   0.055490  -0.049766   0.021027
    376       0.351971  -0.008629   0.278399  -0.150494   0.131814  -0.054509
    377      -0.064687   0.002420  -0.168374   0.095258  -0.087706   0.037838
    378       0.152196  -0.004521   0.222207  -0.124177   0.112722  -0.048294
    379      -0.152388   0.004837  -0.249868   0.140344  -0.127980   0.055120
    380      -0.081759   0.002678  -0.158973   0.089367  -0.081742   0.035059
    381      -0.174976   0.004058  -0.106499   0.056477  -0.048396   0.019614
    382      -0.026722   0.001184  -0.082308   0.047173  -0.043889   0.019317
    383       0.337087  -0.008949   0.336158  -0.184701   0.164483  -0.069370
    384       0.055250  -0.001042   0.006272  -0.002514   0.001383  -0.000390
    385      -0.119007   0.002387  -0.027281   0.013630  -0.010920   0.004512
    386      -0.101139   0.001487   0.054800  -0.035008   0.035926  -0.017212
    387      -0.071418   0.001444  -0.035492   0.019358  -0.017184   0.007530
    388      -0.119028   0.002290   0.028629  -0.020454   0.022860  -0.011650
    389      -0.005562  -0.000181  -0.044468   0.028338  -0.029321   0.014811
    390       0.008739  -0.000440   0.023096  -0.012842   0.011629  -0.004839
    391      -0.126667   0.002343   0.092021  -0.059419   0.061765  -0.030389
    392      -0.071740   0.001142   0.035288  -0.023176   0.024290  -0.012001
    393       0.023397  -0.000143  -0.007947   0.005334  -0.006524   0.003168
    394       0.051759  -0.003116   0.084460  -0.034518   0.017597   0.000191
    395       0.107739  -0.003903   0.065014  -0.024135   0.008968   0.003060
    396       0.062919  -0.004185   0.126125  -0.055972   0.035194  -0.006792
    397      -0.149936   0.005887  -0.124599   0.052768  -0.030588   0.004113
    398       0.095932  -0.001460  -0.025331   0.018072  -0.020978   0.011031
    399      -0.077140   0.004289  -0.110053   0.048660  -0.031580   0.006404
    400      -0.072405   0.002781  -0.058527   0.026543  -0.018192   0.005016
    401      -0.014639   0.003170  -0.127760   0.059465  -0.041714   0.010737
    402      -0.000743  -0.028933  -0.001414  -0.003353  -0.001862  -0.006591
    403       0.000150   0.007531   0.000299   0.000795   0.000322   0.001424
    404      -0.000029   0.004280  -0.000414  -0.000811  -0.000573  -0.001860
    405       0.000604   0.035681  -0.002077  -0.004239  -0.001280  -0.005792
    406      -0.003184  -0.152081   0.001650   0.002297  -0.001520  -0.001984
    407      -0.004278  -0.213344   0.004239   0.007386  -0.000070   0.004824
    408       0.000289   0.012914  -0.000065  -0.000084   0.000038   0.000223
    409      -0.000349  -0.026257   0.001298   0.002580   0.001113   0.004379
    410      -0.001121  -0.055889  -0.000155  -0.000880  -0.000729  -0.002488
                 48         49         50         51         52         53    
      0      -0.000430  -0.000615  -0.000193  -0.000682   0.027076   0.009194
      1       0.000463  -0.002478  -0.000388  -0.000504  -0.055701   0.009533
      2       0.001076   0.000136   0.000226   0.001006  -0.093389  -0.013175
      3      -0.000202  -0.001595  -0.000333  -0.000856   0.000768   0.013336
      4      -0.000002  -0.000313  -0.000070  -0.000074  -0.000965  -0.000229
      5      -0.000012  -0.000215  -0.000057   0.000000  -0.002233  -0.000998
      6      -0.000120  -0.000794  -0.000162  -0.000498  -0.002054   0.007738
      7       0.000007   0.001036   0.000176   0.000424   0.005716  -0.008626
      8      -0.000156  -0.000667  -0.000186  -0.000279   0.006619   0.002931
      9      -0.000028   0.001252   0.000256   0.000432  -0.031065  -0.009247
     10       0.000054   0.001523   0.000253   0.000416   0.083235  -0.005784
     11      -0.000084   0.000111  -0.000064  -0.000303   0.131647   0.007776
     12      -0.000091  -0.001594  -0.000311  -0.000779   0.009827   0.013110
     13      -0.000073   0.002161   0.000379   0.000800  -0.020625  -0.016012
     14      -0.000432  -0.001697  -0.000422  -0.000822  -0.036697   0.009937
     15      -0.000327  -0.002465  -0.000527  -0.001291   0.000711   0.019976
     16       0.000328   0.001990   0.000444   0.001133   0.001554  -0.018670
     17       0.000228  -0.002019  -0.000320  -0.000272   0.000558   0.005151
     18      -0.000353  -0.001154  -0.000276  -0.000656  -0.000408   0.007017
     19       0.000508   0.000617   0.000208   0.000439   0.003325  -0.001873
     20       0.000713  -0.000724   0.000049   0.000308   0.007531  -0.001580
     21      -0.000624  -0.000643  -0.000196  -0.000890  -0.000222   0.010081
     22      -0.000386  -0.001220  -0.000333  -0.001984   0.011795   0.038677
     23       0.001030   0.000498   0.000381   0.001388   0.004509  -0.019974
     24      -0.000164  -0.001597  -0.000270  -0.000063  -0.002717  -0.005510
     25       0.000577  -0.005166  -0.000832  -0.000606   0.004881   0.010232
     26       0.000046  -0.001720  -0.000203  -0.000815   0.003567   0.014964
     27      -0.002928  -0.008996  -0.002128  -0.006067  -0.012957   0.083410
     28      -0.002879  -0.009143  -0.002189  -0.006267  -0.011661   0.083650
     29      -0.000106  -0.004781  -0.000791  -0.002109   0.005187   0.039568
     30       0.002249   0.003498   0.001181   0.005121   0.000753  -0.083980
     31       0.002709  -0.012522  -0.001769   0.000813   0.003534  -0.007850
     32      -0.001288  -0.003687  -0.000859  -0.003372   0.001647   0.052529
     33       0.004163  -0.004855   0.000089   0.004965   0.000989  -0.063201
     34       0.002255  -0.012878  -0.001969   0.000100   0.003292   0.000127
     35      -0.002955   0.015614   0.002339   0.000425   0.002458  -0.025949
     36       0.004572  -0.009307  -0.001109   0.003725   0.000489  -0.031780
     37       0.001644   0.006646   0.001953   0.005383   0.003273  -0.096376
     38      -0.002642   0.020861   0.003136   0.002259   0.001873  -0.050483
     39       0.004489  -0.007611  -0.000844   0.004250   0.000981  -0.042507
     40      -0.000089   0.011842   0.002670   0.003353   0.001188  -0.059460
     41      -0.001169   0.009121   0.001231   0.000442   0.000348  -0.006793
     42       0.004346   0.006648   0.001907   0.008689   0.002640  -0.121156
     43      -0.006057   0.011116   0.000690  -0.006231  -0.001740   0.071035
     44      -0.002275  -0.000569  -0.000995  -0.004399  -0.001255   0.070280
     45       0.004937  -0.019108  -0.002750   0.001288   0.000333   0.007087
     46       0.001571   0.012130   0.003836   0.004821   0.000837  -0.061020
     47       0.000508  -0.001325   0.000173  -0.000538  -0.000171   0.019288
     48      -0.004319   0.002833  -0.001209  -0.004733  -0.000348   0.044436
     49      -0.001691   0.025758   0.005895   0.001461  -0.000183   0.009076
     50      -0.000227  -0.006555  -0.001585   0.000182   0.000520  -0.036758
     51      -0.006441   0.003163  -0.002410  -0.005313  -0.000112   0.022849
     52      -0.002802   0.021727   0.003644   0.001914   0.000131  -0.028421
     53       0.001211  -0.013006  -0.003175   0.002353   0.000820  -0.077904
     54      -0.006341   0.002650  -0.002545  -0.005544  -0.000192   0.030195
     55      -0.000419   0.002468  -0.000584   0.001443   0.000092  -0.026595
     56       0.001359  -0.009313  -0.002547   0.001279   0.000295  -0.030054
     57      -0.010773   0.021756   0.000638  -0.009363  -0.000830   0.097492
     58      -0.000760  -0.013423  -0.003837  -0.003273  -0.000325   0.014333
     59      -0.003346  -0.005962  -0.002537  -0.007003  -0.000718   0.074114
     60      -0.001441  -0.018397  -0.005552  -0.002298   0.000277  -0.019147
     61       0.002474  -0.009203  -0.003079   0.003646   0.000286  -0.041785
     62       0.000224  -0.000834  -0.002223   0.001894   0.000201  -0.012719
     63       0.002297   0.007493   0.001627   0.005372   0.000207  -0.030792
     64       0.004550  -0.027355  -0.009372   0.001809  -0.000116   0.022015
     65      -0.000862  -0.004552  -0.002671   0.000321   0.000321  -0.024023
     66       0.005448   0.005203  -0.000240   0.006548  -0.000017  -0.007207
     67       0.002095  -0.025807  -0.008071   0.000553   0.000007   0.010917
     68       0.000231  -0.002610   0.001446   0.002690   0.000636  -0.067953
     69       0.004940   0.004621  -0.000752   0.006500   0.000080  -0.016814
     70      -0.000147  -0.007733  -0.001745   0.000471   0.000134  -0.007161
     71       0.003021   0.001449   0.004676   0.003322   0.000276  -0.033327
     72       0.004606   0.022149   0.005730   0.010999   0.000502  -0.073362
     73      -0.001667   0.006706   0.002630   0.000543   0.000216  -0.020642
     74      -0.001994   0.011339   0.004639  -0.006642  -0.000379   0.046387
     75       0.005143  -0.016490  -0.007582   0.003116  -0.000110   0.015099
     76       0.000124   0.006138   0.002974   0.002240   0.000216  -0.022058
     77       0.005145  -0.002567   0.007151   0.006596   0.000107  -0.022679
     78      -0.005251   0.002737  -0.005136  -0.007677  -0.000158   0.020477
     79       0.007659   0.011387   0.013479   0.006156  -0.000257   0.024124
     80       0.003486   0.008182   0.011564   0.003478  -0.000089  -0.003937
     81      -0.010114   0.003556  -0.008537  -0.011663  -0.000037   0.007969
     82       0.006777   0.010231   0.014859   0.003666  -0.000343   0.033551
     83      -0.003453   0.011651   0.002437   0.000171   0.000216  -0.036347
     84      -0.009352   0.004274  -0.007370  -0.011241  -0.000079   0.012529
     85       0.001506   0.002853   0.006755   0.000192  -0.000110   0.008877
     86      -0.002020   0.004774  -0.005858  -0.000404   0.000078  -0.020794
     87      -0.007369   0.016076   0.003436  -0.011837  -0.000364   0.045151
     88       0.001622  -0.000877   0.002039   0.004937   0.000219  -0.029153
     89      -0.005111  -0.004054  -0.011055  -0.011666  -0.000329   0.026889
     90      -0.010508  -0.008032  -0.016277  -0.009744   0.000126  -0.010052
     91       0.000125  -0.005710   0.001713  -0.001109  -0.000014  -0.004267
     92      -0.001194   0.001135  -0.012879   0.003409   0.000145  -0.023117
     93       0.002553   0.003497   0.002427   0.008379   0.000099  -0.013626
     94       0.004459  -0.002803  -0.004114   0.003791  -0.000165   0.018569
     95      -0.000163  -0.001309  -0.026016   0.002395  -0.000023   0.005311
     96       0.013308   0.004105   0.002820   0.012120  -0.000021  -0.000337
     97       0.003586   0.001931  -0.012990  -0.000356  -0.000249   0.036544
     98      -0.006957  -0.003806  -0.022239   0.001728   0.000078  -0.009012
     99       0.012627   0.003825   0.000495   0.011159   0.000013  -0.004077
    100      -0.000964   0.003429  -0.011898  -0.004806  -0.000037   0.013113
    101      -0.002946  -0.002578  -0.002446   0.005013   0.000075  -0.008932
    102       0.016569   0.005696   0.019083   0.019380   0.000186  -0.028159
    103      -0.002120   0.002073  -0.009571   0.011406   0.000192  -0.023260
    104       0.002998   0.000307   0.016251  -0.000148   0.000055  -0.002371
    105       0.005271   0.000485  -0.021999   0.003792  -0.000092   0.011579
    106       0.008544   0.004103  -0.003792  -0.012396   0.000112   0.002631
    107      -0.001776  -0.001786   0.008142   0.012422   0.000043  -0.009646
    108       0.011139   0.001075   0.001085  -0.018221  -0.000011   0.003693
    109       0.004965   0.003211  -0.009312  -0.005151   0.000071   0.006732
    110       0.001168  -0.006813   0.033596   0.023449  -0.000258   0.019016
    111       0.006637   0.002962  -0.004376  -0.030824   0.000105  -0.009713
    112      -0.003383  -0.002221  -0.001739   0.005436  -0.000121   0.025175
    113      -0.004028  -0.005908   0.029449   0.011982  -0.000192   0.010438
    114       0.007307   0.002324  -0.001806  -0.028098   0.000058  -0.004128
    115      -0.012465  -0.004222   0.005529   0.004192   0.000007   0.010893
    116      -0.003639  -0.001140   0.006761  -0.001191  -0.000100  -0.001860
    117       0.007210  -0.003495   0.025076  -0.024544  -0.000101   0.016418
    118      -0.014557  -0.005070   0.015886   0.022834   0.000207  -0.009474
    119      -0.002265   0.001930  -0.007661  -0.005544  -0.000054  -0.008531
    120       0.006034   0.006325  -0.024344  -0.029202   0.000133  -0.014009
    121      -0.012829  -0.004815   0.008749   0.004407  -0.000013   0.006855
    122      -0.001097   0.002673  -0.012164  -0.003422  -0.000054  -0.008921
    123      -0.010168  -0.002195   0.005068   0.012793  -0.000006  -0.000870
    124      -0.029790  -0.010482   0.026681   0.023293  -0.000044   0.005390
    125       0.020931   0.006501  -0.019764  -0.004974  -0.000129   0.008590
    126       0.002791   0.002656  -0.008794   0.014041  -0.000007  -0.000482
    127      -0.004072  -0.002657   0.009007   0.009459  -0.000021   0.010555
    128       0.028060   0.007411  -0.018941  -0.014491  -0.000124   0.013356
    129       0.003885   0.002967  -0.009759   0.014265  -0.000008  -0.000307
    130       0.011655   0.003711  -0.008106  -0.020048   0.000105  -0.001711
    131       0.011233   0.001825  -0.002073  -0.018233  -0.000069   0.006308
    132       0.021316   0.008016  -0.024900   0.005134  -0.000010   0.001624
    133       0.015195   0.005967  -0.016181  -0.016718   0.000166  -0.003107
    134       0.002318   0.000082   0.001813  -0.007782  -0.000023   0.004084
    135      -0.029347  -0.013403   0.037526   0.010501  -0.000031   0.003512
    136       0.005530   0.001664  -0.002268  -0.023251   0.000147  -0.002347
    137      -0.007630  -0.002605   0.005834   0.009473   0.000056  -0.000245
    138      -0.024260  -0.011081   0.030531   0.013433  -0.000032   0.003176
    139      -0.004302  -0.001715   0.009187  -0.030225   0.000115  -0.002574
    140       0.000086   0.000967  -0.004994   0.012547   0.000065  -0.001368
    141      -0.009402  -0.004879   0.013527   0.005644  -0.000013   0.002024
    142      -0.001243   0.001152  -0.001885  -0.008591   0.000037  -0.001875
    143      -0.000879  -0.000195  -0.000186   0.001009   0.000108  -0.001942
    144       0.004490   0.001755  -0.005726   0.006633  -0.000006   0.001645
    145      -0.011562  -0.005341   0.017036  -0.013894   0.000004  -0.001886
    146      -0.014587  -0.004900   0.013349   0.005513   0.000133  -0.001229
    147       0.000902  -0.000887   0.003573  -0.008899   0.000015   0.000139
    148       0.016937   0.011137  -0.035783   0.030040  -0.000044   0.000128
    149       0.014123   0.005658  -0.014698  -0.021112   0.000152  -0.004939
    150      -0.018484  -0.004564   0.011329   0.035957  -0.000049   0.001992
    151       0.006429   0.000953  -0.002652  -0.015493   0.000114  -0.009355
    152      -0.015248  -0.007944   0.023565   0.006875  -0.000104   0.002828
    153      -0.000297  -0.003503  -0.000718  -0.001639  -0.013227   0.025718
    154       0.000081   0.001140   0.000244   0.000608   0.030136  -0.010940
    155      -0.000070  -0.001379  -0.000250  -0.000332   0.047195   0.005504
    156      -0.000149  -0.003090  -0.000608  -0.001328  -0.005666   0.021420
    157      -0.000268  -0.000148  -0.000079  -0.000268   0.014168   0.002118
    158      -0.000468  -0.000353  -0.000153  -0.000484   0.021846   0.005648
    159       0.000078  -0.004662  -0.000862  -0.001602  -0.009322   0.027050
    160      -0.001074  -0.001590  -0.000513  -0.001754   0.021400   0.024950
    161      -0.001566   0.000693  -0.000174  -0.001461   0.034615   0.018599
    162       0.000246  -0.000852  -0.000099  -0.000134   0.033141   0.003872
    163      -0.000641   0.003454   0.000501   0.000699  -0.087495  -0.018555
    164      -0.001495  -0.002192  -0.000745  -0.002145  -0.129135   0.026021
    165       0.000906   0.000316   0.000261   0.000851  -0.023933  -0.011288
    166      -0.002007  -0.000744  -0.000572  -0.002073   0.054790   0.025207
    167      -0.003264   0.003246  -0.000087  -0.001727   0.101413   0.013962
    168       0.001155  -0.002275  -0.000182   0.000076  -0.082050   0.003526
    169      -0.001411  -0.002259  -0.000738  -0.002121   0.003673   0.028947
    170       0.006201  -0.002832   0.000724   0.004451  -0.350073  -0.049041
    171      -0.003511   0.000989  -0.000523  -0.002780   0.210654   0.031187
    172       0.005122  -0.006325  -0.000150   0.002232  -0.272402  -0.016132
    173       0.001206   0.000351   0.000292   0.001183  -0.112926  -0.015642
    174       0.000281   0.001783   0.000413   0.000859   0.060558  -0.013377
    175      -0.000567   0.000446  -0.000064  -0.000448  -0.100070   0.002618
    176      -0.000945   0.001381   0.000023  -0.000483  -0.151007   0.000683
    177       0.000802   0.001645   0.000476   0.001149   0.231633  -0.012134
    178       0.000498   0.002009   0.000440   0.001067   0.165333  -0.013970
    179       0.000609  -0.000078  -0.000008  -0.000193   0.456406   0.017501
    180      -0.001083   0.002066   0.000236   0.000098  -0.411670  -0.017279
    181       0.000286   0.002543   0.000456   0.000625   0.255623  -0.003381
    182       0.000148  -0.000261  -0.000091  -0.000250   0.200211   0.009398
    183      -0.000297   0.000732   0.000107   0.000344  -0.001368  -0.013249
    184       0.000450   0.000850   0.000239   0.000382   0.005839  -0.001394
    185       0.000374  -0.001306  -0.000154  -0.000916   0.020690   0.020020
    186      -0.000489  -0.002504  -0.000585  -0.001216  -0.001690   0.016436
    187       0.000705  -0.000337   0.000082   0.000839  -0.010387  -0.008369
    188       0.000826   0.000020   0.000228   0.000692   0.008236  -0.007920
    189      -0.001891  -0.000843  -0.000459  -0.002942  -0.001529   0.041024
    190      -0.003002  -0.000206  -0.000688  -0.006291   0.013025   0.105917
    191       0.001712   0.000529   0.000511   0.002489   0.005066  -0.036656
    192      -0.005678  -0.011811  -0.003204  -0.012043  -0.010342   0.188987
    193      -0.006902  -0.005181  -0.002358  -0.013485   0.000058   0.220504
    194       0.001378  -0.002649  -0.000104   0.001233   0.004350  -0.018773
    195      -0.003869  -0.006202  -0.001876  -0.008194  -0.000049   0.135829
    196      -0.002586  -0.014723  -0.003028  -0.005153  -0.034338   0.036222
    197      -0.004899  -0.007928  -0.002334  -0.011628   0.005701   0.202203
    198      -0.001493  -0.014943  -0.002792  -0.002758  -0.038355  -0.004690
    199      -0.002032  -0.010871  -0.002298  -0.004652  -0.017830   0.048617
    200       0.003067  -0.006233  -0.000403   0.002953   0.007387  -0.042703
    201       0.003339   0.007461   0.002170   0.008071   0.003437  -0.132053
    202       0.004114  -0.026995  -0.004158  -0.002035   0.001253   0.057565
    203       0.000206  -0.005789  -0.000914  -0.001879   0.002889   0.035448
    204       0.001586   0.008506   0.001957   0.006040   0.001393  -0.109569
    205       0.002003  -0.006316  -0.000780   0.002066   0.004466  -0.040057
    206      -0.001564  -0.014652  -0.002989  -0.007237  -0.001712   0.120907
    207       0.005233  -0.010537  -0.000725   0.004749   0.001296  -0.052111
    208       0.003415  -0.021202  -0.003346  -0.000914   0.003441   0.027221
    209      -0.002541   0.026456   0.004994   0.004981   0.003680  -0.110737
    210       0.004612  -0.004082   0.000796   0.006356   0.001872  -0.092584
    211       0.002495  -0.027676  -0.004743  -0.004173   0.002505   0.074497
    212      -0.003118   0.013492   0.001681  -0.000700   0.001965  -0.003903
    213       0.005219  -0.016197  -0.002534   0.002328  -0.000337  -0.000831
    214       0.004660   0.007595   0.003177   0.010694   0.003895  -0.173798
    215      -0.002062   0.024041   0.004101   0.004377   0.002366  -0.086160
    216       0.018056  -0.071286  -0.006592   0.011319   0.005510  -0.184858
    217      -0.060107   0.324814   0.036468  -0.012499  -0.010422   0.216008
    218      -0.024342   0.128956   0.014083  -0.006096  -0.004268   0.107712
    219       0.036274  -0.196064  -0.022198   0.007945   0.006628  -0.147561
    220       0.040839  -0.275925  -0.032839  -0.004393   0.004961  -0.010521
    221      -0.016059   0.055596   0.003829  -0.012551  -0.005448   0.204814
    222      -0.043139   0.309008   0.037961   0.010092  -0.003165  -0.087492
    223      -0.000708  -0.035801  -0.005496  -0.009515  -0.001780   0.105494
    224       0.033981  -0.202363  -0.023723   0.001610   0.004761  -0.042314
    225       0.008146  -0.035431  -0.004731   0.000661   0.000102   0.036103
    226       0.006599  -0.003005   0.002723   0.005612   0.000455  -0.023791
    227       0.003491  -0.003153   0.000880   0.001194  -0.000380   0.034361
    228       0.009165  -0.029837  -0.003616   0.003631   0.000579  -0.000909
    229      -0.004974   0.032567   0.005575   0.003061   0.001006  -0.085975
    230       0.000508  -0.007109  -0.000452  -0.003199  -0.000900   0.071156
    231      -0.008117   0.011333  -0.000854  -0.007421  -0.000753   0.065474
    232       0.000928   0.024695   0.007270   0.001986  -0.000469   0.041577
    233       0.004642  -0.023024  -0.003923   0.005107   0.001657  -0.116638
    234      -0.004909   0.007135  -0.000110  -0.006120  -0.000833   0.079068
    235      -0.006769   0.044216   0.008521  -0.002689  -0.001080   0.076127
    236      -0.003819   0.007851   0.000775  -0.003312  -0.000356   0.027354
    237      -0.006353  -0.003366  -0.004273  -0.004875   0.000175  -0.002978
    238      -0.001686   0.024487   0.004604   0.004602   0.000351  -0.055664
    239       0.002432  -0.014732  -0.003495   0.005587   0.001266  -0.126677
    240       0.003595  -0.050757  -0.013425  -0.009806  -0.001188   0.147019
    241       0.035895  -0.205240  -0.040928  -0.002947  -0.000678   0.077725
    242       0.050409  -0.290208  -0.057374  -0.005658  -0.000942   0.133581
    243       0.028295  -0.169847  -0.036014  -0.004057  -0.000564   0.096578
    244      -0.054602   0.266760   0.050350  -0.004186   0.000161  -0.075643
    245      -0.024991   0.089179   0.015312  -0.014343  -0.001453   0.137321
    246      -0.068964   0.307607   0.055373  -0.017189  -0.001222   0.098242
    247       0.013198  -0.101542  -0.021118  -0.007067  -0.000799   0.071838
    248      -0.043209   0.203704   0.037902  -0.008346  -0.000583   0.033609
    249       0.001012  -0.041835  -0.009869  -0.002170   0.000652  -0.053267
    250       0.000877   0.008210   0.000133   0.003719  -0.000006  -0.014878
    251       0.003860   0.007991  -0.000434   0.006039  -0.000088   0.018154
    252      -0.002780  -0.032296  -0.009148  -0.005332   0.000397  -0.023481
    253       0.003795  -0.035887  -0.007627   0.002415   0.000802  -0.093779
    254      -0.002510  -0.008669  -0.005385  -0.002096   0.000143   0.004760
    255       0.003208   0.017563   0.003949   0.008147   0.000212  -0.037826
    256       0.006809  -0.037483  -0.014503   0.000218  -0.000572   0.079809
    257      -0.000155   0.014471   0.002628   0.005140   0.000464  -0.052968
    258       0.000459   0.016222   0.004969   0.006593   0.000448  -0.061091
    259       0.003474  -0.033570  -0.011492   0.000152  -0.000169   0.034575
    260      -0.001217  -0.027829  -0.011084  -0.004656  -0.000063   0.037445
    261       0.007760  -0.002858  -0.003428   0.006275  -0.000221   0.017372
    262       0.003403  -0.029940  -0.009412   0.001394  -0.000019   0.013383
    263       0.000795  -0.004128   0.002042   0.007005   0.000953  -0.109794
    264      -0.021569  -0.026916  -0.022603   0.003400   0.000926  -0.114203
    265       0.003836   0.009468   0.005859   0.001687   0.000078  -0.004237
    266       0.068026   0.192889   0.098887   0.016404  -0.001192   0.105136
    267      -0.035126  -0.069021  -0.044063  -0.005581   0.000678  -0.073736
    268      -0.042365  -0.088039  -0.047778  -0.008869   0.001047  -0.102063
    269      -0.058265  -0.117560  -0.066015  -0.030679  -0.000175   0.051519
    270       0.072797   0.179255   0.091531   0.039578   0.000211  -0.074280
    271       0.031631   0.109680   0.052891   0.008620  -0.000404   0.032604
    272      -0.025401  -0.043740  -0.025185  -0.016189  -0.000256   0.044160
    273       0.007150  -0.036128  -0.013270   0.003240  -0.000218   0.034455
    274      -0.002661  -0.002361  -0.001870  -0.001210   0.000251  -0.019393
    275       0.015566  -0.021900   0.007024   0.014666  -0.000192   0.010332
    276       0.011070  -0.029902  -0.009916   0.008608  -0.000128   0.018820
    277      -0.003886   0.025915   0.005773   0.000933   0.000524  -0.060043
    278      -0.001772   0.013777   0.009816   0.000499   0.000163  -0.031074
    279      -0.009701   0.012065  -0.004815  -0.012564  -0.000200   0.024778
    280       0.011182   0.020118   0.022592   0.005604  -0.000694   0.070448
    281       0.009363  -0.001155   0.012821   0.009066  -0.000124  -0.000061
    282      -0.003011   0.004989  -0.002534  -0.006641  -0.000302   0.036345
    283       0.006448   0.008196   0.010379   0.006124  -0.000118   0.009296
    284       0.004734   0.021343   0.022736   0.000837  -0.000532   0.041968
    285      -0.014034  -0.000395  -0.014787  -0.014506   0.000100  -0.006011
    286       0.008770   0.010931   0.017203   0.003021  -0.000505   0.050573
    287      -0.003940   0.013878   0.003142   0.004564   0.000455  -0.061854
    288       0.000782   0.008014  -0.019013  -0.009700  -0.000580   0.068251
    289      -0.012348   0.042140   0.077608   0.004855   0.000380  -0.043982
    290       0.024388  -0.073541  -0.143972  -0.009027  -0.000827   0.076869
    291       0.015837  -0.033193  -0.093530  -0.004099  -0.000487   0.053176
    292      -0.000218   0.003588   0.011908   0.011377   0.000660  -0.080037
    293      -0.033738   0.056952   0.109759  -0.018115   0.000010  -0.004885
    294      -0.038123   0.083195   0.134493  -0.022107  -0.000231   0.038052
    295       0.019241  -0.053859  -0.091656   0.003022  -0.000129   0.006420
    296      -0.011758   0.001537   0.005835  -0.018661  -0.000466   0.044505
    297      -0.016020  -0.021375  -0.029666  -0.013889   0.000312  -0.029059
    298      -0.007771  -0.008152   0.001058  -0.010897   0.000085  -0.018592
    299       0.007010   0.011406  -0.003618   0.011698  -0.000038  -0.002041
    300      -0.016369  -0.012877  -0.024093  -0.017163   0.000162  -0.011748
    301       0.000899  -0.011018   0.001731   0.002000   0.000122  -0.023170
    302      -0.012590  -0.014440  -0.028684  -0.008720   0.000370  -0.047211
    303       0.005827   0.008727   0.008632   0.014833   0.000119  -0.018770
    304       0.004918  -0.009633  -0.016658  -0.005139  -0.000313   0.042433
    305       0.009276   0.002572  -0.027579   0.006523  -0.000186   0.026710
    306      -0.003169   0.006148   0.005593   0.010124   0.000214  -0.028533
    307       0.005058   0.000968   0.010669   0.010296  -0.000008  -0.006947
    308      -0.006308  -0.003604  -0.041380  -0.004140  -0.000111   0.023082
    309       0.017850   0.003089  -0.002885   0.011946  -0.000117   0.011539
    310       0.009703   0.001553  -0.012027  -0.005880  -0.000361   0.055354
    311      -0.007810  -0.004360  -0.027045   0.005899   0.000091  -0.014298
    312      -0.072125   0.029827  -0.089706  -0.003741   0.000438  -0.055584
    313      -0.269542   0.065935  -0.376589  -0.061997   0.000647  -0.069791
    314       0.135041  -0.032763   0.191183   0.035425  -0.000219   0.026636
    315      -0.127164   0.041660  -0.176092  -0.028876   0.000345  -0.038369
    316       0.111843  -0.026442   0.148758   0.056166   0.000158  -0.029326
    317      -0.255671   0.065268  -0.326440  -0.070135   0.000595  -0.059211
    318       0.261729  -0.056102   0.350467   0.100530  -0.000112  -0.007042
    319       0.168346  -0.038835   0.224540   0.060072  -0.000080   0.003443
    320       0.124932  -0.026846   0.187460   0.026672  -0.000205   0.028861
    321      -0.001909  -0.001245  -0.043631   0.005329  -0.000183   0.023831
    322       0.011210   0.006391   0.005295  -0.033003   0.000340  -0.019467
    323      -0.007984  -0.003287  -0.010915   0.012531  -0.000027   0.000376
    324       0.001421  -0.000272  -0.038537   0.013845  -0.000163   0.019705
    325       0.008243   0.004475  -0.014322  -0.002711   0.000118   0.002392
    326       0.007722   0.001344   0.031611   0.003871   0.000260  -0.033559
    327       0.015578   0.002011   0.009091  -0.027951   0.000027  -0.000118
    328       0.013589   0.002734   0.009677  -0.014519   0.000032   0.011396
    329       0.007490  -0.011520   0.053028   0.035430  -0.000506   0.046111
    330       0.019293  -0.000571   0.012207  -0.011745  -0.000122   0.017291
    331       0.003694   0.008873  -0.038926  -0.008490   0.000301  -0.016964
    332      -0.000989  -0.007939   0.038817   0.022134  -0.000289   0.021512
    333       0.002622   0.005551  -0.016964  -0.041438   0.000218  -0.023009
    334       0.004085  -0.002718  -0.000391   0.000942  -0.000260   0.037494
    335      -0.003018  -0.006664   0.033347   0.015816  -0.000218   0.013668
    336       0.145862   0.025288  -0.025114  -0.030689  -0.000249   0.034357
    337      -0.430819  -0.102129   0.218706   0.062262   0.000477  -0.038158
    338      -0.011324  -0.003103   0.011147   0.000812  -0.000095  -0.002296
    339       0.253685   0.053203  -0.088835  -0.039200  -0.000204   0.027659
    340       0.318166   0.071895  -0.139376   0.003908   0.000092   0.002960
    341      -0.172000  -0.034010   0.060040   0.012990   0.000202  -0.037976
    342      -0.394229  -0.096987   0.215816   0.000349   0.000035   0.002088
    343       0.093879   0.019950  -0.033884   0.018283   0.000183  -0.006889
    344       0.177487   0.045686  -0.107442  -0.034394  -0.000229   0.008938
    345       0.011264   0.011572  -0.048292  -0.038540   0.000212  -0.023364
    346      -0.014588  -0.000076  -0.013187  -0.020093   0.000140  -0.015226
    347      -0.005314   0.001609  -0.007270  -0.009911  -0.000029  -0.013961
    348       0.012622   0.010589  -0.039787  -0.051246   0.000217  -0.022367
    349      -0.018420  -0.010559   0.032118   0.030286  -0.000137   0.021644
    350      -0.003720   0.006092  -0.030979  -0.009449   0.000034  -0.024072
    351      -0.020841  -0.006916   0.021307   0.031643  -0.000058   0.003676
    352      -0.035250  -0.010887   0.024084   0.015651  -0.000005  -0.001114
    353       0.055085   0.017860  -0.051281  -0.033352  -0.000083   0.010402
    354      -0.022962  -0.007197   0.019530   0.021169  -0.000032   0.001142
    355      -0.060204  -0.019812   0.052450   0.057612  -0.000090   0.002015
    356       0.002577   0.000140  -0.001712   0.011316  -0.000160   0.008731
    357       0.016798   0.007895  -0.024051   0.008905   0.000004  -0.000769
    358       0.002593  -0.000267   0.003276   0.013809  -0.000030   0.015896
    359       0.043353   0.013062  -0.034496  -0.014591  -0.000122   0.017057
    360       0.045466   0.017921  -0.054121   0.004006  -0.000007   0.001654
    361      -0.004545  -0.002454   0.007503  -0.013389   0.000176  -0.002602
    362      -0.032112  -0.013550   0.043513  -0.008096  -0.000048   0.003733
    363       0.046791   0.017374  -0.053012   0.002164  -0.000015   0.003283
    364       0.038925   0.017328  -0.051692  -0.008081   0.000223  -0.006436
    365       0.024399   0.008423  -0.023358  -0.009528  -0.000022   0.005037
    366      -0.052011  -0.023147   0.066226   0.007660  -0.000032   0.004253
    367      -0.017039  -0.007645   0.022422  -0.010955   0.000182  -0.003452
    368      -0.013329  -0.004837   0.010849   0.017319   0.000078  -0.001160
    369      -0.043007  -0.018847   0.053207   0.013287  -0.000034   0.003472
    370       0.040556   0.015929  -0.042794  -0.030712   0.000139  -0.002359
    371      -0.022028  -0.008823   0.023013   0.012417   0.000075  -0.000174
    372      -0.027992  -0.012839   0.035214   0.016430  -0.000043   0.003927
    373      -0.002004  -0.000734   0.007406  -0.038503   0.000152  -0.003810
    374       0.007618   0.004639  -0.016084   0.016661   0.000040  -0.001596
    375      -0.002176  -0.012743   0.039882  -0.043296   0.000037   0.000511
    376      -0.019219   0.026444  -0.086024   0.138287  -0.000111   0.002348
    377      -0.023522  -0.028177   0.086797  -0.077960   0.000204  -0.003164
    378       0.011626   0.031518  -0.100350   0.122180  -0.000110   0.004468
    379      -0.015198  -0.036677   0.116976  -0.142368   0.000074  -0.005568
    380      -0.017822  -0.025044   0.077511  -0.075456   0.000187  -0.003437
    381       0.016242  -0.007073   0.024304  -0.054300   0.000056  -0.000061
    382      -0.009440  -0.014216   0.045819  -0.056441   0.000037  -0.003071
    383      -0.010155   0.038116  -0.123995   0.183103   0.000021   0.003707
    384      -0.010553  -0.002151   0.003634   0.028532  -0.000049   0.003530
    385       0.020877   0.001711   0.002060  -0.074475   0.000132  -0.007061
    386       0.029233   0.018515  -0.057735   0.033479   0.000060  -0.002581
    387       0.013774  -0.001861   0.011781  -0.066478   0.000109  -0.004454
    388       0.022251   0.013763  -0.044558   0.038508  -0.000062   0.000525
    389       0.008357  -0.009978   0.046083  -0.165459   0.000405  -0.014925
    390       0.008579   0.004623  -0.012288  -0.006254   0.000018  -0.000946
    391       0.024743   0.028055  -0.099796   0.171255  -0.000289   0.009490
    392       0.016226   0.012368  -0.041010   0.042944   0.000039  -0.000467
    393      -0.037434  -0.010741   0.026580   0.071363  -0.000125   0.007743
    394       0.000153  -0.009477   0.068101  -0.389348   0.000996  -0.093457
    395      -0.006962  -0.011359   0.064758  -0.289441   0.000590  -0.062282
    396      -0.005862  -0.006768   0.056489  -0.318147   0.000768  -0.069607
    397       0.011483   0.010187  -0.067604   0.334192  -0.000710   0.068025
    398      -0.035315  -0.016960   0.054538  -0.038351   0.000021  -0.014481
    399      -0.029000  -0.002256  -0.030829   0.358529  -0.000792   0.067159
    400       0.003632   0.000477  -0.009067   0.045115  -0.000016  -0.001538
    401      -0.026586  -0.003931  -0.028073   0.386205  -0.000994   0.086017
    402      -0.000418  -0.004808  -0.000993  -0.002197  -0.024124   0.034114
    403       0.000162   0.001076   0.000259   0.000617   0.052167  -0.009830
    404       0.000054  -0.001662  -0.000261  -0.000394   0.083830   0.008583
    405      -0.000893  -0.003169  -0.000773  -0.001975   0.030425   0.029519
    406       0.001275  -0.004136  -0.000526  -0.000463  -0.072317   0.012162
    407       0.002337  -0.000466   0.000390   0.001806  -0.113604  -0.022256
    408      -0.000039   0.000414   0.000094   0.000143  -0.038345  -0.003759
    409       0.000311   0.003124   0.000607   0.001349   0.080367  -0.022421
    410      -0.000103  -0.002209  -0.000501  -0.001006   0.107008   0.016831
                 54         55         56         57         58         59    
      0       0.001320   0.000772   0.009106   0.004529  -0.001111   0.002791
      1       0.003254   0.005083  -0.003714   0.001314  -0.018422   0.013670
      2      -0.002758  -0.004674   0.005492  -0.008198  -0.029158   0.009429
      3       0.003428   0.005533  -0.009193  -0.003908  -0.027269   0.013397
      4      -0.001402  -0.005119   0.033402   0.018195   0.037043  -0.009503
      5      -0.001332  -0.005085   0.039385   0.028388   0.067669  -0.017828
      6       0.001851   0.002881  -0.005607  -0.005107  -0.026166   0.011155
      7      -0.003949  -0.009441   0.039217   0.016176   0.039623  -0.014090
      8      -0.000306  -0.003366   0.036985   0.028781   0.064715  -0.015310
      9      -0.004353  -0.009976   0.033990   0.005557   0.008211  -0.006055
     10      -0.002389  -0.004299   0.002373  -0.010455  -0.024609   0.002809
     11       0.002380   0.005338  -0.023824  -0.014353  -0.039517   0.012571
     12       0.003630   0.006062  -0.010155  -0.002062  -0.020186   0.011470
     13      -0.006017  -0.012571   0.038989   0.010012   0.028693  -0.013361
     14       0.002221   0.001977   0.019022   0.021932   0.040874  -0.004366
     15       0.005808   0.010693  -0.025373  -0.003375  -0.012367   0.006850
     16      -0.006885  -0.015143   0.053513   0.013843   0.020589  -0.005682
     17       0.000339  -0.003400   0.046681   0.028148   0.026834   0.007460
     18       0.000569   0.000100   0.002353   0.000295   0.005733  -0.005235
     19       0.001508   0.003983  -0.012903  -0.001314  -0.008554   0.007053
     20      -0.001083  -0.003050   0.008284  -0.006697  -0.018619  -0.003233
     21       0.001989   0.004437  -0.022827  -0.008440   0.010313  -0.016420
     22       0.015199   0.032157  -0.099725  -0.015896  -0.014151   0.002652
     23      -0.006946  -0.013893   0.030484  -0.009030  -0.020333  -0.007479
     24      -0.003422  -0.005635  -0.002336  -0.009242   0.015915  -0.021393
     25       0.004461   0.011076  -0.047913  -0.012362  -0.001867  -0.003025
     26       0.003340   0.002959   0.017170   0.007948  -0.014010   0.007207
     27       0.018078   0.022613   0.037130   0.054291   0.043866   0.014985
     28       0.013977   0.011137   0.073971   0.042930  -0.008269   0.025057
     29       0.013362   0.022188  -0.015413   0.023591   0.004784   0.019399
     30      -0.023520  -0.035558   0.003310  -0.043657   0.012840  -0.051418
     31       0.001214   0.005076  -0.024440  -0.004086  -0.006772   0.008408
     32       0.012488   0.016420   0.013857   0.022166  -0.013202   0.020429
     33      -0.008652  -0.007904  -0.010230   0.002062   0.009426   0.007073
     34       0.001294   0.003584  -0.018172  -0.006984  -0.001832  -0.004623
     35      -0.016259  -0.028761   0.004321  -0.052393  -0.017227  -0.039725
     36       0.003517   0.011070  -0.010046   0.026137   0.005630   0.026998
     37      -0.028355  -0.040305  -0.028386  -0.064709   0.016079  -0.057240
     38      -0.021064  -0.034877  -0.000190  -0.060129  -0.012060  -0.047555
     39      -0.000343   0.005017  -0.011865   0.015373   0.005025   0.017600
     40      -0.016483  -0.022004  -0.020027  -0.028906   0.017997  -0.022949
     41      -0.003844  -0.007463   0.001981  -0.017472  -0.006611  -0.015742
     42      -0.022339  -0.025737  -0.025147  -0.021865   0.009904  -0.000863
     43       0.004097  -0.002572   0.020499  -0.018966  -0.013180  -0.022153
     44       0.014166   0.015576   0.019328   0.006975  -0.017200  -0.004895
     45       0.011737   0.021208  -0.008419   0.029505   0.008126   0.017140
     46      -0.007443  -0.004556  -0.019156   0.006189   0.016534   0.009845
     47       0.006784   0.009480   0.002713   0.007629  -0.002394   0.000356
     48      -0.002633  -0.010430   0.006851  -0.023985  -0.000234  -0.016696
     49       0.012816   0.022301   0.001361   0.031618  -0.006046   0.019523
     50      -0.020519  -0.031797  -0.012684  -0.038135   0.018868  -0.016971
     51      -0.015218  -0.029609   0.003370  -0.043583   0.002954  -0.023654
     52      -0.001516   0.002794  -0.007039   0.020347   0.002750   0.027319
     53      -0.028313  -0.038900  -0.023768  -0.029496   0.030536   0.005627
     54      -0.012203  -0.025192   0.005544  -0.039008  -0.000147  -0.022703
     55      -0.000588   0.005087  -0.007703   0.027802   0.002880   0.034255
     56      -0.008139  -0.009572  -0.010339  -0.000227   0.012203   0.013887
     57      -0.002065  -0.018930   0.025710  -0.061240  -0.019359  -0.059351
     58      -0.008036  -0.014045  -0.002466  -0.010808   0.006971   0.005029
     59      -0.006137  -0.023114   0.013967  -0.061137  -0.001659  -0.051464
     60      -0.017227  -0.025930  -0.007610  -0.021925   0.011425  -0.004724
     61       0.005422   0.017098  -0.008874   0.042938   0.001467   0.037516
     62       0.005678   0.010898  -0.001119   0.014866  -0.001378   0.011013
     63       0.015051   0.028024   0.001272   0.025473  -0.007565  -0.005359
     64       0.019549   0.024819   0.014339  -0.009705  -0.013501  -0.041057
     65      -0.005471  -0.003681  -0.008895   0.018456   0.006304   0.032395
     66       0.025978   0.039017   0.010404   0.014679  -0.013056  -0.020588
     67       0.011244   0.014909   0.008928  -0.007731  -0.009490  -0.034570
     68      -0.007005   0.005513  -0.020788   0.068586   0.007253   0.077061
     69       0.022955   0.036316   0.006606   0.021591  -0.010152  -0.007213
     70       0.005660   0.012094   0.001749   0.013050  -0.007073  -0.010117
     71       0.005076   0.017515  -0.007233   0.048450  -0.003893   0.032874
     72       0.031737   0.065742  -0.003503   0.096943  -0.017786   0.040953
     73       0.003282   0.013868  -0.003832   0.037877  -0.006997   0.015179
     74      -0.023530  -0.043685  -0.004368  -0.035968   0.014920   0.015212
     75       0.014715   0.015582   0.009851  -0.016194  -0.004707  -0.026500
     76       0.008880   0.020527  -0.000322   0.030099  -0.008242   0.002729
     77       0.019070   0.033402   0.004111   0.028677  -0.011362  -0.006052
     78      -0.022640  -0.032483  -0.008770   0.001236   0.005577   0.019520
     79       0.011727   0.002567   0.013090  -0.058360   0.006144  -0.035479
     80       0.005734   0.009372   0.001881   0.006508  -0.003928  -0.004189
     81      -0.028991  -0.035300  -0.014374   0.019504   0.005248   0.031772
     82       0.001266  -0.015592   0.009343  -0.070837   0.014300  -0.023403
     83       0.010617   0.030983  -0.001439   0.054004  -0.016959  -0.003515
     84      -0.028892  -0.037483  -0.013191   0.010177   0.007201   0.028829
     85      -0.000777  -0.005992   0.002569  -0.024068   0.005432  -0.007661
     86       0.013934   0.029075   0.004494   0.023415  -0.013363  -0.023061
     87      -0.048089  -0.078447  -0.017678  -0.031802   0.026416   0.052081
     88       0.028557   0.046436   0.012404   0.004426  -0.013341  -0.042998
     89      -0.031111  -0.041502  -0.013162   0.012888   0.005043   0.028387
     90      -0.013789  -0.008532  -0.008933   0.031374  -0.003551   0.013591
     91       0.000047   0.004127  -0.000079   0.006798  -0.003035  -0.005865
     92       0.029041   0.042834   0.012968  -0.003388  -0.010189  -0.035821
     93       0.022436   0.025234   0.009840  -0.019665   0.001680  -0.005553
     94      -0.003959  -0.022286  -0.000901  -0.035143   0.017717   0.037386
     95       0.011836   0.001047   0.006133  -0.036581   0.011608   0.014820
     96       0.023725   0.013612   0.010806  -0.041733   0.010021   0.007900
     97      -0.024420  -0.056223  -0.011465  -0.030450   0.027252   0.080956
     98       0.017778   0.020046   0.009152  -0.023910   0.002598  -0.011048
     99       0.025414   0.018396   0.011414  -0.036741   0.006966   0.000602
    100      -0.016127  -0.026347  -0.007984   0.000491   0.009016   0.037820
    101       0.018089   0.023262   0.010370  -0.025984   0.001883  -0.017677
    102       0.057227   0.068585   0.028869  -0.057412  -0.001595  -0.053038
    103       0.042569   0.047153   0.021390  -0.057847   0.008534  -0.013578
    104       0.000563   0.012117   0.003342   0.001728  -0.006250  -0.029034
    105       0.002708  -0.013638  -0.000307  -0.019224   0.009919   0.024887
    106      -0.014976  -0.008429  -0.005587   0.017638  -0.002643   0.005091
    107       0.025859   0.026358   0.013198  -0.037613   0.005157  -0.012463
    108      -0.028208  -0.000744  -0.005669   0.028371  -0.010832  -0.030887
    109      -0.008979  -0.017699  -0.006583   0.012039   0.001851   0.023097
    110      -0.008737  -0.038100  -0.011387   0.013868   0.005338   0.039824
    111      -0.017809   0.021197   0.001557   0.015599  -0.010607  -0.038154
    112      -0.032242  -0.058982  -0.023983   0.062726  -0.007728   0.026626
    113      -0.004987  -0.026538  -0.008520   0.012935   0.003694   0.034871
    114      -0.024631   0.010772  -0.002448   0.023520  -0.010136  -0.027109
    115      -0.015498  -0.033944  -0.015157   0.051559  -0.012858  -0.011993
    116       0.008982  -0.003942   0.000506  -0.009481   0.006158   0.024892
    117      -0.070136  -0.029906  -0.024688   0.101317  -0.029476  -0.044940
    118       0.051086  -0.003930   0.007563  -0.040911   0.016519   0.047868
    119       0.021014   0.010677   0.007718  -0.033384   0.011458   0.026407
    120       0.000238   0.026731   0.007326  -0.011010  -0.001538  -0.018374
    121      -0.016102  -0.019509  -0.011190   0.049165  -0.017527  -0.041192
    122       0.023851   0.009569   0.007494  -0.030812   0.009791   0.020484
    123      -0.007161   0.017986   0.005586  -0.017118   0.004263   0.004814
    124       0.000136  -0.013027  -0.004890   0.019032  -0.006913  -0.017341
    125      -0.032787  -0.006271  -0.008156   0.036339  -0.012278  -0.026890
    126       0.008745   0.004944   0.004518  -0.025479   0.011315   0.035518
    127      -0.040666   0.000215  -0.007198   0.037878  -0.014896  -0.041408
    128      -0.074033   0.008147  -0.010837   0.062575  -0.025251  -0.070829
    129       0.010791   0.002549   0.004042  -0.024805   0.011437   0.037011
    130      -0.005849  -0.000120  -0.001857   0.012988  -0.006450  -0.022797
    131      -0.054937   0.017392  -0.004068   0.034723  -0.016435  -0.054157
    132       0.013383  -0.016173  -0.003293   0.005037   0.000709   0.010831
    133      -0.010481   0.011041   0.001404   0.003525  -0.004014  -0.019512
    134      -0.051424   0.030333   0.001964   0.009071  -0.006888  -0.029226
    135       0.019941  -0.024846  -0.005283   0.011279  -0.001874   0.001243
    136      -0.033194   0.027407   0.003270   0.005038  -0.006915  -0.035032
    137       0.022455  -0.014423  -0.000837  -0.007303   0.005685   0.024683
    138       0.035534  -0.039326  -0.008125   0.018554  -0.003962  -0.003148
    139      -0.071147   0.064443   0.010628  -0.012735  -0.002611  -0.029437
    140       0.045873  -0.033581  -0.004020  -0.001265   0.004642   0.024901
    141       0.017990  -0.022940  -0.005459   0.015927  -0.004981  -0.011866
    142      -0.037926   0.041085   0.008802  -0.022959   0.006275   0.012186
    143       0.028615  -0.020710  -0.002782   0.002855   0.000494   0.004665
    144       0.004591  -0.009177  -0.002753   0.010218  -0.003977  -0.012164
    145      -0.015127   0.018677   0.004591  -0.015356   0.005753   0.018051
    146       0.026724  -0.019814  -0.002798   0.004232  -0.000632  -0.001295
    147      -0.012242   0.008127   0.000744   0.001393  -0.001435  -0.006450
    148       0.026407  -0.015002  -0.000263  -0.010770   0.006995   0.029343
    149      -0.016727   0.026531   0.006782  -0.020032   0.006234   0.013996
    150       0.001805   0.017734   0.009185  -0.045844   0.018998   0.054445
    151       0.089235  -0.059254  -0.006780   0.001478   0.004311   0.025663
    152       0.008957  -0.013345  -0.002977   0.006257  -0.001253  -0.001640
    153       0.007570   0.013741  -0.031345  -0.005247  -0.023826   0.012102
    154      -0.005473  -0.013890   0.062329   0.022211   0.030361  -0.003847
    155      -0.000342  -0.005697   0.062815   0.039282   0.049159   0.004943
    156       0.005987   0.009934  -0.014742  -0.000093  -0.021689   0.014511
    157      -0.000781  -0.003542   0.024997   0.013188   0.023765  -0.004900
    158       0.000636  -0.000739   0.022345   0.020936   0.046147  -0.008953
    159       0.007177   0.009665   0.011797   0.020915   0.006449   0.016625
    160       0.007997   0.017392  -0.067192  -0.027734  -0.065011   0.020065
    161       0.007071   0.019215  -0.103058  -0.048348  -0.078212   0.011119
    162      -0.000022  -0.002493   0.024610   0.009902   0.001701   0.004909
    163      -0.005733  -0.008451  -0.006989  -0.021974  -0.032709  -0.000886
    164       0.009443   0.021283  -0.079838  -0.023529  -0.044658   0.017148
    165      -0.004685  -0.011272   0.042135   0.005569  -0.008501   0.003671
    166       0.006676   0.013258  -0.040092  -0.006937  -0.003400  -0.000869
    167       0.003105   0.009395  -0.057734  -0.022707  -0.002587  -0.016384
    168       0.001901   0.003182  -0.009801  -0.015761  -0.076321   0.032780
    169       0.009144   0.018737  -0.060398  -0.018162  -0.046500   0.018390
    170      -0.009984  -0.019780   0.054525  -0.012808  -0.107632   0.049747
    171       0.004750   0.006019   0.010793   0.030546   0.103745  -0.037714
    172      -0.001691  -0.007248   0.056238   0.015866  -0.048581   0.042479
    173      -0.002984  -0.004136  -0.006148  -0.019287  -0.056884   0.016793
    174      -0.006538  -0.015350   0.055351   0.008720  -0.002822   0.003080
    175       0.002041   0.006584  -0.040799  -0.016851  -0.002692  -0.015326
    176       0.002147   0.008748  -0.063824  -0.028762  -0.003661  -0.027977
    177      -0.007209  -0.018252   0.073667   0.010945  -0.029875   0.022928
    178      -0.006684  -0.015626   0.057559   0.012052   0.007471   0.000677
    179       0.005048   0.011001  -0.052250  -0.044919  -0.163402   0.067027
    180      -0.004982  -0.008277   0.010844   0.007139   0.087836  -0.059265
    181      -0.001098   0.000809  -0.042781  -0.050176  -0.133577   0.036249
    182       0.002316   0.004038  -0.010366  -0.008032  -0.040755   0.019956
    183      -0.008430  -0.019221   0.058584   0.005084   0.016790  -0.017773
    184       0.001248   0.003476  -0.014353  -0.004128  -0.008583   0.002715
    185       0.006226   0.012819  -0.051448  -0.024535  -0.029695  -0.011812
    186       0.003727   0.005055   0.005613   0.013696   0.016928   0.005658
    187       0.000177   0.000332   0.015357   0.016219  -0.001099   0.023658
    188      -0.003089  -0.006245   0.007951  -0.013346  -0.023798  -0.008779
    189       0.010262   0.017749  -0.034947   0.003063   0.021379  -0.013956
    190       0.033220   0.061434  -0.132808   0.001896  -0.003412   0.008107
    191      -0.011411  -0.021094   0.037306  -0.015018  -0.026116  -0.008648
    192       0.058678   0.103294  -0.133746   0.110983   0.225820  -0.019910
    193       0.074538   0.143271  -0.296386   0.094632   0.348557  -0.103331
    194      -0.008476  -0.020329   0.067911  -0.009322  -0.086722   0.032528
    195       0.049362   0.097873  -0.214466   0.064382   0.240079  -0.061111
    196      -0.024825  -0.089735   0.453882   0.049563  -0.277621   0.142593
    197       0.072414   0.136919  -0.244461   0.111063   0.277836  -0.039632
    198      -0.038049  -0.115181   0.514261   0.043636  -0.320252   0.162514
    199      -0.004556  -0.032104   0.212134   0.034043  -0.125056   0.070895
    200      -0.014045  -0.030157   0.089382  -0.016799  -0.148492   0.071576
    201      -0.037395  -0.056724   0.004234  -0.071981   0.016993  -0.082498
    202       0.028429   0.050083  -0.025613   0.070571  -0.006199   0.083613
    203       0.010759   0.015141   0.013953   0.025763  -0.009873   0.022303
    204      -0.035936  -0.057267   0.010763  -0.077913   0.014496  -0.091368
    205      -0.013654  -0.020605  -0.016919  -0.044728  -0.005213  -0.038064
    206       0.034296   0.049930   0.019144   0.073794  -0.015858   0.071109
    207      -0.001937   0.004104  -0.014447   0.020888   0.003457   0.033578
    208       0.013438   0.023877  -0.021032   0.023413  -0.009303   0.031512
    209      -0.042147  -0.066495  -0.008141  -0.102847  -0.012888  -0.071848
    210      -0.018227  -0.021857  -0.013914  -0.014351   0.011849  -0.001837
    211       0.022822   0.034519  -0.003972   0.037848  -0.000929   0.020664
    212      -0.009354  -0.018741   0.007721  -0.039548  -0.018282  -0.032531
    213       0.014517   0.027879  -0.007880   0.049043   0.005566   0.043466
    214      -0.043841  -0.059261  -0.041180  -0.081311   0.028785  -0.067953
    215      -0.030355  -0.047758  -0.004466  -0.074807  -0.008373  -0.057744
    216      -0.043742  -0.057895  -0.030612  -0.064486   0.009292  -0.027482
    217       0.045941   0.057366   0.036780   0.056769  -0.016726   0.029506
    218       0.022667   0.026607   0.024767   0.019355  -0.019863   0.005616
    219      -0.037867  -0.052792  -0.015141  -0.063252  -0.002638  -0.033695
    220      -0.027210  -0.052054   0.023229  -0.088335  -0.023414  -0.072794
    221       0.045357   0.055409   0.049632   0.050398  -0.035279   0.017381
    222      -0.000956   0.012047  -0.041063   0.036605   0.029146   0.046361
    223       0.005904  -0.004852   0.036928  -0.029053  -0.027032  -0.032565
    224      -0.011886  -0.018071  -0.001610  -0.030328  -0.005521  -0.029968
    225       0.025443   0.042943  -0.009331   0.055120   0.011790   0.025350
    226       0.019598   0.040247  -0.016622   0.065674   0.011555   0.040615
    227       0.026136   0.042690   0.006687   0.055393  -0.012564   0.030703
    228       0.021086   0.039401  -0.013359   0.056530   0.009562   0.031446
    229      -0.033196  -0.048813  -0.016916  -0.054414   0.016589  -0.021273
    230       0.022013   0.031008   0.010316   0.032241  -0.005659   0.011728
    231      -0.006118  -0.019668   0.014609  -0.040369  -0.005528  -0.026363
    232       0.031447   0.050660   0.007930   0.059329  -0.014487   0.024644
    233      -0.034326  -0.044672  -0.036126  -0.035277   0.039508  -0.002474
    234       0.006490   0.000655   0.015610  -0.018423  -0.007010  -0.019501
    235       0.025863   0.035867   0.022428   0.033424  -0.027915   0.008567
    236      -0.006435  -0.016013   0.006133  -0.032807   0.000739  -0.024948
    237      -0.024814  -0.042820  -0.002826  -0.053969   0.009631  -0.024576
    238       0.000862   0.011284  -0.012486   0.042683   0.005299   0.048346
    239      -0.032793  -0.039362  -0.034133  -0.012647   0.038036   0.027974
    240       0.014334   0.000734   0.040636  -0.059132  -0.036540  -0.076702
    241       0.013618   0.012182   0.012944  -0.004500  -0.009736  -0.009894
    242       0.015377   0.003504   0.024508  -0.050144  -0.011803  -0.057051
    243       0.017900   0.015088   0.025410  -0.016820  -0.026425  -0.032163
    244      -0.040996  -0.055100  -0.024904  -0.024614   0.032455   0.023938
    245      -0.013427  -0.045882   0.029897  -0.118128  -0.008736  -0.105329
    246      -0.031738  -0.069434   0.026110  -0.127250  -0.008848  -0.100003
    247      -0.006578  -0.021037   0.007630  -0.042032   0.004428  -0.025293
    248      -0.022547  -0.044320   0.006976  -0.073184   0.005631  -0.050982
    249      -0.030549  -0.041957  -0.020545  -0.020149   0.025616   0.012252
    250       0.016700   0.030872   0.001683   0.041673  -0.010131   0.022741
    251       0.037615   0.055416   0.019301   0.022615  -0.025574  -0.031853
    252      -0.033103  -0.050442  -0.014735  -0.036497   0.022244   0.004517
    253      -0.022187  -0.018386  -0.031924   0.041993   0.027525   0.073761
    254      -0.005484  -0.009681  -0.001143  -0.006950   0.002848   0.007858
    255       0.025659   0.046142   0.003337   0.042910  -0.012979  -0.001894
    256       0.029029   0.025353   0.032711  -0.060347  -0.020991  -0.094997
    257       0.008178   0.024578  -0.011401   0.061918   0.000103   0.054869
    258       0.012707   0.031974  -0.006915   0.052824  -0.005887   0.016258
    259       0.016845   0.017608   0.017317  -0.028389  -0.013560  -0.059852
    260      -0.008370  -0.023154   0.006962  -0.052078   0.003831  -0.032815
    261       0.030896   0.040508   0.017726  -0.004624  -0.015604  -0.040302
    262       0.016016   0.021411   0.011523  -0.006905  -0.012138  -0.039243
    263       0.004210   0.032060  -0.024467   0.113387   0.000296   0.096451
    264       0.020377   0.061791  -0.016896   0.140814  -0.015644   0.086051
    265       0.006023   0.012392   0.001679   0.014920  -0.007095  -0.006944
    266       0.002909  -0.020744   0.013347  -0.066024   0.007819  -0.023567
    267       0.004341   0.026549  -0.013041   0.079991  -0.005233   0.058671
    268      -0.003627   0.026804  -0.022090   0.119163  -0.010102   0.076400
    269      -0.063749  -0.102803  -0.017202  -0.067044   0.033720   0.036738
    270       0.078953   0.133850   0.012494   0.128773  -0.039627   0.012420
    271       0.004565   0.002946   0.003355   0.002836  -0.003216   0.001813
    272      -0.038810  -0.065129  -0.009887  -0.044526   0.021810   0.025169
    273       0.017614   0.012788   0.016110  -0.044513  -0.003616  -0.049696
    274      -0.000169   0.009386  -0.004873   0.036997  -0.007088   0.012103
    275       0.045166   0.052634   0.026900  -0.044081  -0.011582  -0.073516
    276       0.033490   0.036842   0.020892  -0.037085  -0.007921  -0.055525
    277       0.002830   0.026145  -0.013523   0.089944  -0.010740   0.050349
    278      -0.001965   0.010937  -0.009345   0.057834  -0.008069   0.030778
    279      -0.038101  -0.052945  -0.015646   0.004288   0.009909   0.034337
    280      -0.004929  -0.038724   0.014591  -0.122361   0.023635  -0.038596
    281       0.020736   0.025590   0.010287  -0.009268  -0.005764  -0.022424
    282      -0.025934  -0.043142  -0.007372  -0.017415   0.009540   0.017237
    283       0.016598   0.015097   0.012360  -0.038244   0.001017  -0.033661
    284      -0.015548  -0.038331   0.001645  -0.062169   0.016730  -0.005086
    285      -0.030684  -0.031238  -0.018057   0.040900   0.001958   0.039577
    286      -0.007176  -0.032627   0.007611  -0.085813   0.020576  -0.016617
    287       0.031810   0.066417   0.006101   0.068236  -0.028335  -0.026367
    288      -0.050789  -0.095296  -0.015578  -0.069866   0.038622   0.057672
    289       0.021356   0.043140   0.008180   0.016915  -0.014035  -0.036715
    290      -0.025201  -0.059208  -0.004966  -0.052703   0.021817   0.027686
    291      -0.017329  -0.048393  -0.001518  -0.068559   0.025872   0.019458
    292       0.065600   0.113871   0.024735   0.042712  -0.037960  -0.088751
    293      -0.051900  -0.048222  -0.027155   0.073394  -0.004957   0.047461
    294      -0.091352  -0.123398  -0.039809   0.012239   0.029565   0.098917
    295       0.025115   0.027915   0.013689  -0.024630  -0.004251  -0.036254
    296      -0.057733  -0.078246  -0.024946   0.020300   0.012341   0.059127
    297      -0.010554   0.008615  -0.010088   0.064811  -0.015510   0.001216
    298      -0.011940   0.008478  -0.007657   0.059834  -0.019887  -0.023954
    299       0.033463   0.028534   0.017949  -0.055914   0.007483  -0.016954
    300      -0.025781  -0.016637  -0.015206   0.054252  -0.008247   0.013304
    301       0.014163   0.030883   0.004299   0.025300  -0.013255  -0.021527
    302       0.019066   0.054611   0.004459   0.064732  -0.031006  -0.052864
    303       0.037965   0.042825   0.017518  -0.034097   0.001056  -0.017642
    304      -0.035094  -0.071120  -0.016019  -0.029511   0.029505   0.083568
    305       0.007620  -0.023543   0.004544  -0.067155   0.027199   0.049715
    306       0.033922   0.049230   0.015330  -0.012818  -0.006171  -0.028391
    307       0.022917   0.025333   0.012002  -0.029108   0.002233  -0.014117
    308      -0.011264  -0.036098  -0.005070  -0.036588   0.023380   0.058108
    309       0.018262  -0.002187   0.008172  -0.051400   0.016857   0.026162
    310      -0.048823  -0.090002  -0.023467  -0.013402   0.030839   0.109421
    311       0.032309   0.033904   0.016326  -0.044076   0.004924  -0.019215
    312       0.072053   0.104229   0.037603  -0.051016  -0.014484  -0.101273
    313       0.056343   0.079519   0.026991  -0.045493  -0.001651  -0.042075
    314      -0.011678  -0.016571  -0.003028  -0.004987   0.003470   0.004642
    315       0.036420   0.055065   0.018212  -0.017327  -0.010299  -0.053341
    316       0.081643   0.087641   0.041464  -0.110655   0.013788  -0.038577
    317       0.024013   0.068307   0.015616   0.016406  -0.025935  -0.096374
    318       0.087766   0.083977   0.044353  -0.122502   0.014526  -0.044366
    319       0.039620   0.033180   0.020779  -0.072877   0.015550   0.000374
    320      -0.026243  -0.022917  -0.008717   0.022135  -0.005654  -0.011264
    321      -0.003891  -0.038143  -0.006650  -0.019836   0.017183   0.055404
    322      -0.018944   0.035922   0.002874   0.032955  -0.021419  -0.070208
    323       0.019284   0.006321   0.007763  -0.036851   0.010606   0.010956
    324       0.012702  -0.029321  -0.000972  -0.037770   0.021246   0.061584
    325       0.004139  -0.007000  -0.000616  -0.007069   0.005884   0.025204
    326       0.037560   0.074105   0.025466  -0.036081  -0.009406  -0.074999
    327      -0.037514   0.005432  -0.006584   0.040314  -0.016112  -0.044728
    328      -0.036706  -0.029453  -0.016554   0.051535  -0.008785   0.008845
    329      -0.046902  -0.092881  -0.034239   0.072016  -0.002268   0.055858
    330      -0.049390  -0.024806  -0.016241   0.056418  -0.015621  -0.031189
    331       0.035951   0.036328   0.018598  -0.059198   0.012777   0.006555
    332      -0.015263  -0.046207  -0.015463   0.026377   0.003444   0.044455
    333      -0.001439   0.042950   0.010342  -0.005856  -0.007787  -0.043160
    334      -0.066237  -0.077780  -0.036600   0.111050  -0.021664   0.004453
    335      -0.007469  -0.031679  -0.010207   0.015682   0.003892   0.037865
    336      -0.083170  -0.069330  -0.039361   0.140346  -0.035387  -0.034162
    337       0.053393   0.056262   0.025295  -0.076122   0.018126   0.021320
    338       0.010688  -0.003990   0.000783  -0.011070   0.006869   0.027166
    339      -0.048540  -0.058159  -0.028169   0.091013  -0.019607  -0.003921
    340       0.086940  -0.036192   0.006198  -0.067231   0.033324   0.108357
    341       0.065754   0.070312   0.035303  -0.122669   0.032547   0.043163
    342      -0.113452   0.007306  -0.023612   0.134275  -0.049648  -0.115726
    343       0.068132  -0.012400   0.008860  -0.056974   0.024504   0.073118
    344      -0.004044  -0.019837  -0.006112   0.011091  -0.000193   0.009020
    345       0.019162   0.039441   0.014416  -0.033026   0.002664  -0.019694
    346       0.025776   0.008354   0.004333  -0.000947  -0.006407  -0.035266
    347       0.032429   0.015337   0.010655  -0.041514   0.012594   0.024233
    348       0.010412   0.032332   0.009950  -0.016895  -0.000950  -0.020699
    349      -0.039200  -0.035264  -0.019239   0.072138  -0.021527  -0.038495
    350       0.056041   0.034890   0.021238  -0.074977   0.018888   0.020792
    351      -0.008444   0.018738   0.006980  -0.027858   0.009095   0.018109
    352       0.013642  -0.009886  -0.002411   0.012987  -0.006528  -0.021161
    353      -0.054714  -0.013782  -0.015833   0.071413  -0.023762  -0.049543
    354      -0.018618   0.026126   0.006456  -0.014111   0.000835  -0.012071
    355       0.039602  -0.009802   0.005208  -0.035730   0.014323   0.037875
    356      -0.027561   0.000303  -0.004280   0.020700  -0.007802  -0.020824
    357       0.014791  -0.001810   0.003294  -0.025323   0.012939   0.045294
    358      -0.090749   0.028551  -0.005784   0.049280  -0.022609  -0.071795
    359      -0.106024   0.024091  -0.010570   0.070349  -0.029420  -0.085071
    360       0.011647  -0.016680  -0.003844   0.006988   0.000575   0.013603
    361      -0.001740   0.002515  -0.000301   0.008272  -0.005614  -0.023927
    362      -0.060586   0.043909   0.005676  -0.002022  -0.004509  -0.030653
    363       0.012454  -0.026434  -0.007698   0.022742  -0.005209  -0.001226
    364       0.017647   0.000875   0.003110  -0.014884   0.006057   0.018953
    365      -0.049224   0.021049  -0.001394   0.021422  -0.010645  -0.035189
    366       0.001216  -0.007382  -0.001776   0.002050   0.000762   0.006472
    367       0.016235  -0.008202  -0.000717   0.002038  -0.001365  -0.006701
    368       0.057104  -0.040625  -0.004268  -0.006048   0.008020   0.039242
    369       0.027631  -0.030213  -0.005830   0.010755  -0.001201   0.004123
    370      -0.053037   0.040273   0.004113   0.010033  -0.010693  -0.050791
    371       0.030876  -0.019032  -0.000702  -0.012603   0.009082   0.038722
    372       0.042814  -0.047890  -0.010004   0.023252  -0.005098  -0.004577
    373      -0.091062   0.085465   0.014878  -0.022159  -0.000800  -0.029425
    374       0.055171  -0.041016  -0.005126  -0.000267   0.005098   0.028882
    375       0.002012  -0.016499  -0.006614   0.029695  -0.012970  -0.043962
    376       0.008669   0.024594   0.013183  -0.068087   0.031902   0.114150
    377       0.021090  -0.030748  -0.009004   0.036265  -0.015552  -0.054295
    378       0.017989   0.000740   0.004997  -0.033611   0.017316   0.065747
    379      -0.019038  -0.000511  -0.004868   0.030481  -0.014676  -0.051252
    380       0.021892  -0.030078  -0.008542   0.033522  -0.014088  -0.048236
    381      -0.016146  -0.001650  -0.004667   0.030547  -0.015671  -0.059096
    382      -0.021726   0.016869   0.002121  -0.000213  -0.001772  -0.009671
    383       0.037404   0.002491   0.009742  -0.059757   0.028731   0.100876
    384       0.082060  -0.095750  -0.023500   0.082179  -0.033049  -0.108534
    385      -0.229992   0.260345   0.062993  -0.220163   0.089135   0.295862
    386       0.112919  -0.108239  -0.023528   0.079390  -0.032899  -0.113822
    387      -0.166496   0.179645   0.041692  -0.140802   0.056302   0.186058
    388       0.038526  -0.024213  -0.001249  -0.012872   0.009511   0.042133
    389      -0.345628   0.369378   0.082144  -0.252290   0.091699   0.275591
    390       0.010959  -0.020326  -0.007668   0.040775  -0.021026  -0.081921
    391       0.354737  -0.359021  -0.076709   0.229849  -0.083431  -0.253153
    392       0.128670  -0.124961  -0.026470   0.082133  -0.031240  -0.100339
    393      -0.014879   0.032631   0.012911  -0.059356   0.023466   0.062979
    394       0.337491  -0.155597  -0.005711  -0.043011   0.025072   0.091713
    395       0.200596  -0.093448  -0.004779  -0.016422   0.010533   0.039596
    396       0.155273  -0.029600   0.011519  -0.065778   0.024975   0.065086
    397      -0.126334   0.019830  -0.008915   0.042064  -0.013498  -0.027927
    398       0.107143  -0.059195  -0.002922  -0.021846   0.014107   0.052615
    399      -0.135345   0.058183   0.006483  -0.026070   0.013101   0.044036
    400       0.117747  -0.086898  -0.010747   0.001250   0.008513   0.049986
    401      -0.233365   0.087154  -0.000850   0.034694  -0.015787  -0.051932
    402       0.009967   0.017715  -0.035850  -0.002424  -0.023003   0.015035
    403      -0.005146  -0.013374   0.061229   0.020305   0.019790   0.000890
    404       0.000562  -0.004241   0.060307   0.036423   0.030980   0.013614
    405       0.008330   0.015168  -0.038104  -0.017718  -0.091033   0.045204
    406       0.003042   0.000494   0.056175   0.061685   0.169289  -0.053219
    407      -0.007418  -0.019249   0.109888   0.088649   0.306556  -0.122516
    408      -0.001856  -0.004355   0.010725  -0.012558  -0.076753   0.039389
    409      -0.009182  -0.019659   0.067170   0.035054   0.169062  -0.096437
    410       0.003257   0.002825   0.031829   0.057581   0.242428  -0.119785
                 60         61         62         63         64         65    
      0       0.010128  -0.001803   0.008281  -0.003660  -0.000875  -0.002572
      1       0.016212   0.016030  -0.019275   0.005943  -0.009941  -0.006741
      2      -0.047696   0.012146  -0.008987  -0.011245   0.015292   0.003881
      3       0.009615   0.007757  -0.001151  -0.001237  -0.006395  -0.006858
      4       0.014511  -0.004367   0.000119   0.000204   0.003757   0.003566
      5       0.037900  -0.005434  -0.007849   0.002643   0.007185   0.006451
      6      -0.000728   0.006550  -0.001856   0.001948  -0.008610  -0.006056
      7      -0.000973  -0.011327   0.012141  -0.007751   0.013003   0.006746
      8       0.045265  -0.005634  -0.000546  -0.011203   0.020859   0.007402
      9      -0.028813  -0.011089   0.020477  -0.003979   0.000542   0.001298
     10      -0.036950  -0.005478   0.015186  -0.001456  -0.003470  -0.000778
     11      -0.011472   0.005246   0.001997  -0.001116  -0.005088  -0.004707
     12       0.020379   0.007755  -0.005231   0.002317  -0.008467  -0.006715
     13      -0.027265  -0.010529   0.012467  -0.008051   0.013515   0.007436
     14       0.042128   0.005583  -0.008585  -0.020155   0.029346   0.005890
     15       0.035925   0.000792   0.000754   0.004164  -0.009061  -0.004698
     16      -0.045611   0.004505  -0.005157  -0.012111   0.019981   0.007245
     17       0.004258   0.027829  -0.032827  -0.027193   0.039523   0.006158
     18      -0.012391  -0.005035   0.001124   0.004881   0.000523   0.006918
     19       0.024918   0.004392   0.000598  -0.001714  -0.007443  -0.011317
     20      -0.077373  -0.022380   0.046376   0.010991  -0.031132  -0.007623
     21      -0.041135  -0.023500   0.022644   0.021177  -0.022507   0.003692
     22       0.054169  -0.016116   0.026213   0.021836  -0.044952  -0.020665
     23      -0.107408  -0.028307   0.054731   0.013495  -0.035211  -0.007880
     24      -0.044481  -0.021675   0.009044   0.018488  -0.003919   0.017988
     25       0.065836  -0.003539  -0.014555   0.009749   0.005607   0.012633
     26      -0.061676  -0.008779   0.040307   0.002220  -0.032675  -0.020942
     27      -0.029227   0.032980  -0.018669  -0.024225   0.014104  -0.011489
     28      -0.058350   0.014419   0.024026  -0.015606  -0.013906  -0.019315
     29       0.007595   0.018613   0.006673  -0.014020  -0.014679  -0.027920
     30      -0.124695  -0.057276   0.036948   0.038668  -0.016195   0.029527
     31       0.086847   0.012994  -0.030635  -0.002918   0.022646   0.018863
     32      -0.009783   0.008263   0.020284  -0.006281  -0.020900  -0.020891
     33      -0.012471   0.014342   0.008187  -0.014765  -0.016683  -0.032349
     34       0.021637  -0.006963  -0.007858   0.010451   0.011374   0.028985
     35       0.043250  -0.041607  -0.026114   0.034776   0.034405   0.053925
     36       0.015688   0.029144   0.001132  -0.018757  -0.008037  -0.013755
     37      -0.013904  -0.040774  -0.021133   0.024778   0.028726   0.033198
     38       0.053928  -0.044150  -0.040364   0.038089   0.051962   0.075572
     39       0.020069   0.020258  -0.004412  -0.011253   0.000253   0.000074
     40      -0.016947  -0.003575  -0.007847  -0.008975   0.001555  -0.028846
     41       0.025596  -0.017271  -0.017774   0.016954   0.024660   0.038949
     42       0.070032   0.023759  -0.038338  -0.020423   0.025730  -0.002617
     43       0.010751  -0.028200  -0.011523   0.022163   0.020487   0.031890
     44       0.002838  -0.026200   0.001278   0.031228   0.015063   0.058407
     45      -0.030455   0.010648   0.018003  -0.006623  -0.017430  -0.016871
     46      -0.009552   0.023659   0.002056  -0.026296  -0.013814  -0.053220
     47      -0.008511  -0.005947   0.003439   0.005178   0.000549   0.002105
     48      -0.004134  -0.002409  -0.003350  -0.012869  -0.006680  -0.041371
     49       0.001452   0.002234   0.007269   0.006265  -0.000845   0.003774
     50      -0.005863   0.022476  -0.009057  -0.043006  -0.016384  -0.085886
     51       0.005369  -0.001149  -0.009254  -0.010261  -0.000677  -0.012185
     52       0.013115   0.027440   0.006244  -0.013815  -0.011143  -0.000378
     53      -0.001439   0.062215  -0.002642  -0.079221  -0.040889  -0.135455
     54       0.005013  -0.007273  -0.007883  -0.000478   0.003588   0.007430
     55       0.008402   0.027623   0.012586  -0.004697  -0.011202   0.030693
     56       0.000551   0.033771   0.004389  -0.033820  -0.021826  -0.047187
     57       0.013993  -0.057470  -0.024683   0.036055   0.035203   0.048695
     58      -0.001263   0.019296   0.004512  -0.016717  -0.013226  -0.011514
     59      -0.000676  -0.022275  -0.020520  -0.012966   0.005875  -0.056463
     60      -0.008565   0.011885   0.001315  -0.014298  -0.009041  -0.024749
     61       0.001175   0.020409   0.015120   0.002969  -0.008537   0.033814
     62       0.003756   0.007420   0.004018  -0.001679  -0.004862   0.014291
     63      -0.002486  -0.020836  -0.008089   0.003813   0.009496  -0.038434
     64      -0.002152  -0.042068  -0.020088   0.003963   0.014507  -0.038032
     65       0.001920   0.028608   0.016795  -0.000025  -0.012752   0.048936
     66       0.000109  -0.027642  -0.011635   0.002233   0.007332  -0.019866
     67      -0.003963  -0.038474  -0.019187   0.003862   0.016477  -0.055954
     68      -0.003253   0.035209   0.035980   0.032075  -0.004151   0.112186
     69       0.000080  -0.016170  -0.004263   0.003675   0.002800   0.002394
     70      -0.003132  -0.027744  -0.009691   0.012676   0.016530  -0.030564
     71      -0.003694  -0.006777   0.011784   0.032866   0.014174   0.045291
     72      -0.001246  -0.024956   0.011138   0.045762   0.019872   0.067955
     73      -0.002275  -0.021624   0.000392   0.027873   0.019480   0.007858
     74       0.002686   0.040941   0.014987  -0.011951  -0.018615   0.041688
     75      -0.002154  -0.014292  -0.009434  -0.005467   0.001944  -0.023913
     76      -0.001427  -0.021459  -0.003987   0.014796   0.012516  -0.005734
     77      -0.003367  -0.030299  -0.006492   0.021881   0.019835  -0.007506
     78      -0.001325  -0.003395   0.002758   0.018139   0.014485  -0.009668
     79       0.004641   0.036689   0.000287  -0.046881  -0.035939   0.014198
     80      -0.000794  -0.012504  -0.003616   0.010559   0.011266  -0.007559
     81      -0.001390  -0.002274   0.005506   0.016630   0.009796  -0.001468
     82       0.005343   0.062164   0.010897  -0.054443  -0.049194   0.045286
     83      -0.001737  -0.051938  -0.017094   0.018331   0.024393  -0.052036
     84      -0.000750   0.006119   0.007085   0.009383   0.003088   0.005369
     85       0.002078   0.025871   0.005183  -0.022538  -0.021187   0.021794
     86       0.000290  -0.031326  -0.017517  -0.014730  -0.001602  -0.046326
     87       0.001735   0.059429   0.028946   0.003692  -0.014002   0.061833
     88       0.001528  -0.014327  -0.016084  -0.034909  -0.019161  -0.025579
     89      -0.001783  -0.008544   0.002606   0.019679   0.014976  -0.012221
     90      -0.002500  -0.018460  -0.001992   0.016285   0.013270  -0.006337
     91      -0.000262  -0.003405  -0.001826  -0.001903  -0.000867   0.005565
     92       0.001395  -0.012544  -0.013725  -0.027091  -0.013437  -0.032022
     93       0.000555   0.012732   0.006610   0.012358   0.007135   0.017979
     94      -0.000533   0.034151   0.024295   0.042280   0.021927   0.038737
     95       0.000384   0.023952   0.012861   0.015438   0.006925   0.004856
     96       0.000779   0.020381   0.009555   0.010443   0.005110  -0.003683
     97      -0.002571   0.028560   0.032759   0.082278   0.050714   0.018926
     98       0.001054   0.022110   0.007854  -0.000324  -0.004503   0.031769
     99       0.000860   0.014036   0.004644   0.000697  -0.000273  -0.012380
    100      -0.001798  -0.002453   0.008418   0.035435   0.025140  -0.016999
    101       0.001769   0.031152   0.011086  -0.000254  -0.006537   0.053493
    102       0.004377   0.036078   0.001632  -0.038449  -0.030617   0.018579
    103       0.002470   0.049248   0.020522   0.014345   0.001940   0.051808
    104       0.001817   0.011867  -0.001196  -0.021188  -0.017538   0.031247
    105      -0.001005   0.005643   0.007202   0.017434   0.010507   0.004101
    106      -0.000722  -0.015443  -0.005548   0.002350   0.005620  -0.039737
    107       0.001862   0.034245   0.013012   0.003380  -0.003965   0.046542
    108       0.001640   0.017539   0.004955  -0.003798  -0.006843   0.049761
    109      -0.001990  -0.030276  -0.010441   0.001656   0.007603  -0.062357
    110      -0.003043  -0.038587  -0.011812   0.001636   0.006657  -0.036370
    111       0.002269   0.023376   0.006363  -0.001183  -0.003288   0.016226
    112      -0.004058  -0.077562  -0.034007  -0.033471  -0.012443  -0.056936
    113      -0.002944  -0.043226  -0.015057  -0.000674   0.008119  -0.074596
    114       0.001222   0.007092   0.000333  -0.003030  -0.001625  -0.007796
    115      -0.000977  -0.036560  -0.021136  -0.039329  -0.025161   0.026159
    116      -0.001625  -0.018371  -0.004652   0.008306   0.011055  -0.058834
    117      -0.000029  -0.042771  -0.027188  -0.045674  -0.025064  -0.019315
    118      -0.002461  -0.023708  -0.005452   0.008047   0.009811  -0.048104
    119      -0.000933   0.002031   0.005783   0.022453   0.018091  -0.047896
    120       0.001548   0.023732   0.008856   0.004866  -0.000031   0.022729
    121       0.001333  -0.003125  -0.009260  -0.037298  -0.029891   0.080874
    122      -0.000676   0.002528   0.004146   0.011989   0.008724  -0.014457
    123       0.000188   0.008597   0.004858   0.007287   0.003758   0.005482
    124       0.000627   0.000305  -0.003581  -0.018872  -0.016177   0.053809
    125       0.000779  -0.003764  -0.006461  -0.022904  -0.017648   0.043415
    126      -0.001984  -0.020284  -0.005368   0.003175   0.005303  -0.029139
    127       0.002054   0.017034   0.002991  -0.007970  -0.008337   0.031267
    128       0.003480   0.027444   0.003820  -0.018327  -0.018088   0.066118
    129      -0.002136  -0.023008  -0.006654   0.001096   0.003983  -0.027424
    130       0.001470   0.020195   0.008105   0.010842   0.006635  -0.009618
    131       0.003263   0.038611   0.013370   0.009943   0.003599   0.011548
    132      -0.001214  -0.024166  -0.012662  -0.026595  -0.019244   0.045239
    133       0.001525   0.024073   0.010613   0.016248   0.010191  -0.014840
    134       0.002194   0.032958   0.014582   0.023410   0.015409  -0.027419
    135      -0.000461  -0.011775  -0.006545  -0.013990  -0.010036   0.022519
    136       0.002848   0.047284   0.021904   0.037783   0.025384  -0.048089
    137      -0.001817  -0.029849  -0.013552  -0.023024  -0.015729   0.031028
    138      -0.000314  -0.012015  -0.007362  -0.017158  -0.012519   0.028604
    139       0.002975   0.057856   0.029260   0.057787   0.040841  -0.089008
    140      -0.002019  -0.035597  -0.016845  -0.030257  -0.020917   0.041935
    141       0.000517   0.003171   0.000067  -0.003345  -0.002973   0.009204
    142      -0.000386   0.003449   0.003946   0.013033   0.010360  -0.027987
    143      -0.000351  -0.008148  -0.003939  -0.007040  -0.005008   0.009507
    144       0.000719   0.008741   0.003202   0.003334   0.001768  -0.000649
    145      -0.001202  -0.014060  -0.005453  -0.006997  -0.004032   0.004860
    146       0.000212   0.001893   0.001246   0.004203   0.003221  -0.011384
    147       0.000489   0.007584   0.003372   0.005456   0.003617  -0.006541
    148      -0.002303  -0.033502  -0.014946  -0.024918  -0.016533   0.031731
    149      -0.000454  -0.002064   0.000925   0.006476   0.005214  -0.015559
    150      -0.002589  -0.016770   0.001077   0.030463   0.028117  -0.100866
    151      -0.002295  -0.038618  -0.018613  -0.034843  -0.024243   0.051372
    152       0.000047   0.001213   0.001098   0.004487   0.004032  -0.013987
    153       0.046631  -0.000861   0.011321  -0.001227  -0.009936  -0.008590
    154      -0.043778   0.017636  -0.030990  -0.005390   0.020085   0.009840
    155      -0.002411   0.046830  -0.076595  -0.015704   0.043261   0.012950
    156       0.033058   0.008422  -0.001188  -0.005056  -0.002416  -0.007035
    157       0.002350   0.002147  -0.008273   0.001296   0.003534   0.003372
    158       0.026267   0.007610  -0.025738   0.005737   0.005559   0.005235
    159       0.062110   0.025790  -0.029805  -0.011773   0.013098  -0.004396
    160       0.020051  -0.002577   0.029380  -0.027727   0.016766  -0.005099
    161       0.001789  -0.023204   0.052815  -0.010805  -0.006393  -0.007191
    162       0.013313   0.002276   0.004935  -0.007775   0.003113  -0.003568
    163      -0.082403   0.003540  -0.016969   0.029223  -0.026085   0.002470
    164       0.019716   0.025068  -0.046607   0.024550  -0.020735  -0.004227
    165      -0.047851  -0.001159   0.027679  -0.058341   0.067751   0.015688
    166       0.049171  -0.005102  -0.021291   0.091979  -0.118193  -0.029260
    167       0.008951  -0.025378  -0.011966   0.140040  -0.175107  -0.035626
    168      -0.038457   0.027381  -0.006261  -0.040497   0.039471   0.000256
    169       0.040408   0.013826  -0.033537   0.072973  -0.098385  -0.030032
    170      -0.156086   0.061041  -0.013784  -0.156886   0.194879   0.039098
    171       0.114800  -0.041688   0.016525   0.079212  -0.097439  -0.017993
    172      -0.031319   0.058638  -0.029241  -0.125562   0.155897   0.025871
    173      -0.072414   0.016775  -0.010360  -0.010639   0.012042   0.002048
    174      -0.072574   0.020716  -0.037216   0.013199  -0.002301   0.007099
    175       0.050790  -0.068684   0.129802  -0.035729   0.002384  -0.012285
    176       0.062369  -0.117468   0.223152  -0.064512   0.009864  -0.017403
    177      -0.119034   0.072327  -0.125942   0.037808  -0.008566   0.011873
    178      -0.066302   0.023768  -0.046559   0.011909   0.005243   0.011034
    179      -0.115825   0.097829  -0.141246   0.046927  -0.036169  -0.007630
    180       0.076620  -0.141229   0.243577  -0.068760   0.021830  -0.007756
    181      -0.120565   0.025814  -0.018799   0.018110  -0.029588  -0.009023
    182      -0.022912   0.031367  -0.045775   0.010941  -0.005720  -0.001230
    183      -0.097036  -0.017141   0.017703   0.003015   0.008116   0.019065
    184       0.007770  -0.004034   0.011650   0.002715  -0.013168  -0.009493
    185      -0.080215  -0.051213   0.084260   0.033741  -0.066181  -0.010928
    186       0.046186   0.023295  -0.041408  -0.012532   0.031596   0.010851
    187       0.076477   0.044774  -0.055231  -0.023142   0.026286  -0.012792
    188      -0.106635  -0.035972   0.066444   0.019418  -0.045879  -0.009475
    189      -0.055005  -0.022165   0.032501   0.021009  -0.036220  -0.009183
    190       0.007383  -0.020816   0.061633   0.025479  -0.083586  -0.048882
    191      -0.098592  -0.028618   0.048695   0.013403  -0.027379  -0.000875
    192      -0.105108   0.073227  -0.081527  -0.061819   0.075299  -0.001751
    193      -0.359153   0.013125  -0.035912  -0.036711   0.078085   0.041503
    194       0.034658  -0.007530   0.042923   0.008755  -0.047508  -0.029766
    195      -0.125661   0.031173  -0.071963  -0.028573   0.072801   0.030701
    196       0.058572   0.030896   0.098530  -0.022761  -0.094616  -0.089704
    197      -0.180564   0.065717  -0.062416  -0.066207   0.066361  -0.012440
    198       0.152668   0.043860   0.077859  -0.022135  -0.094065  -0.095673
    199       0.021846   0.017833   0.048560  -0.012895  -0.046049  -0.043828
    200       0.226437   0.022610   0.004948   0.000232  -0.042923  -0.046436
    201      -0.201044  -0.092966   0.060696   0.060446  -0.024165   0.046651
    202       0.153327   0.094611  -0.035588  -0.065070   0.000896  -0.061074
    203      -0.048762   0.008533   0.038539  -0.010995  -0.035961  -0.036415
    204      -0.186700  -0.103630   0.049297   0.073296  -0.009734   0.073806
    205       0.015354  -0.040937  -0.015773   0.037182   0.029218   0.068855
    206       0.064416   0.063428   0.001177  -0.043578  -0.019973  -0.054896
    207       0.052512   0.045135  -0.009705  -0.035371  -0.011305  -0.049735
    208       0.088923   0.030586  -0.022623  -0.013529   0.013249   0.010277
    209       0.087066  -0.052320  -0.059906   0.034476   0.058451   0.042563
    210      -0.011063   0.013846   0.005564  -0.021212  -0.021205  -0.059840
    211      -0.067669  -0.001758   0.044966   0.007609  -0.033030   0.010171
    212       0.032897  -0.040529  -0.019136   0.037284   0.031736   0.064870
    213       0.013948   0.040780   0.006382  -0.024370  -0.012176  -0.012127
    214      -0.014860  -0.037674  -0.032078   0.017646   0.036681   0.025319
    215       0.053715  -0.048264  -0.045431   0.038318   0.055615   0.071939
    216       0.104141   0.011604  -0.064913  -0.016075   0.050411   0.009712
    217      -0.002536   0.006089   0.012779   0.001495  -0.008151  -0.003408
    218       0.022989  -0.014678  -0.005594   0.022009   0.017798   0.047401
    219       0.083008  -0.012805  -0.051482   0.010833   0.050908   0.052366
    220       0.035927  -0.073282  -0.037538   0.056833   0.057899   0.094624
    221      -0.021055  -0.034165   0.027287   0.049557   0.001712   0.086647
    222       0.054236   0.078692  -0.021483  -0.068393  -0.010052  -0.086799
    223       0.025727  -0.047439  -0.018379   0.041755   0.035916   0.068906
    224      -0.014867  -0.039169  -0.000614   0.036220   0.017017   0.061200
    225      -0.076193   0.004680   0.040971   0.000704  -0.032932  -0.021861
    226      -0.046999   0.018844   0.032200  -0.004340  -0.025606  -0.019284
    227      -0.006176  -0.005208   0.016728   0.024781   0.002304   0.050303
    228      -0.046226   0.009740   0.029724   0.004617  -0.019697   0.007976
    229       0.037350   0.025944  -0.030961  -0.045079   0.001871  -0.080287
    230      -0.039480  -0.007846   0.023630   0.007271  -0.015990  -0.013939
    231       0.007835  -0.007309  -0.010042  -0.012618  -0.002417  -0.042308
    232      -0.014141  -0.016178   0.015652   0.026452   0.003932   0.015571
    233      -0.013195   0.053711  -0.004519  -0.066412  -0.030733  -0.096898
    234      -0.007491  -0.010997  -0.002466  -0.011525  -0.007433  -0.064878
    235       0.011861  -0.034279   0.003704   0.046272   0.022554   0.067058
    236      -0.001423  -0.005597  -0.010367  -0.016828  -0.002339  -0.060143
    237       0.006379   0.008188  -0.010706  -0.019064  -0.004226  -0.014756
    238       0.014178   0.044932   0.013780  -0.023093  -0.021287  -0.009356
    239       0.000615   0.087860   0.004556  -0.095183  -0.054253  -0.145539
    240       0.019969  -0.096004  -0.033044   0.070685   0.060210   0.094084
    241       0.000971  -0.017236  -0.000794   0.017338   0.008782   0.037068
    242      -0.004673  -0.042735  -0.019430   0.007818   0.015535  -0.022561
    243       0.015848  -0.056450  -0.013194   0.055064   0.037720   0.101359
    244      -0.005480   0.073334   0.011329  -0.069848  -0.046701  -0.090761
    245      -0.000570  -0.061550  -0.042518  -0.004229   0.025639  -0.080246
    246       0.011134  -0.059280  -0.041956   0.007782   0.031654  -0.030582
    247      -0.007478   0.000007  -0.004715  -0.015942  -0.007473  -0.030771
    248       0.002268  -0.009415  -0.022929  -0.028309  -0.000119  -0.084119
    249      -0.020209   0.037099   0.012420  -0.028232  -0.023793  -0.040417
    250       0.009880  -0.001252   0.005665   0.014282   0.003800   0.043845
    251       0.006025  -0.056314  -0.020907   0.022134   0.025983  -0.014247
    252      -0.012927   0.033597   0.010233  -0.022576  -0.020593  -0.011489
    253      -0.011889   0.076099   0.036570  -0.026218  -0.038702   0.017276
    254       0.003341   0.014285   0.007328  -0.000871  -0.008298   0.041315
    255       0.000771  -0.026222  -0.009527   0.006570   0.012241  -0.040272
    256       0.000554  -0.065868  -0.039881  -0.010440   0.014490  -0.061703
    257       0.006069   0.027396   0.020803   0.009150  -0.008252   0.053590
    258      -0.003260  -0.016416  -0.003436   0.009602   0.013478  -0.051306
    259      -0.003497  -0.052038  -0.029043  -0.001906   0.017698  -0.070984
    260      -0.000188   0.000695  -0.007991  -0.017919  -0.009439  -0.006484
    261       0.000760  -0.035151  -0.018299  -0.003910   0.006242  -0.027926
    262      -0.004250  -0.044473  -0.020909   0.006324   0.018438  -0.052745
    263      -0.006145   0.022010   0.041357   0.056641   0.008126   0.140313
    264      -0.001679  -0.013382   0.028825   0.070648   0.024463   0.127855
    265      -0.002313  -0.025820  -0.008223   0.013769   0.016007  -0.023728
    266       0.004504   0.022285  -0.000912  -0.022178  -0.014647  -0.000939
    267       0.000488   0.008152   0.023125   0.033398   0.003201   0.095160
    268      -0.005189  -0.022296   0.021346   0.072219   0.034820   0.084031
    269       0.005485   0.089865   0.030995  -0.033909  -0.044562   0.075405
    270      -0.004345  -0.082517  -0.008881   0.069291   0.049730   0.023721
    271       0.001256  -0.009610  -0.001044   0.013829   0.010684   0.005282
    272       0.003522   0.059050   0.021585  -0.018854  -0.027868   0.056312
    273      -0.004080  -0.016927  -0.015892  -0.015077   0.000260  -0.045689
    274      -0.003826  -0.029289  -0.003348   0.029320   0.024094  -0.011719
    275      -0.001709  -0.017105  -0.020643  -0.030608  -0.010165  -0.036958
    276      -0.002475  -0.013366  -0.015372  -0.024981  -0.010121  -0.030415
    277      -0.001086  -0.023386   0.009251   0.043822   0.022855   0.037351
    278      -0.002985  -0.031179   0.001545   0.046110   0.033856   0.004722
    279      -0.000240   0.002651   0.006226   0.020787   0.015244  -0.009030
    280       0.008175   0.082915   0.011295  -0.064922  -0.052808   0.038791
    281      -0.001389  -0.011028  -0.005740   0.003864   0.007124  -0.003953
    282      -0.000904   0.002239   0.003828   0.022182   0.019215  -0.011371
    283       0.003581   0.024086  -0.002363  -0.042499  -0.032410   0.009543
    284       0.004261   0.048893   0.011002  -0.023508  -0.021383   0.029138
    285      -0.002422  -0.013077   0.004257   0.023230   0.014653  -0.006876
    286       0.005700   0.076885   0.017095  -0.054106  -0.052133   0.061314
    287      -0.001645  -0.076111  -0.030205   0.012277   0.027399  -0.084055
    288       0.003987   0.098587   0.042517  -0.007238  -0.030336   0.100803
    289       0.001544  -0.015304  -0.014636  -0.029873  -0.016445  -0.019079
    290       0.001090   0.043449   0.018299  -0.001362  -0.010023   0.029445
    291       0.004511   0.076599   0.025701  -0.030563  -0.039178   0.063586
    292       0.000893  -0.067760  -0.044366  -0.051396  -0.016388  -0.090402
    293      -0.005357  -0.051826  -0.005627   0.053330   0.046032  -0.041407
    294      -0.001713   0.043288   0.036316   0.049699   0.018057   0.067884
    295       0.001782   0.004750  -0.008705  -0.036267  -0.023695  -0.012932
    296      -0.003595  -0.006211   0.011263   0.045093   0.030527  -0.001202
    297      -0.004630  -0.048989  -0.013847   0.018030   0.020242  -0.022633
    298      -0.001444  -0.047640  -0.024295  -0.024069  -0.007645  -0.037438
    299       0.003486   0.033102   0.007064  -0.015500  -0.014167   0.003331
    300      -0.003514  -0.034404  -0.009034   0.009461   0.010792  -0.020531
    301      -0.001240  -0.025611  -0.010746   0.003006   0.007939  -0.005941
    302      -0.001803  -0.070015  -0.038005  -0.035559  -0.008749  -0.074260
    303       0.001726   0.018993   0.006598   0.007395   0.003794   0.020507
    304      -0.002874   0.034015   0.032995   0.066992   0.037152   0.024068
    305       0.000118   0.040929   0.025650   0.038070   0.020009  -0.008986
    306       0.001326   0.010927   0.003227   0.006694   0.003887   0.037524
    307       0.001566   0.024891   0.009744   0.007245   0.001101   0.043074
    308      -0.001589   0.032840   0.027666   0.054698   0.030643   0.017460
    309       0.000241   0.024297   0.014193   0.020793   0.011598  -0.013613
    310      -0.004361   0.013733   0.032565   0.100504   0.065777  -0.006238
    311       0.002018   0.035998   0.011224  -0.006952  -0.011379   0.042703
    312       0.006756   0.037882  -0.009017  -0.079930  -0.059337   0.030983
    313       0.003197   0.039376   0.009793  -0.011136  -0.013141   0.039277
    314       0.000359   0.013950   0.007653   0.008303   0.002062   0.029453
    315       0.003082   0.002681  -0.013801  -0.051880  -0.033707  -0.023539
    316       0.005445   0.095841   0.036011   0.010920  -0.008847   0.114862
    317       0.004695   0.006400  -0.019603  -0.081230  -0.057260   0.033262
    318       0.006052   0.089683   0.028428  -0.009497  -0.020664   0.085673
    319       0.002450   0.062167   0.029420   0.029521   0.009616   0.068740
    320       0.000596  -0.004028  -0.004968  -0.015767  -0.011482   0.012717
    321      -0.002937  -0.003627   0.009100   0.033196   0.021553   0.004700
    322       0.003810   0.021869  -0.000989  -0.025592  -0.020157   0.027433
    323       0.000354   0.027802   0.014945   0.016066   0.004565   0.051286
    324      -0.003051  -0.007008   0.007121   0.031468   0.022330  -0.023284
    325      -0.001666  -0.021875  -0.006614   0.006361   0.010350  -0.069383
    326       0.005689   0.056056   0.010600  -0.028755  -0.027994   0.061695
    327       0.002348   0.021050   0.005135  -0.005026  -0.007454   0.047173
    328      -0.001922  -0.042337  -0.017202  -0.007241   0.003055  -0.060024
    329      -0.005584  -0.083478  -0.029999  -0.016256  -0.002375  -0.021602
    330       0.001167   0.008459   0.001312  -0.010154  -0.012629   0.086792
    331       0.001114   0.031126   0.015176   0.022239   0.013560  -0.028394
    332      -0.003814  -0.054451  -0.018619  -0.003033   0.006486  -0.059809
    333       0.003101   0.038308   0.012547   0.005881   0.000832   0.006417
    334      -0.004061  -0.096441  -0.046890  -0.059852  -0.029216  -0.042784
    335      -0.003174  -0.045894  -0.015779  -0.000752   0.008081  -0.071655
    336      -0.002095  -0.086979  -0.047642  -0.069346  -0.035627  -0.045404
    337       0.000542   0.027480   0.015872   0.027245   0.016182  -0.010740
    338      -0.001755  -0.019786  -0.005073   0.008234   0.011140  -0.059606
    339      -0.002687  -0.073960  -0.036275  -0.041026  -0.016052  -0.075062
    340      -0.006008  -0.060029  -0.013940   0.022065   0.027016  -0.128966
    341       0.000743   0.060246   0.037619   0.073675   0.047582  -0.050519
    342       0.004040  -0.002828  -0.018565  -0.063772  -0.045982   0.073141
    343      -0.003787  -0.035107  -0.007121   0.016595   0.018479  -0.081754
    344      -0.000992  -0.012305  -0.003996   0.000541   0.002989  -0.020662
    345       0.002223   0.040377   0.015969   0.007764  -0.002062   0.059279
    346       0.002389   0.031237   0.008671  -0.011030  -0.015524   0.086208
    347      -0.000579   0.009024   0.008586   0.023628   0.017575  -0.036869
    348       0.001820   0.029521   0.011566   0.009407   0.003047   0.015732
    349       0.000522  -0.022894  -0.018559  -0.048468  -0.035178   0.072262
    350       0.000642   0.037762   0.020886   0.028817   0.014209   0.027023
    351      -0.000318   0.007513   0.006756   0.016785   0.011366  -0.012973
    352       0.000996   0.006382  -0.001653  -0.020611  -0.019052   0.071920
    353       0.001235  -0.012418  -0.014174  -0.040660  -0.029135   0.050528
    354       0.001495   0.027447   0.012060   0.011822   0.004035   0.027019
    355      -0.001708  -0.010107  -0.000404   0.006141   0.004489   0.000717
    356       0.000934   0.005927  -0.000490  -0.011974  -0.011050   0.042254
    357      -0.002809  -0.033004  -0.010600  -0.002018   0.003198  -0.036401
    358       0.004157   0.045053   0.013837   0.003684  -0.002464   0.032439
    359       0.004374   0.038299   0.007886  -0.013318  -0.015051   0.060593
    360      -0.001649  -0.034379  -0.018593  -0.041036  -0.030170   0.073826
    361       0.001765   0.026131   0.011025   0.015257   0.009028  -0.009536
    362       0.002993   0.056295   0.029144   0.061480   0.044772  -0.107351
    363      -0.001048  -0.032610  -0.020460  -0.052717  -0.040267   0.106964
    364      -0.001199  -0.016735  -0.007356  -0.013152  -0.009599   0.023591
    365       0.002071   0.022419   0.006701  -0.000100  -0.003149   0.025227
    366      -0.000589  -0.010116  -0.004688  -0.007819  -0.005213   0.010132
    367       0.000557   0.008711   0.003852   0.005852   0.003472  -0.004086
    368      -0.003088  -0.052461  -0.024476  -0.043247  -0.029790   0.060086
    369      -0.000649  -0.014203  -0.007368  -0.014268  -0.009879   0.019801
    370       0.003967   0.063976   0.028988   0.047994   0.031805  -0.057446
    371      -0.002854  -0.046216  -0.020987  -0.035867  -0.024581   0.049720
    372      -0.000353  -0.014648  -0.009156  -0.021898  -0.016125   0.037958
    373       0.003317   0.067645   0.035046   0.071383   0.050865  -0.113279
    374      -0.002426  -0.043008  -0.020569  -0.037577  -0.026012   0.052609
    375       0.002879   0.039698   0.016516   0.024476   0.015821  -0.027494
    376      -0.007853  -0.111417  -0.047630  -0.073808  -0.048220   0.085986
    377       0.003820   0.053697   0.023530   0.039512   0.026653  -0.055761
    378      -0.004703  -0.070874  -0.031585  -0.053205  -0.036054   0.072344
    379       0.003280   0.047189   0.019625   0.028488   0.018468  -0.030826
    380       0.003336   0.045834   0.019739   0.032052   0.021334  -0.043119
    381       0.004175   0.062229   0.027302   0.044085   0.029282  -0.054157
    382       0.000721   0.014136   0.006779   0.012422   0.008818  -0.018749
    383      -0.006559  -0.093029  -0.038527  -0.055012  -0.035101   0.054351
    384       0.007038   0.096780   0.040437   0.060870   0.039633  -0.070541
    385      -0.019466  -0.269225  -0.113445  -0.173584  -0.113499   0.205053
    386       0.007820   0.112862   0.049303   0.080404   0.053654  -0.102807
    387      -0.012191  -0.170186  -0.072097  -0.111725  -0.073562   0.135604
    388      -0.003381  -0.051772  -0.023706  -0.041255  -0.027910   0.055991
    389      -0.016433  -0.209421  -0.081798  -0.107528  -0.066619   0.099338
    390       0.006001   0.092942   0.042108   0.072310   0.049174  -0.097909
    391       0.015286   0.199821   0.079860   0.110705   0.070188  -0.113835
    392       0.006510   0.087974   0.036738   0.055532   0.036049  -0.064491
    393      -0.002611  -0.007536   0.008767   0.054956   0.047641  -0.156851
    394      -0.006211  -0.083758  -0.034203  -0.047654  -0.029628   0.044222
    395      -0.002724  -0.037228  -0.015298  -0.021730  -0.013490   0.020668
    396      -0.002795  -0.012564   0.004756   0.040247   0.035257  -0.116127
    397       0.000683  -0.007825  -0.009471  -0.032917  -0.026190   0.072884
    398      -0.003391  -0.041283  -0.014191  -0.008655  -0.001438  -0.023596
    399      -0.002411  -0.021715  -0.003117   0.019015   0.019613  -0.081296
    400      -0.004429  -0.075344  -0.036337  -0.068062  -0.047379   0.100624
    401       0.003409   0.047683   0.020955   0.036649   0.025695  -0.058166
    402       0.068149   0.000700   0.012319  -0.007711  -0.003827  -0.008882
    403      -0.056095   0.024680  -0.041306   0.003339   0.009026   0.006312
    404      -0.020233   0.059290  -0.094337  -0.001537   0.024943   0.006706
    405      -0.021044   0.037822   0.014056  -0.145789   0.169918   0.027288
    406       0.199012  -0.038085  -0.068045   0.296666  -0.362203  -0.079153
    407       0.235056  -0.100788  -0.083354   0.527831  -0.634032  -0.122659
    408      -0.111149   0.094259  -0.165739   0.064828  -0.036392   0.004293
    409       0.172834  -0.238391   0.427426  -0.150300   0.069298  -0.013880
    410       0.373036  -0.319809   0.586262  -0.229713   0.113962  -0.026949
                 66         67         68         69         70         71    
      0       0.001149  -0.028796   0.014167   0.005556  -0.003594  -0.001191
      1       0.004612  -0.032186   0.020840   0.014537  -0.011382  -0.020187
      2      -0.002097  -0.004111  -0.000008  -0.001507   0.001282   0.001358
      3       0.004075  -0.043721   0.024629   0.014226  -0.010708  -0.016768
      4      -0.002212   0.011251  -0.007747  -0.007118   0.006044   0.015418
      5      -0.002624   0.056660  -0.028781  -0.015813   0.012079   0.022937
      6       0.003329  -0.035891   0.020114   0.011839  -0.008994  -0.014851
      7      -0.004092   0.022952  -0.015091  -0.011529   0.009307   0.019466
      8      -0.002294   0.044661  -0.021086  -0.010771   0.008222   0.017129
      9      -0.002942  -0.049980   0.020483   0.004557  -0.002060   0.005768
     10      -0.001248  -0.022200   0.007126   0.000046   0.000563   0.003181
     11       0.002522  -0.025941   0.014352   0.008400  -0.006375  -0.010383
     12       0.004545  -0.016777   0.012030   0.009086  -0.007182  -0.012923
     13      -0.005027   0.008673  -0.008433  -0.007812   0.006350   0.012468
     14      -0.000354   0.023892  -0.007835  -0.001075   0.000445   0.000761
     15       0.003090   0.014852  -0.006829  -0.003131   0.002273   0.003075
     16      -0.003983   0.005312  -0.005174  -0.003903   0.002912   0.002642
     17       0.000164   0.001175   0.004183   0.006384  -0.005472  -0.012632
     18      -0.006243   0.016317  -0.017609  -0.017656   0.014470   0.027215
     19       0.010455   0.076780  -0.028473  -0.001814  -0.001309  -0.018058
     20      -0.001849  -0.031917  -0.001223  -0.015434   0.013876   0.031719
     21      -0.005659   0.101479  -0.062575  -0.038089   0.028483   0.038967
     22       0.014311   0.189100  -0.095238  -0.045010   0.032224   0.038732
     23      -0.002191  -0.048157   0.012653  -0.000549   0.001141   0.003396
     24      -0.015588   0.060461  -0.044344  -0.031435   0.023982   0.034663
     25      -0.008034   0.059101  -0.031516  -0.016609   0.012083   0.015776
     26       0.010615  -0.019853   0.011236   0.008992  -0.007350  -0.014263
     27       0.010376   0.065193  -0.032659  -0.014494   0.010122   0.009316
     28       0.009352  -0.073102   0.035140   0.017161  -0.012552  -0.017349
     29       0.021141   0.040578  -0.009207   0.006645  -0.006757  -0.018367
     30      -0.026681   0.062680  -0.050021  -0.033008   0.024146   0.026821
     31      -0.015423  -0.043109   0.005914  -0.010241   0.009408   0.020704
     32       0.012706  -0.023709   0.015913   0.009956  -0.007314  -0.008284
     33       0.024069   0.057146  -0.011721   0.018664  -0.018827  -0.053771
     34      -0.028179  -0.061682  -0.005239  -0.032863   0.028580   0.057171
     35      -0.028143   0.017750   0.022044   0.027695  -0.021791  -0.028167
     36      -0.000726  -0.039331  -0.017767  -0.031710   0.025438   0.035695
     37      -0.011558   0.030129   0.022204   0.040434  -0.033855  -0.060960
     38      -0.046534  -0.034505   0.022864   0.005701  -0.002222   0.011163
     39      -0.009432  -0.041662  -0.013057  -0.027959   0.022681   0.033770
     40       0.034917   0.042294   0.025590   0.049886  -0.041777  -0.078181
     41      -0.027691  -0.038073   0.004061  -0.012396   0.011221   0.022097
     42       0.001483  -0.097274   0.023460  -0.015743   0.016960   0.051007
     43      -0.014524  -0.000049   0.020217   0.016026  -0.011192  -0.004723
     44      -0.049023  -0.017973  -0.020073  -0.030382   0.024104   0.032792
     45       0.010836   0.043091   0.002325   0.029393  -0.026683  -0.058641
     46       0.050641   0.029877   0.030961   0.038445  -0.029467  -0.037393
     47       0.003950   0.016889   0.015447   0.021743  -0.017138  -0.023059
     48       0.040873   0.022241   0.024804   0.029340  -0.020581   0.001758
     49       0.011200   0.026112   0.050140   0.035881  -0.022511   0.011911
     50       0.067299  -0.002045  -0.006476   0.006840  -0.007429  -0.024339
     51      -0.003843  -0.025074  -0.042573  -0.029218   0.017989  -0.009298
     52      -0.018847  -0.042935  -0.043624  -0.055615   0.042085   0.039623
     53       0.088291  -0.032724  -0.041700  -0.038463   0.028386   0.027598
     54      -0.019150  -0.020612  -0.038498  -0.024769   0.014548  -0.013301
     55      -0.056167  -0.044817  -0.063900  -0.063621   0.045092   0.024165
     56       0.020621  -0.019655  -0.024614  -0.029005   0.022735   0.033214
     57      -0.030549  -0.024007  -0.025387  -0.024671   0.016502  -0.009551
     58      -0.011546  -0.016259  -0.038048  -0.021612   0.012042  -0.011659
     59       0.061502   0.007294   0.018071   0.016275  -0.010281   0.003713
     60       0.021238   0.034453   0.037790   0.048309  -0.035937  -0.022681
     61      -0.050105  -0.015613  -0.033354  -0.020203   0.012237  -0.000616
     62      -0.035044  -0.026091  -0.051752  -0.031598   0.018962  -0.005958
     63       0.060653   0.006925   0.037879   0.004616   0.006716   0.073736
     64       0.030707  -0.016260  -0.057192   0.006496  -0.014632  -0.059697
     65      -0.072761  -0.007066  -0.030106  -0.010916   0.002685  -0.027377
     66       0.001980  -0.022319  -0.063355  -0.006451  -0.004140  -0.040838
     67       0.080694   0.008795   0.028751   0.016477  -0.006336   0.032557
     68      -0.085208   0.052616   0.093216   0.049259  -0.029072   0.013606
     69      -0.024561  -0.015056  -0.053689  -0.000560  -0.008420  -0.044867
     70       0.070919   0.016029   0.055924   0.010354   0.002536   0.054473
     71       0.005174   0.037882   0.080654   0.039903  -0.020803   0.028399
     72      -0.048097  -0.002867  -0.036758   0.006698  -0.014714  -0.078264
     73       0.043019   0.015275   0.048568   0.003212   0.005070   0.025000
     74      -0.061454   0.005979   0.003191  -0.000054  -0.002241  -0.019236
     75       0.025771   0.022399   0.055162   0.027531  -0.011748   0.047115
     76       0.024797  -0.001325  -0.001360  -0.000674   0.000350  -0.000915
     77       0.066932   0.024215   0.077535   0.005801   0.006332   0.043085
     78       0.054721  -0.002534   0.017233  -0.026590   0.026972   0.024926
     79      -0.071242   0.006365   0.022969  -0.029594   0.019845  -0.010215
     80       0.056472   0.004298   0.042551  -0.036511   0.033635   0.019351
     81      -0.001204  -0.007756  -0.037245   0.029207  -0.023108   0.000373
     82      -0.124604   0.022975   0.040026   0.011224  -0.009876  -0.004139
     83       0.040139  -0.044538  -0.121731   0.002172  -0.015241  -0.047092
     84      -0.017874  -0.002330  -0.024579   0.029303  -0.022789   0.001661
     85      -0.061524   0.010302   0.009045   0.023054  -0.017427   0.003206
     86      -0.038759  -0.032109  -0.108480   0.022819  -0.031586  -0.044619
     87      -0.061014   0.009400  -0.009724   0.040240  -0.034095  -0.022068
     88      -0.066083  -0.005111  -0.032057   0.023078  -0.021975  -0.002924
     89       0.022010  -0.010334  -0.032142   0.014956  -0.010790   0.005811
     90       0.038020   0.016837   0.066396  -0.019320   0.025075   0.036975
     91       0.013004   0.008778   0.036793  -0.020803   0.017454   0.002278
     92      -0.059945  -0.009836  -0.045389   0.027830  -0.022787   0.000001
     93       0.056152  -0.005466   0.007325  -0.051284   0.033076  -0.052065
     94       0.087134  -0.003604   0.000969  -0.003776   0.011316   0.005707
     95       0.001534  -0.002155  -0.024058   0.053735  -0.025228   0.051878
     96      -0.007595  -0.006263  -0.034655   0.047418  -0.024080   0.038607
     97       0.130281  -0.033479  -0.096221   0.034056  -0.019684   0.001416
     98       0.028627   0.014477   0.059415  -0.039635   0.033045  -0.012475
     99      -0.030935  -0.001149  -0.021446   0.046524  -0.023712   0.043337
    100       0.035760  -0.019411  -0.061594   0.023506  -0.020340  -0.001218
    101       0.055343   0.010898   0.056336  -0.058982   0.041104  -0.039029
    102      -0.068845   0.011159   0.004915   0.055215  -0.030417   0.056728
    103       0.063832  -0.002771   0.000775  -0.013410   0.011452  -0.016099
    104      -0.000119   0.008702   0.030297  -0.023188   0.009634  -0.018684
    105       0.027270   0.009044   0.047810  -0.050326   0.035249  -0.030818
    106      -0.040290  -0.005995  -0.034097   0.044293  -0.022065   0.034624
    107       0.046815   0.002820   0.018769  -0.024029   0.014286  -0.017338
    108       0.059082  -0.007701  -0.015800  -0.018745   0.002864  -0.043412
    109      -0.066759   0.004567   0.005043   0.018527  -0.005581   0.029590
    110      -0.025683  -0.001349  -0.000395  -0.032416  -0.014161  -0.036852
    111       0.011457  -0.002739  -0.014694   0.034235   0.004490   0.027652
    112      -0.085860   0.022917   0.084648  -0.080760   0.025714  -0.053857
    113      -0.081034   0.005545   0.007661   0.015421  -0.008940   0.030156
    114      -0.015573   0.001746   0.000351   0.021054   0.005474   0.022634
    115      -0.002338   0.011242   0.047729  -0.055931   0.022432  -0.051035
    116      -0.060163   0.004266   0.003959   0.027685   0.000209   0.038344
    117      -0.066704   0.012423   0.028750   0.021139   0.006894   0.046116
    118      -0.046090   0.005640   0.016436  -0.008500  -0.001782   0.005374
    119      -0.035008   0.000639  -0.003593   0.022195   0.003323   0.022169
    120       0.027715   0.003084   0.023465  -0.048926   0.015201  -0.055186
    121       0.059388  -0.001609   0.002231  -0.025847  -0.006329  -0.023191
    122      -0.005330   0.001093   0.006823  -0.014478   0.001381  -0.013483
    123       0.013693  -0.005004  -0.017928  -0.002126  -0.035131   0.017490
    124       0.046006  -0.008275  -0.029919   0.008496  -0.042424   0.028311
    125       0.029142  -0.000413   0.001125   0.005510   0.021754  -0.014242
    126      -0.027842   0.005213   0.019033  -0.008465   0.022804  -0.017854
    127       0.025511  -0.006957  -0.030999   0.056809   0.011047   0.033681
    128       0.055283  -0.008014  -0.029589   0.038097   0.005128   0.017378
    129      -0.027387   0.005587   0.020729  -0.010513   0.023987  -0.020190
    130      -0.004942  -0.000836  -0.005638   0.026744   0.023156   0.005308
    131       0.016589  -0.003966  -0.014582   0.009958  -0.011565   0.011976
    132       0.033023  -0.002088  -0.003186  -0.028344  -0.035477  -0.002050
    133      -0.006023   0.000176   0.002180  -0.030242  -0.041790   0.007940
    134      -0.015641   0.001157   0.005009  -0.024943  -0.029941   0.004524
    135       0.015616  -0.001587  -0.002936  -0.058138  -0.096277   0.025211
    136      -0.029066   0.002559   0.009819  -0.022479  -0.017077  -0.001683
    137       0.020439  -0.001495  -0.001284  -0.081843  -0.129172   0.031730
    138       0.019300  -0.003342  -0.015712   0.063700   0.064407  -0.000735
    139      -0.060434   0.007471   0.028445  -0.033650   0.004965  -0.023595
    140       0.026852  -0.003356  -0.014743   0.050849   0.048019   0.001472
    141       0.006880  -0.001875  -0.010177   0.060688   0.071487  -0.007241
    142      -0.021365   0.003378   0.012730  -0.001890   0.024702  -0.017773
    143       0.005790  -0.000990  -0.005656   0.035837   0.042586  -0.004029
    144       0.000927  -0.000690  -0.002946   0.002032  -0.004768   0.005416
    145       0.001316  -0.000250  -0.003278   0.049749   0.070343  -0.014107
    146      -0.010411   0.001172  -0.000265   0.092906   0.144668  -0.035585
    147      -0.003864   0.000613   0.003041  -0.011256  -0.009664  -0.001787
    148       0.019853  -0.001514  -0.004467  -0.005396  -0.014710   0.004749
    149      -0.011679   0.003018   0.015071  -0.068754  -0.071886   0.001478
    150      -0.087819   0.014171   0.050933  -0.031044   0.043330  -0.040139
    151       0.034272  -0.003880  -0.014687   0.020911   0.003324   0.010617
    152      -0.012429   0.001918   0.007300  -0.014551  -0.009408  -0.002491
    153       0.005150  -0.022421   0.012910   0.006457  -0.004462  -0.002682
    154      -0.005376  -0.001325  -0.001740  -0.002490   0.001919   0.000310
    155      -0.002545   0.041868  -0.014603  -0.000319  -0.001353  -0.014673
    156       0.004956  -0.029140   0.017884   0.010862  -0.008141  -0.011518
    157      -0.002119  -0.000416  -0.001322  -0.002831   0.002575   0.006911
    158      -0.001529   0.043847  -0.020314  -0.008652   0.006054   0.007018
    159       0.006164  -0.017972   0.018135   0.015632  -0.012348  -0.019980
    160       0.004271  -0.042394   0.025580   0.015114  -0.011162  -0.013255
    161       0.003002  -0.012251   0.004806   0.001445  -0.000890  -0.000186
    162       0.002592  -0.037984   0.022759   0.014149  -0.010759  -0.015910
    163      -0.005614  -0.043531   0.015785   0.002906  -0.001339   0.001811
    164       0.003370   0.020009  -0.006509   0.000015  -0.000637  -0.005206
    165      -0.007807  -0.005773  -0.003514  -0.009967   0.009148   0.025321
    166       0.011489  -0.080967   0.043429   0.025054  -0.019082  -0.032689
    167       0.009859  -0.091342   0.040259   0.017050  -0.012258  -0.020315
    168       0.002261  -0.056580   0.032395   0.019689  -0.015115  -0.026908
    169       0.014224  -0.094913   0.055817   0.036953  -0.028996  -0.054835
    170      -0.013103   0.034685  -0.017455  -0.008952   0.006500   0.006937
    171       0.005513  -0.005718   0.001134  -0.003086   0.003368   0.015639
    172      -0.004027   0.035164  -0.007154   0.004697  -0.004776  -0.012101
    173      -0.001680  -0.026381   0.010480   0.003624  -0.002572  -0.006229
    174      -0.006612  -0.042344   0.014347  -0.001541   0.003124   0.018655
    175       0.006095  -0.035139   0.018226   0.011696  -0.009420  -0.022215
    176       0.006939  -0.107359   0.051970   0.025469  -0.018806  -0.031322
    177      -0.008737  -0.027303   0.007239  -0.005252   0.005971   0.024655
    178      -0.007779   0.008636  -0.011416  -0.013827   0.011898   0.029336
    179       0.004247  -0.043248   0.025385   0.016741  -0.013146  -0.025254
    180       0.000230  -0.100632   0.043312   0.014336  -0.009059  -0.005282
    181       0.001217  -0.091642   0.040741   0.016604  -0.011717  -0.018034
    182       0.001404  -0.002592   0.003498   0.003454  -0.002777  -0.004483
    183      -0.018999  -0.069355   0.009359  -0.020774   0.019950   0.052230
    184       0.007146   0.068574  -0.032266  -0.012068   0.007866   0.003969
    185      -0.005296   0.008614  -0.044328  -0.061409   0.052535   0.113631
    186      -0.003392   0.020681  -0.009550  -0.006450   0.005290   0.010689
    187       0.019809   0.088579  -0.004907   0.040824  -0.038687  -0.104197
    188      -0.003102  -0.032006  -0.005216  -0.019704   0.017205   0.036557
    189       0.003977   0.153116  -0.083116  -0.042176   0.030300   0.035084
    190       0.032034   0.272789  -0.140933  -0.070645   0.051641   0.068395
    191      -0.007304  -0.075870   0.024244   0.002470  -0.000539   0.004021
    192       0.010099   0.014339  -0.001262   0.006319  -0.005865  -0.016411
    193      -0.034469  -0.351416   0.155893   0.061488  -0.042542  -0.047053
    194       0.018127   0.053247  -0.020687  -0.003515   0.001335  -0.004030
    195      -0.016599  -0.001950  -0.007449  -0.008936   0.007055   0.009480
    196       0.055757   0.000885   0.014216   0.020211  -0.016693  -0.031424
    197       0.015578  -0.120213   0.073895   0.050307  -0.038944  -0.063710
    198       0.065460   0.197477  -0.080504  -0.022695   0.013841   0.004114
    199       0.026337  -0.003555   0.006941   0.008773  -0.007268  -0.014059
    200       0.039350   0.270371  -0.111923  -0.033851   0.021139   0.011423
    201      -0.041366   0.074912  -0.062995  -0.042157   0.030748   0.032953
    202       0.040429  -0.090263   0.039132   0.018481  -0.013702  -0.021935
    203       0.021272  -0.029963   0.016957   0.012908  -0.010367  -0.019209
    204      -0.061421   0.061874  -0.068513  -0.060063   0.046792   0.070357
    205      -0.054400  -0.038357  -0.016603  -0.040362   0.034438   0.068017
    206       0.035490  -0.083797   0.040870   0.016001  -0.010277  -0.004619
    207       0.038001   0.044851   0.002143   0.032396  -0.029938  -0.073189
    208      -0.017399  -0.097813   0.003865  -0.035552   0.031639   0.065242
    209       0.005795   0.148617   0.063289   0.138661  -0.116881  -0.211030
    210       0.057068   0.145614   0.007026   0.082770  -0.074200  -0.161872
    211      -0.033791  -0.119202  -0.043401  -0.105166   0.089357   0.168159
    212      -0.044580  -0.033550   0.009247  -0.011771   0.012202   0.037861
    213      -0.010794  -0.088395  -0.030776  -0.066391   0.054633   0.086830
    214      -0.000515   0.034257   0.039718   0.064319  -0.053350  -0.093912
    215      -0.038432  -0.010615   0.033402   0.028093  -0.020934  -0.021488
    216       0.000970  -0.131573   0.053030  -0.000484   0.007494   0.055530
    217       0.006801   0.022755   0.013841   0.013483  -0.008958   0.002702
    218      -0.037198  -0.034543  -0.000450  -0.021274   0.019261   0.043714
    219      -0.039251  -0.119724   0.019512  -0.030170   0.029232   0.075164
    220      -0.057667  -0.037508   0.026032   0.006791  -0.002416   0.017856
    221      -0.081231   0.003290  -0.056474  -0.063355   0.049025   0.063506
    222       0.065331  -0.066753   0.034779   0.010178  -0.004498   0.012927
    223      -0.042562  -0.021477   0.020588   0.003129   0.000795   0.026627
    224      -0.051147  -0.000564  -0.032281  -0.027432   0.018704   0.000531
    225       0.019926   0.122796   0.017856   0.085632  -0.075543  -0.155352
    226       0.023805   0.091646   0.039683   0.073220  -0.060100  -0.102255
    227      -0.039941   0.007831   0.009252   0.004077  -0.002369   0.000474
    228      -0.012545   0.062103  -0.004896   0.036121  -0.035126  -0.096074
    229       0.072812  -0.044706   0.024758  -0.004828   0.009802   0.054202
    230       0.023995   0.079765   0.040455   0.067967  -0.053857  -0.068996
    231       0.042346   0.006575   0.025356   0.017801  -0.009133   0.037923
    232       0.026888   0.090080   0.125818   0.112616  -0.077064  -0.012561
    233       0.045807  -0.042296  -0.093901  -0.056642   0.030954  -0.071570
    234       0.082221   0.063518   0.093327   0.084933  -0.055894   0.025826
    235      -0.025529   0.035630   0.084802   0.056199  -0.033888   0.034868
    236       0.069376   0.030122   0.058648   0.054816  -0.036950   0.005595
    237      -0.016381  -0.049988  -0.085832  -0.061081   0.037876  -0.022505
    238      -0.017950  -0.050055  -0.051000  -0.068422   0.052870   0.060812
    239       0.078505  -0.059347  -0.082344  -0.076628   0.055287   0.040934
    240      -0.049597  -0.021539  -0.007793  -0.018671   0.014333  -0.003518
    241      -0.039485  -0.010547  -0.029857  -0.010557   0.003219  -0.026988
    242       0.033904   0.017607   0.014274   0.033011  -0.026683  -0.033664
    243      -0.084928  -0.033735  -0.045219  -0.040569   0.026853  -0.008834
    244       0.036367  -0.023098  -0.049680  -0.035142   0.022678   0.007580
    245       0.110570   0.027660   0.058051   0.050876  -0.034025  -0.010569
    246       0.052085  -0.008382   0.006561   0.000749   0.000028  -0.009923
    247       0.014707   0.004694  -0.021455   0.011924  -0.015368  -0.049189
    248       0.085826   0.000347   0.022601   0.005429   0.000787   0.030198
    249       0.039156   0.089651   0.109174   0.121834  -0.088901  -0.049148
    250      -0.060583  -0.057254  -0.086942  -0.075079   0.051835   0.019703
    251       0.022039  -0.041157  -0.062187  -0.040120   0.027468   0.015439
    252      -0.003746   0.056863   0.051167   0.079591  -0.063272  -0.068573
    253      -0.042447   0.047077   0.050334   0.056546  -0.042073  -0.021858
    254      -0.075816  -0.021948  -0.071187  -0.020653   0.003349  -0.065325
    255       0.061971  -0.011663   0.019415  -0.021920   0.028098   0.102787
    256      -0.003018  -0.065898  -0.216445  -0.015208  -0.027107  -0.229740
    257      -0.059511  -0.020202  -0.008056  -0.045495   0.040143   0.072503
    258       0.115273   0.028664   0.135861   0.003303   0.028753   0.209687
    259       0.070929  -0.012925  -0.044247   0.010702  -0.015111  -0.045131
    260      -0.047879  -0.024394  -0.114466   0.000358  -0.024343  -0.154685
    261      -0.014330  -0.039355  -0.122679  -0.008073  -0.013617  -0.103159
    262       0.072620   0.006342   0.012282   0.021292  -0.013777   0.006218
    263      -0.081054   0.078627   0.148301   0.075261  -0.042445   0.031142
    264      -0.085235   0.009919  -0.017140   0.013732  -0.019683  -0.098986
    265       0.060826   0.010207   0.040682   0.003335   0.005247   0.039782
    266      -0.016418  -0.009728  -0.011246  -0.029678   0.019847  -0.013611
    267      -0.105062  -0.005775  -0.056648   0.005531  -0.017967  -0.099737
    268       0.013015   0.042222   0.094354   0.031213  -0.012855   0.010191
    269      -0.144020  -0.001320  -0.032438  -0.004183  -0.005809  -0.050951
    270       0.051280   0.003874   0.002171   0.009430  -0.009028  -0.040122
    271       0.027865  -0.002193   0.015645  -0.029414   0.024686  -0.002158
    272      -0.093029   0.004723  -0.007618   0.000635  -0.005006  -0.030227
    273       0.062905   0.058347   0.155612   0.057391  -0.018815   0.127535
    274       0.069073   0.017803   0.054937   0.015879  -0.001716   0.047406
    275       0.039946   0.052763   0.151091   0.027448  -0.002689   0.094502
    276       0.003630   0.045342   0.099704   0.063125  -0.034470   0.074987
    277      -0.021127  -0.031574  -0.104942  -0.005620  -0.011885  -0.088752
    278       0.085280  -0.003620   0.018631  -0.033093   0.029521   0.003534
    279       0.049318  -0.022385  -0.029791  -0.047099   0.036998  -0.000528
    280      -0.047868   0.019959   0.124149  -0.134568   0.112029   0.023657
    281       0.066808   0.030090   0.116410  -0.031882   0.038915   0.055494
    282       0.111384   0.001060   0.073143  -0.093121   0.085691   0.048355
    283      -0.088248   0.003661  -0.010583   0.012082  -0.016142  -0.021716
    284       0.006102   0.011814   0.092125  -0.101470   0.086528   0.022746
    285      -0.015199  -0.013587  -0.076119   0.067703  -0.055520  -0.007502
    286      -0.119385   0.034419   0.081009  -0.004440   0.006168   0.007746
    287       0.045244  -0.065142  -0.176761  -0.000712  -0.019225  -0.065962
    288      -0.096548   0.020654   0.012624   0.041158  -0.035664  -0.036287
    289      -0.055809  -0.009567  -0.040628   0.009830  -0.017297  -0.028881
    290      -0.040613   0.010052   0.005696   0.037377  -0.021863   0.022325
    291      -0.134577   0.012266  -0.020987   0.059063  -0.050868  -0.029565
    292      -0.074899  -0.029218  -0.098709   0.024409  -0.030718  -0.017144
    293       0.106392  -0.023585  -0.045363  -0.007914   0.006254   0.008630
    294       0.035523   0.008157   0.012357   0.013291  -0.010270  -0.014740
    295      -0.075538   0.008132   0.001097   0.037178  -0.023316   0.034552
    296       0.071332  -0.003092   0.000268   0.008314   0.001861   0.032793
    297       0.074873   0.043112   0.175220  -0.062868   0.071260   0.089088
    298      -0.035575   0.007667   0.028474  -0.015784   0.007455   0.005426
    299      -0.057079  -0.026982  -0.114329   0.054646  -0.048459  -0.036791
    300       0.015202   0.029627   0.100548  -0.007933   0.022948   0.076655
    301       0.064011   0.010206   0.072571  -0.074924   0.056904  -0.013572
    302      -0.051947   0.018040   0.063306  -0.006182   0.014863   0.065819
    303       0.057295  -0.016938  -0.024103  -0.065786   0.035096  -0.094855
    304       0.071066   0.005413  -0.003657   0.095478  -0.037408   0.134167
    305      -0.018089  -0.019457  -0.113814   0.158846  -0.090228   0.124386
    306       0.102887  -0.009121   0.030988  -0.143726   0.083550  -0.151258
    307       0.075224  -0.004455   0.023560  -0.090057   0.054099  -0.096147
    308       0.063439  -0.005119  -0.029916   0.070199  -0.028771   0.081011
    309      -0.019764  -0.008719  -0.058554   0.096948  -0.049579   0.086800
    310       0.132306  -0.047165  -0.148275   0.073075  -0.044777   0.023413
    311       0.016093   0.023140   0.080766  -0.030935   0.032242   0.008107
    312      -0.120138   0.023478   0.033134   0.056740  -0.034343   0.062252
    313       0.014899   0.009850   0.034667  -0.011308   0.020219   0.003240
    314       0.043286  -0.001739   0.005507  -0.026661   0.009836  -0.029839
    315      -0.125333   0.011726  -0.004956   0.076709  -0.045228   0.075105
    316       0.112667   0.004782   0.035672  -0.043621   0.033355  -0.035521
    317      -0.090396   0.030062   0.080735  -0.015958   0.008317   0.004105
    318       0.033415   0.008181   0.017308   0.017371  -0.004160   0.023137
    319       0.100661  -0.009315  -0.015052  -0.017805   0.008805  -0.029318
    320      -0.009570  -0.000366  -0.005455  -0.004190  -0.013491  -0.017864
    321       0.059108   0.020846   0.115091  -0.132820   0.085579  -0.086901
    322      -0.008818  -0.011499  -0.062121   0.078483  -0.034487   0.046074
    323       0.078177   0.013419   0.079439  -0.098607   0.060199  -0.068940
    324       0.015491   0.021090   0.100085  -0.092652   0.065702  -0.043495
    325      -0.076286   0.005877   0.004312   0.036667  -0.006729   0.054419
    326       0.003611  -0.006173  -0.048020   0.079182  -0.039687   0.059405
    327       0.054065  -0.015614  -0.051768   0.018380  -0.016168  -0.020564
    328      -0.064475  -0.008448  -0.044278   0.036291  -0.035882   0.015089
    329      -0.001430  -0.005486   0.006480  -0.126316  -0.021671  -0.161121
    330       0.110252  -0.017173  -0.032580  -0.071047  -0.008420  -0.126120
    331      -0.029647   0.008194   0.013934   0.060808   0.015941   0.095889
    332      -0.055904   0.001154   0.003498  -0.026452  -0.016532  -0.026818
    333      -0.001549  -0.000837  -0.015746   0.068475   0.011525   0.069107
    334      -0.093742   0.032006   0.120931  -0.119359   0.038273  -0.082581
    335      -0.075173   0.004099   0.004832   0.007532  -0.012178   0.018963
    336      -0.114870   0.021043   0.053521   0.013187   0.008866   0.055049
    337       0.008076  -0.005856  -0.022041   0.012125  -0.022497   0.019016
    338      -0.060763   0.004657   0.006015   0.023036  -0.000984   0.035674
    339      -0.122697   0.018370   0.043823   0.022746   0.008983   0.058573
    340      -0.121260   0.012242   0.031448  -0.001630  -0.000901   0.025349
    341       0.005177  -0.012954  -0.048861   0.048910  -0.012466   0.032127
    342       0.017034   0.005141   0.011701   0.014412   0.003835   0.026917
    343      -0.075364   0.007516   0.019389  -0.002984  -0.003502   0.016293
    344      -0.020634   0.005172   0.019491  -0.007071   0.025962  -0.017509
    345       0.072874   0.005437   0.051151  -0.123609   0.029934  -0.140548
    346       0.087070  -0.000208   0.023551  -0.087548   0.005305  -0.093958
    347      -0.022124   0.000189  -0.001300   0.005383  -0.002651   0.009002
    348       0.022350   0.009705   0.054925  -0.086620   0.043414  -0.103479
    349       0.041128  -0.006996  -0.032309   0.036853  -0.033723   0.053223
    350       0.057173  -0.003292   0.009531  -0.074446  -0.006586  -0.079052
    351       0.002307  -0.010336  -0.044735   0.028068  -0.066133   0.062937
    352       0.065213  -0.007693  -0.020840  -0.028999  -0.058089   0.005572
    353       0.018478   0.010489   0.044360   0.007986   0.120833  -0.073751
    354       0.041963  -0.013554  -0.049765   0.002244  -0.090102   0.051178
    355       0.011564  -0.011541  -0.047725   0.007822  -0.100872   0.070592
    356       0.038619  -0.007597  -0.027441   0.008766  -0.035952   0.023436
    357      -0.040040   0.009848   0.036846  -0.010758   0.056723  -0.040103
    358       0.033193  -0.010897  -0.047649   0.076697   0.002593   0.053456
    359       0.051040  -0.007367  -0.028257   0.050605   0.023965   0.015311
    360       0.055164  -0.004036  -0.008444  -0.025868  -0.032252  -0.007568
    361      -0.000877  -0.000766   0.000355  -0.067565  -0.104039   0.024589
    362      -0.079022   0.007354   0.020560   0.021571   0.048740  -0.004077
    363       0.083307  -0.007699  -0.019190  -0.049784  -0.083231   0.005793
    364       0.019026  -0.000480   0.003783  -0.059724  -0.071701   0.002815
    365       0.026660  -0.003400  -0.007744  -0.044509  -0.070909   0.010649
    366       0.007168   0.000895   0.014930  -0.243323  -0.347981   0.071249
    367      -0.000484  -0.000330   0.003285  -0.117216  -0.181349   0.046203
    368       0.039415  -0.003939  -0.010757  -0.076426  -0.142164   0.044370
    369       0.012331  -0.001565  -0.004223  -0.046209  -0.084423   0.026856
    370      -0.033413   0.002752   0.006721   0.082586   0.146561  -0.044054
    371       0.033818  -0.001761   0.005891  -0.245158  -0.367208   0.081952
    372       0.026404  -0.004382  -0.018998   0.051070   0.037418   0.009016
    373      -0.077906   0.010166   0.039426  -0.055328  -0.005397  -0.030841
    374       0.033541  -0.004550  -0.022270   0.119185   0.139303  -0.014779
    375      -0.016348   0.001064   0.002373   0.024300   0.041655  -0.011300
    376       0.050657  -0.005140  -0.022784   0.098482   0.108282  -0.009143
    377      -0.038663   0.004052   0.009027   0.117288   0.202835  -0.058836
    378       0.047728  -0.005747  -0.020520  -0.013905  -0.066988   0.036694
    379      -0.017869   0.000484  -0.001050   0.041641   0.058734  -0.010059
    380      -0.029229   0.002649   0.004717   0.093713   0.155011  -0.041351
    381      -0.032732   0.003397   0.014751  -0.059561  -0.064541   0.005715
    382      -0.013026   0.001189   0.002586   0.032808   0.055376  -0.014734
    383       0.027697  -0.001541  -0.009738   0.104541   0.147004  -0.031403
    384      -0.042547   0.003361   0.010715   0.012804   0.038823  -0.015787
    385       0.124331  -0.011338  -0.042160   0.064910   0.021397   0.024000
    386      -0.064108   0.009465   0.044685  -0.188991  -0.194774   0.003359
    387       0.083820  -0.007659  -0.026962   0.016239  -0.023790   0.022527
    388       0.036244  -0.003473  -0.011688  -0.000577  -0.021659   0.012056
    389       0.051699  -0.000796   0.001811  -0.046589  -0.058600   0.004365
    390      -0.062834   0.008991   0.040523  -0.141624  -0.130577  -0.008162
    391      -0.063641   0.005268   0.022051  -0.072478  -0.068722  -0.001051
    392      -0.038503   0.004524   0.020080  -0.074856  -0.073867   0.000057
    393      -0.132484   0.020235   0.072572  -0.050746   0.050428  -0.053943
    394       0.021595   0.000207   0.002127  -0.009227  -0.008262  -0.000535
    395       0.010538   0.000391   0.003468  -0.022803  -0.024658   0.000007
    396      -0.097096   0.015609   0.057174  -0.043254   0.038781  -0.044995
    397       0.056113  -0.008782  -0.034223   0.051394   0.010915   0.024014
    398      -0.029028   0.006339   0.024336  -0.038322  -0.013638  -0.013475
    399      -0.074850   0.012226   0.042987  -0.018125   0.046373  -0.034273
    400       0.067420  -0.007330  -0.026604   0.026431  -0.008449   0.019431
    401      -0.042549   0.004208   0.013436  -0.004189   0.012130  -0.006963
    402       0.005950  -0.034272   0.020199   0.009991  -0.006794  -0.002424
    403      -0.003787  -0.016370   0.006323   0.002896  -0.002458  -0.010588
    404       0.000405   0.013844   0.000695   0.009807  -0.009507  -0.033968
    405      -0.005153   0.042374  -0.014314  -0.002986   0.001716   0.002091
    406       0.029023  -0.180041   0.095665   0.052537  -0.039090  -0.056396
    407       0.036518  -0.218942   0.098055   0.042113  -0.030015  -0.042324
    408      -0.003917  -0.040218   0.021121   0.009589  -0.006503  -0.001599
    409       0.005248  -0.127687   0.061927   0.032015  -0.024246  -0.045218
    410       0.017967  -0.114374   0.066160   0.044550  -0.035427  -0.074345
                 72         73         74         75         76         77    
      0      -0.015867   0.012161  -0.004266   0.008215   0.015005  -0.000652
      1       0.022949   0.002104   0.023803  -0.033145  -0.062651   0.017609
      2       0.038802  -0.045221  -0.016079   0.016380   0.029334  -0.010465
      3       0.028381  -0.012504   0.009665  -0.013939  -0.026438   0.007309
      4      -0.068779   0.051081  -0.006093   0.013333   0.024348  -0.000280
      5      -0.106963   0.088641   0.004150   0.003780   0.008421   0.003723
      6       0.029332  -0.014551   0.008871  -0.012794  -0.023627   0.004432
      7      -0.063038   0.041995  -0.009421   0.015994   0.029048  -0.001815
      8      -0.109077   0.096723   0.008900   0.001289   0.005788   0.004733
      9      -0.019220  -0.001640  -0.030127   0.048909   0.094671  -0.025235
     10       0.019564  -0.028910  -0.015490   0.016399   0.028393  -0.006680
     11       0.022347  -0.013769   0.001311   0.000613   0.003327  -0.003649
     12       0.014231   0.001532   0.014089  -0.017706  -0.031724   0.005896
     13      -0.025384   0.011912  -0.007598   0.008659   0.014015   0.001018
     14      -0.043226   0.046585   0.011224  -0.005821  -0.006894   0.003016
     15      -0.003111   0.001331   0.000929  -0.003503  -0.007733   0.001957
     16       0.027765  -0.030151  -0.005114  -0.000327  -0.003578   0.002704
     17       0.036747  -0.022579   0.006121  -0.007214  -0.011084   0.000542
     18       0.001241  -0.036216  -0.031800   0.024946   0.035001  -0.000923
     19       0.028696   0.012271   0.045634  -0.054279  -0.091967   0.014557
     20      -0.010563  -0.036729  -0.049764   0.055220   0.093081  -0.002144
     21      -0.007709  -0.019853  -0.007929  -0.011437  -0.031973   0.008150
     22       0.004690  -0.033786  -0.020047   0.013348   0.018339   0.014234
     23      -0.023920   0.027164   0.012835  -0.014549  -0.024851   0.003465
     24      -0.005187  -0.020907  -0.008134  -0.011785  -0.032964  -0.003318
     25       0.002065  -0.017088  -0.012827   0.009612   0.014007  -0.018662
     26      -0.021578   0.045429   0.028759  -0.025067  -0.038282   0.006894
     27       0.049946  -0.061142  -0.022990   0.024907   0.044182   0.003687
     28      -0.016343   0.037231   0.022493  -0.018579  -0.027835   0.003928
     29       0.019645   0.000548   0.005185   0.012061   0.033558   0.001088
     30      -0.002365  -0.000423   0.020245  -0.041049  -0.079136   0.000607
     31      -0.011207  -0.012227  -0.015418   0.007658   0.006950  -0.018153
     32      -0.025661   0.033545   0.011748  -0.010845  -0.018840   0.003067
     33       0.030491   0.043698   0.048109  -0.010516   0.014952  -0.023481
     34      -0.032219  -0.023772  -0.024555  -0.006648  -0.034108   0.003449
     35      -0.005061   0.015183   0.000661  -0.003684  -0.012566  -0.025741
     36      -0.003932  -0.009998   0.004073  -0.006421  -0.005129   0.005580
     37       0.027677   0.025523   0.021989   0.003587   0.022866  -0.007500
     38      -0.009676  -0.017264  -0.018699   0.001529  -0.011254  -0.003572
     39      -0.005514  -0.011895  -0.000096  -0.006366  -0.009807   0.002119
     40       0.036697   0.040728   0.035624   0.014241   0.062239   0.010665
     41      -0.001689  -0.014297  -0.004511   0.001533   0.005471   0.012301
     42      -0.029545  -0.043361  -0.051461   0.017191  -0.004104   0.029692
     43      -0.008895  -0.008870  -0.019429   0.005950  -0.006304  -0.000613
     44       0.001776  -0.008710   0.014028  -0.015905  -0.015412  -0.006973
     45       0.022813   0.036632   0.027030   0.003811   0.026348  -0.012951
     46       0.006314   0.012324   0.001717   0.012423   0.029958   0.011471
     47       0.002371   0.005719  -0.004822   0.009182   0.013659   0.004577
     48      -0.051700  -0.033513  -0.090203   0.013063  -0.078399  -0.012928
     49      -0.042245  -0.033402  -0.058565   0.005286  -0.040921  -0.006784
     50       0.009064   0.012297  -0.004449   0.017378   0.022289   0.023282
     51       0.023134   0.021382   0.020058   0.004860   0.010514   0.004907
     52       0.016918   0.007589   0.041994  -0.014970   0.012070   0.001174
     53      -0.006416  -0.003117  -0.005506  -0.001052  -0.013863   0.010625
     54       0.025761   0.023037   0.026309   0.002111   0.015126  -0.000195
     55       0.035078   0.024314   0.067958  -0.020668   0.025881  -0.010782
     56      -0.007465  -0.008137   0.012561  -0.019871  -0.015194  -0.018557
     57       0.054141   0.034740   0.090448  -0.012461   0.081786   0.017303
     58       0.006565   0.012555  -0.014689   0.013202  -0.020159  -0.001316
     59      -0.014063  -0.013410  -0.014369  -0.000676  -0.000921   0.008315
     60      -0.031878  -0.020467  -0.055869   0.010148  -0.029423  -0.009685
     61       0.008856   0.007451   0.017293  -0.009174   0.003804  -0.010964
     62       0.014630   0.015165   0.014639  -0.003950  -0.004691  -0.013333
     63      -0.023052  -0.039673   0.064758  -0.069838   0.028305  -0.022405
     64      -0.002112   0.009812  -0.049943   0.026498  -0.011654   0.026142
     65       0.010979   0.017812  -0.015096   0.016889  -0.018858  -0.015986
     66      -0.002279   0.004869  -0.024088   0.002004  -0.005392   0.007115
     67      -0.017909  -0.024810   0.018939  -0.026644   0.013897   0.003070
     68      -0.014570  -0.019008   0.003142  -0.007647   0.009494  -0.012236
     69      -0.001397   0.007074  -0.029245   0.009045  -0.010652  -0.000813
     70      -0.009744  -0.020971   0.037733  -0.027327   0.017088  -0.004250
     71      -0.019681  -0.029181   0.016752  -0.027173   0.030044   0.020420
     72       0.020409   0.036376  -0.064827   0.068401  -0.023860   0.030770
     73       0.012475   0.008990   0.009647   0.023162  -0.001533   0.009848
     74       0.007590   0.012343  -0.017213   0.019653  -0.010476  -0.003616
     75      -0.020614  -0.030981   0.030881  -0.031065   0.016043  -0.014924
     76      -0.002167  -0.002592   0.001124  -0.008199   0.003690   0.000665
     77       0.002517  -0.005995   0.022681  -0.004846   0.015283   0.015761
     78       0.044799   0.048524   0.005202   0.077452  -0.044475  -0.016121
     79       0.021137   0.027168  -0.014939   0.021193  -0.021887  -0.037369
     80       0.042858   0.045629  -0.000449   0.059430  -0.027370   0.001132
     81      -0.020574  -0.023693   0.011140  -0.010673   0.007280   0.009951
     82      -0.013627  -0.015271  -0.001661  -0.021720   0.011690  -0.014211
     83      -0.025614  -0.020917  -0.014903  -0.032905   0.008265   0.010979
     84      -0.020998  -0.024411   0.010392  -0.014636   0.009115   0.003635
     85      -0.018003  -0.022161   0.010148  -0.014081   0.014345   0.017967
     86      -0.045199  -0.043000  -0.012833  -0.064658   0.019358  -0.022447
     87      -0.048556  -0.053185  -0.006128  -0.085761   0.050499   0.025160
     88      -0.021620  -0.024176   0.012492  -0.005423   0.001207  -0.007408
     89      -0.004233  -0.005725   0.010520   0.012502  -0.005238   0.008089
     90       0.038800   0.038328   0.008053   0.051482  -0.022652  -0.014927
     91       0.014371   0.015521  -0.005974   0.005904  -0.000388   0.006956
     92      -0.016143  -0.017212   0.003922  -0.014170   0.002038  -0.021326
     93       0.004509   0.016543  -0.066222  -0.092071   0.023802  -0.044017
     94       0.017125   0.019420  -0.014990  -0.006087   0.005439   0.033691
     95       0.011192   0.005171   0.029106   0.048087  -0.014307   0.024701
     96       0.008505   0.005242   0.013021   0.020877  -0.006773   0.009008
     97      -0.006240  -0.005475  -0.002282  -0.008931   0.001230   0.022616
     98       0.019652   0.025104  -0.031765  -0.027100   0.008705  -0.006855
     99       0.009356   0.004962   0.019599   0.031430  -0.010499   0.000613
    100      -0.017762  -0.020263   0.019055   0.012706  -0.008769  -0.024888
    101       0.010757   0.018849  -0.045136  -0.052756   0.018391   0.002566
    102       0.000008  -0.011499   0.060273   0.084888  -0.020922   0.048959
    103      -0.001455   0.000650  -0.010586  -0.014540   0.006067   0.016343
    104      -0.014932  -0.017569   0.019673   0.020734  -0.003266   0.019278
    105       0.010857   0.017766  -0.036939  -0.040182   0.011402  -0.027026
    106       0.007443   0.005105   0.009060   0.014212  -0.007834  -0.022948
    107       0.001330   0.004019  -0.014627  -0.018529   0.007200   0.007415
    108      -0.049774  -0.056323   0.052517   0.041825  -0.014745   0.010149
    109       0.024695   0.027009  -0.020370  -0.013601   0.001631  -0.039660
    110      -0.048028  -0.055299   0.055827   0.048046  -0.018407  -0.048144
    111       0.025310   0.028242  -0.024769  -0.019922   0.006647   0.028742
    112      -0.025618  -0.026311   0.014597   0.008653  -0.001119  -0.023575
    113       0.025269   0.027397  -0.020147  -0.012594   0.002985  -0.022226
    114       0.023880   0.026881  -0.024053  -0.018849   0.005612   0.002165
    115      -0.031322  -0.033290   0.021265   0.011798   0.001266   0.064378
    116       0.038688   0.043248  -0.037930  -0.029253   0.009373   0.004719
    117       0.056634   0.064247  -0.060698  -0.048804   0.018436   0.011498
    118       0.009083   0.010460  -0.009860  -0.007118   0.001914  -0.024544
    119       0.021152   0.023592  -0.020256  -0.015735   0.004236   0.012027
    120      -0.043698  -0.047755   0.037617   0.027259  -0.008468  -0.020986
    121      -0.020842  -0.023032   0.018052   0.012079  -0.001336   0.036280
    122      -0.010636  -0.011655   0.009100   0.006646  -0.002104  -0.014376
    123       0.004984   0.004349   0.003017   0.008689  -0.009232  -0.148525
    124       0.013132   0.013345  -0.006050  -0.000973  -0.002666  -0.060968
    125      -0.009337  -0.010041   0.006262   0.002714   0.001970   0.048235
    126      -0.008938  -0.009238   0.004908   0.001919   0.001252   0.028920
    127       0.026865   0.029610  -0.025106  -0.021047   0.008024   0.075864
    128       0.009862   0.010370  -0.006619  -0.004157   0.000544  -0.000327
    129      -0.010488  -0.010903   0.006002   0.002488   0.001413   0.034678
    130       0.007373   0.008535  -0.008913  -0.008770   0.003483   0.040383
    131       0.005564   0.005643  -0.002085   0.000587  -0.003008  -0.052021
    132      -0.008494  -0.010171   0.012315   0.013024  -0.006716  -0.081050
    133       0.003485   0.003696  -0.002598  -0.001948  -0.000079  -0.004546
    134       0.002181   0.002341  -0.001764  -0.001206  -0.000344  -0.010320
    135       0.012930   0.013677  -0.010149  -0.007955   0.003563   0.033853
    136      -0.000968  -0.000902   0.000094  -0.000439  -0.000140  -0.000823
    137       0.016257   0.017259  -0.013169  -0.010561   0.004577   0.042483
    138       0.002779   0.003296  -0.003139  -0.002660   0.000273   0.001043
    139      -0.015486  -0.016714   0.012647   0.009662  -0.002482  -0.017394
    140       0.003543   0.004099  -0.003871  -0.003347   0.000624   0.004131
    141      -0.001482  -0.001316   0.000550   0.000378  -0.000976  -0.011618
    142      -0.011546  -0.012541   0.009962   0.007993  -0.002380  -0.019189
    143      -0.000219   0.000046  -0.000867  -0.001094   0.000118   0.000919
    144       0.004357   0.004878  -0.004445  -0.004004   0.001047   0.009063
    145      -0.006632  -0.007002   0.005238   0.004151  -0.001875  -0.017384
    146      -0.018945  -0.020230   0.015783   0.013085  -0.004886  -0.046143
    147      -0.002502  -0.002901   0.003035   0.002998  -0.000974  -0.010481
    148       0.001779   0.001723  -0.000678  -0.000183   0.000041   0.000139
    149      -0.003294  -0.003988   0.004102   0.003778  -0.000141   0.000959
    150      -0.018243  -0.018442   0.006998  -0.001250   0.006851   0.127148
    151       0.007411   0.008043  -0.006359  -0.005099   0.001967   0.018743
    152      -0.001608  -0.001744   0.000889   0.000123   0.000669   0.013527
    153      -0.037413   0.038072   0.003941   0.003462   0.009445   0.000257
    154       0.073062  -0.077621  -0.015483   0.002847  -0.002933   0.000009
    155       0.125951  -0.107469   0.000794  -0.019805  -0.041520  -0.001745
    156       0.001002   0.009579   0.007937  -0.006278  -0.009707   0.002879
    157      -0.011338   0.000321  -0.010276   0.011950   0.020138  -0.003773
    158      -0.009552   0.006679   0.003161  -0.007342  -0.015302   0.002227
    159      -0.003446   0.023587   0.013823  -0.002986   0.004324  -0.010961
    160      -0.029007   0.036832   0.000978   0.020166   0.049812  -0.021172
    161      -0.017737   0.020275   0.008054  -0.010406  -0.020482   0.011005
    162      -0.020405   0.040738   0.024430  -0.024641  -0.042508   0.011118
    163      -0.004246  -0.000257  -0.002971   0.000077  -0.003447   0.004090
    164       0.037434  -0.031048   0.000645  -0.005464  -0.010834  -0.001919
    165      -0.051768   0.010118  -0.042372   0.060563   0.111974  -0.024290
    166       0.075989  -0.042760   0.018956  -0.029667  -0.055943   0.012752
    167       0.131371  -0.124329  -0.025971   0.024794   0.045662  -0.020357
    168       0.086409  -0.061900   0.007256  -0.017242  -0.034115   0.005953
    169       0.132810  -0.070643   0.041609  -0.064449  -0.120977   0.025900
    170       0.053721  -0.065224  -0.021881   0.018319   0.030291  -0.011203
    171      -0.131312   0.115177   0.006030   0.007714   0.017099   0.005740
    172      -0.037149   0.064333   0.043643  -0.055458  -0.103813   0.031113
    173       0.090677  -0.093131  -0.023609   0.021189   0.037273  -0.015548
    174      -0.063778   0.025342  -0.043625   0.073014   0.141205  -0.035201
    175       0.109205  -0.083419   0.011863  -0.032853  -0.066906   0.013973
    176       0.153983  -0.138123  -0.024824   0.025245   0.048136  -0.024447
    177      -0.101411   0.058608  -0.040481   0.072996   0.142088  -0.033311
    178      -0.088897   0.049187  -0.030439   0.049391   0.092935  -0.017515
    179       0.076584  -0.050821   0.010604  -0.017610  -0.031798   0.002054
    180       0.052335  -0.070804  -0.046885   0.066147   0.126378  -0.038312
    181       0.131187  -0.129136  -0.031579   0.029821   0.052835  -0.021082
    182      -0.012016   0.018392   0.008024  -0.005917  -0.008671   0.001860
    183      -0.005946  -0.079313  -0.089420   0.087567   0.138447  -0.011491
    184       0.021740  -0.016908   0.006123  -0.011057  -0.020046   0.009961
    185      -0.036578  -0.136855  -0.185631   0.204495   0.342368  -0.013974
    186       0.030375  -0.052647  -0.031205   0.028835   0.045099  -0.004708
    187       0.056924   0.122042   0.195327  -0.218210  -0.364991   0.029206
    188      -0.023845  -0.023681  -0.043114   0.045433   0.074854   0.000406
    189      -0.012194  -0.000997   0.011784  -0.033473  -0.069152   0.019161
    190       0.001376  -0.063121  -0.050035   0.043541   0.067352   0.038241
    191      -0.022010   0.019737   0.004707  -0.005278  -0.009122  -0.002649
    192       0.099103  -0.094019  -0.032438   0.052614   0.104347   0.003667
    193      -0.058800   0.109629   0.064794  -0.067714  -0.114870   0.006913
    194      -0.015197   0.027235   0.014552  -0.009588  -0.011912   0.001317
    195       0.047883  -0.062306  -0.024961   0.024244   0.041186  -0.005486
    196      -0.001173   0.038964   0.029594  -0.014933  -0.013768   0.022864
    197       0.057035  -0.000855   0.016403   0.020352   0.062177   0.009086
    198       0.065889  -0.066992  -0.021139   0.032754   0.064590   0.022575
    199      -0.004238   0.022362   0.015211  -0.007787  -0.007169   0.006696
    200       0.071430  -0.085912  -0.045234   0.069325   0.134305  -0.013063
    201      -0.000753   0.001667   0.032476  -0.061819  -0.118186   0.006885
    202      -0.003114   0.024852   0.002932   0.032193   0.080541  -0.014563
    203      -0.021151   0.049384   0.029215  -0.019368  -0.024436   0.009524
    204      -0.019982  -0.025823   0.004640  -0.060578  -0.138126   0.009417
    205      -0.029320  -0.040219  -0.031524  -0.014944  -0.059716  -0.008661
    206      -0.037507   0.032488  -0.005000   0.014570   0.028166   0.007149
    207       0.038440   0.052004   0.050712   0.002453   0.047822  -0.038865
    208      -0.036959  -0.028387  -0.033191   0.005229  -0.011363  -0.003646
    209       0.078085   0.101492   0.071080   0.015857   0.081709  -0.088297
    210       0.072232   0.103574   0.092877  -0.003846   0.059728  -0.057787
    211      -0.089680  -0.061116  -0.055445  -0.030569  -0.111638   0.051832
    212      -0.032687  -0.018914  -0.025792  -0.009245  -0.043319  -0.002693
    213      -0.017718  -0.036927  -0.012083  -0.006692  -0.014114   0.025499
    214       0.044584   0.034043   0.028616   0.010709   0.042610  -0.007147
    215       0.001522  -0.002410  -0.009164   0.003483  -0.001767  -0.012547
    216      -0.047430  -0.064089  -0.092289   0.036602  -0.000868   0.047905
    217      -0.018132  -0.012545  -0.025623  -0.001009  -0.028805  -0.015623
    218      -0.019157  -0.029246  -0.023722  -0.004543  -0.027208  -0.000615
    219      -0.039885  -0.058916  -0.064711   0.012779  -0.025862   0.025487
    220      -0.020984  -0.028560  -0.041440   0.008968  -0.019734   0.004604
    221      -0.002927  -0.011587   0.028381  -0.043803  -0.063897  -0.040429
    222      -0.016512  -0.022226  -0.038211   0.027849   0.030663   0.039407
    223      -0.029528  -0.032815  -0.047258   0.003043  -0.039032  -0.006637
    224       0.035111   0.023843   0.063280  -0.020220   0.022871  -0.003501
    225       0.060967   0.093420   0.072671   0.011973   0.081773  -0.028331
    226       0.040287   0.059298   0.057225   0.007913   0.077912  -0.011102
    227       0.003956   0.003417   0.016074  -0.005453   0.014324  -0.007031
    228       0.060694   0.074174   0.086879  -0.002018   0.077688  -0.019535
    229      -0.047180  -0.055476  -0.079264   0.015369  -0.045487   0.033352
    230      -0.006583   0.017664  -0.023999   0.017895   0.005363  -0.011948
    231      -0.082754  -0.064093  -0.133378   0.010937  -0.127632  -0.018176
    232      -0.093016  -0.066254  -0.140675   0.017846  -0.091434  -0.022278
    233       0.131450   0.113282   0.179058   0.007190   0.181901   0.051301
    234      -0.138354  -0.101147  -0.216894   0.019952  -0.184590  -0.032695
    235      -0.086020  -0.074119  -0.124965   0.007240  -0.102071  -0.021074
    236      -0.074303  -0.056755  -0.128413   0.023299  -0.085581   0.001172
    237       0.064312   0.054589   0.074913   0.004591   0.057194   0.017936
    238       0.004530  -0.002905   0.030933  -0.020227  -0.010572  -0.004752
    239       0.011364   0.010522   0.024292  -0.007149  -0.003081   0.013914
    240       0.070932   0.038259   0.139922  -0.028656   0.133774   0.028187
    241       0.020275   0.020808   0.004714   0.013956   0.010208   0.010459
    242      -0.013369  -0.004844  -0.047582   0.022611  -0.014803   0.016109
    243       0.067781   0.044803   0.116550  -0.021754   0.091940   0.007131
    244      -0.016965  -0.000825  -0.053537   0.016335  -0.071388  -0.016610
    245      -0.018618  -0.019788  -0.026823   0.011221   0.020160   0.035010
    246       0.032778   0.018445   0.051711   0.000539   0.067882   0.032941
    247      -0.009549   0.009014  -0.079261   0.046071  -0.049836   0.014427
    248      -0.013611  -0.019257   0.011434  -0.017214   0.012952   0.005376
    249      -0.083072  -0.054171  -0.151156   0.034643  -0.080062  -0.018434
    250       0.047065   0.032191   0.089844  -0.028581   0.043143  -0.003474
    251       0.018825   0.007407   0.059387  -0.034450   0.033767   0.005607
    252      -0.043784  -0.017217  -0.123293   0.048758  -0.064904  -0.010920
    253      -0.049515  -0.030132  -0.091318   0.019749  -0.062844  -0.030554
    254       0.024132   0.037832  -0.036353   0.041003  -0.027001  -0.005670
    255      -0.014431  -0.039577   0.107678  -0.095279   0.044052  -0.031643
    256       0.027451   0.076948  -0.189801   0.137340  -0.069069   0.075522
    257       0.015069  -0.003521   0.097058  -0.058553   0.024453  -0.045898
    258      -0.039785  -0.086033   0.180918  -0.156827   0.071601  -0.059137
    259      -0.008878   0.001460  -0.046480   0.020197  -0.011938   0.026526
    260       0.016491   0.054587  -0.144137   0.107016  -0.070447   0.029032
    261       0.001879   0.021994  -0.074746   0.034274  -0.021769   0.027502
    262      -0.017471  -0.019188  -0.003548  -0.012302   0.008396   0.012672
    263      -0.022566  -0.031991   0.012202  -0.014228   0.020749  -0.012971
    264       0.038167   0.059443  -0.089506   0.117475  -0.036401   0.051629
    265      -0.002037  -0.009736   0.027024  -0.012669   0.009557  -0.002388
    266       0.028314   0.035486  -0.016538   0.044898  -0.027759  -0.013104
    267       0.023603   0.044490  -0.079375   0.080195  -0.034892   0.022171
    268       0.017933   0.016062  -0.011452   0.056940   0.002414   0.046546
    269       0.011634   0.023761  -0.037529   0.034129  -0.027554  -0.020044
    270       0.016704   0.024145  -0.040259   0.052675  -0.005500   0.048098
    271       0.046211   0.053244  -0.017120   0.084143  -0.037466   0.001240
    272       0.007262   0.014275  -0.023889   0.022004  -0.014791  -0.008930
    273      -0.044299  -0.072519   0.084412  -0.078798   0.047491  -0.026882
    274      -0.007767  -0.018005   0.032572  -0.018920   0.016666   0.004268
    275      -0.031680  -0.053614   0.058547  -0.075644   0.048435  -0.016902
    276      -0.061065  -0.082468   0.054820  -0.100718   0.054171  -0.024033
    277       0.003275   0.018602  -0.053025   0.018682  -0.011303   0.027923
    278       0.046895   0.052024  -0.009066   0.073527  -0.027693   0.028262
    279       0.063023   0.074509  -0.012043   0.110280  -0.068113  -0.021961
    280       0.152384   0.174350  -0.034728   0.209056  -0.128969  -0.089992
    281       0.045701   0.042301   0.016170   0.055446  -0.019403  -0.002183
    282       0.123815   0.136693  -0.005343   0.184243  -0.106503  -0.044985
    283      -0.028964  -0.029369  -0.006512  -0.049256   0.019321  -0.016734
    284       0.122467   0.138119  -0.022857   0.178722  -0.097914  -0.039165
    285      -0.060479  -0.068929   0.020335  -0.060243   0.037968   0.032154
    286       0.007424   0.006902  -0.003232   0.003855  -0.000730  -0.022907
    287      -0.033352  -0.025873  -0.020399  -0.040989   0.005556   0.008860
    288      -0.060423  -0.064979  -0.021317  -0.132257   0.077005   0.036189
    289      -0.030832  -0.030432  -0.007619  -0.046668   0.018216  -0.011756
    290      -0.010060  -0.015914   0.019276   0.005601   0.007778   0.029593
    291      -0.068117  -0.073893  -0.007740  -0.114868   0.062745   0.014512
    292      -0.030332  -0.029928   0.012292  -0.000339  -0.016135  -0.049313
    293       0.015891   0.017062   0.012161   0.049635  -0.027147   0.003588
    294      -0.023338  -0.026296  -0.007787  -0.056048   0.039750   0.042764
    295      -0.004846  -0.011665   0.037133   0.047911  -0.016808   0.009336
    296       0.020269   0.017123   0.024650   0.061941  -0.022334   0.028515
    297       0.104184   0.103782   0.022661   0.148633  -0.064127  -0.031930
    298       0.003742   0.001612   0.017218   0.031894  -0.011697  -0.010805
    299      -0.054331  -0.053631  -0.018909  -0.094414   0.036484   0.000457
    300       0.054453   0.048381   0.041782   0.116975  -0.044862  -0.011434
    301       0.042301   0.050944  -0.035891   0.000067  -0.007202  -0.020943
    302       0.046361   0.041610   0.042459   0.116553  -0.051653  -0.043207
    303      -0.014193   0.003474  -0.098429  -0.157512   0.043338  -0.067067
    304       0.045016   0.027810   0.091816   0.173335  -0.046656   0.110816
    305       0.002071  -0.017219   0.098065   0.133763  -0.037630   0.076070
    306      -0.008478   0.019312  -0.149207  -0.219913   0.059439  -0.101128
    307      -0.003873   0.013543  -0.097554  -0.144127   0.045364  -0.034195
    308       0.024975   0.015829   0.049089   0.092724  -0.028725   0.051550
    309       0.017196   0.007541   0.045338   0.072776  -0.021135   0.039733
    310      -0.010260  -0.012837   0.016415   0.013072  -0.006961   0.033946
    311       0.029237   0.032228  -0.020662  -0.003385   0.003757   0.008215
    312      -0.012974  -0.031080   0.099783   0.134469  -0.031251   0.087766
    313       0.023323   0.028272  -0.034349  -0.032029   0.012849   0.021434
    314      -0.016793  -0.016738   0.006064  -0.000774   0.000318  -0.003013
    315      -0.002283  -0.017081   0.078212   0.106814  -0.029768   0.033032
    316       0.002467   0.007181  -0.025286  -0.028946   0.016047   0.057393
    317      -0.012558  -0.021137   0.050429   0.067991  -0.011746   0.062645
    318       0.005044   0.000196   0.023770   0.039558  -0.004319   0.069040
    319      -0.015591  -0.015017   0.002624  -0.004413   0.003058   0.021343
    320      -0.043097  -0.053134   0.068630   0.070634  -0.020336   0.013270
    321       0.021439   0.039201  -0.094708  -0.108190   0.032431  -0.061530
    322      -0.008764  -0.017293   0.044760   0.050505  -0.015763   0.046083
    323       0.009852   0.022196  -0.065779  -0.079264   0.026175  -0.020438
    324       0.041410   0.057888  -0.095689  -0.098822   0.029284  -0.065567
    325       0.048883   0.053951  -0.043229  -0.030492   0.006609  -0.045721
    326       0.000916  -0.008094   0.043089   0.054694  -0.013499   0.067971
    327      -0.051000  -0.060618   0.067902   0.059796  -0.021539   0.015119
    328      -0.030235  -0.039626   0.059364   0.059866  -0.024382  -0.047772
    329      -0.187010  -0.213258   0.205934   0.171819  -0.060692  -0.090413
    330      -0.149479  -0.170061   0.161946   0.131933  -0.046134  -0.017282
    331       0.120870   0.139147  -0.138716  -0.118051   0.038017   0.000212
    332      -0.040699  -0.047665   0.051594   0.046657  -0.017869  -0.050210
    333       0.072913   0.082444  -0.076896  -0.063451   0.022166   0.057208
    334      -0.040492  -0.041858   0.023902   0.014555  -0.001062  -0.022473
    335       0.010974   0.011015  -0.003961   0.001053  -0.002052  -0.031240
    336       0.072920   0.083019  -0.079826  -0.064455   0.025294   0.006285
    337       0.008314   0.008379  -0.002749   0.001454  -0.003814  -0.071070
    338       0.036777   0.041201  -0.036497  -0.028180   0.008941  -0.005340
    339       0.072283   0.081946  -0.076519  -0.060459   0.021593  -0.008919
    340       0.031055   0.035096  -0.030773  -0.021819   0.004954  -0.061484
    341       0.013464   0.013481  -0.003862   0.001175  -0.006647  -0.037759
    342       0.034983   0.039943  -0.040155  -0.034434   0.015745   0.045780
    343       0.019449   0.021958  -0.019087  -0.013269   0.002809  -0.045857
    344      -0.006966  -0.006813   0.001371  -0.002968   0.003807   0.092470
    345      -0.116662  -0.128247   0.103429   0.075773  -0.022301  -0.028614
    346      -0.081459  -0.089803   0.072240   0.051359  -0.013146   0.031291
    347       0.008590   0.009617  -0.008562  -0.006770   0.001435  -0.011117
    348      -0.076543  -0.083037   0.062034   0.041810  -0.009795   0.033926
    349       0.038669   0.041921  -0.031771  -0.021911   0.006432  -0.002543
    350      -0.075287  -0.083843   0.072104   0.055770  -0.019189  -0.071373
    351       0.035015   0.036445  -0.017795  -0.001862  -0.010958  -0.243971
    352      -0.008466  -0.010721   0.015040   0.016334  -0.009343  -0.111365
    353      -0.036360  -0.037085   0.013557  -0.005940   0.018314   0.356691
    354       0.018690   0.017767   0.000925   0.015162  -0.019095  -0.319678
    355       0.037604   0.038930  -0.019031  -0.002577  -0.010194  -0.242918
    356       0.008396   0.007860   0.000476   0.006690  -0.007426  -0.131695
    357      -0.019904  -0.020480   0.009727   0.001675   0.005391   0.111089
    358       0.040564   0.044502  -0.036422  -0.029385   0.009785   0.083208
    359       0.011781   0.012965  -0.011386  -0.010506   0.004947   0.066498
    360      -0.016286  -0.019266   0.022735   0.023951  -0.012560  -0.152196
    361       0.012012   0.012708  -0.009105  -0.006813   0.001711   0.008857
    362       0.010630   0.013485  -0.019732  -0.022711   0.012269   0.154688
    363      -0.013366  -0.016911   0.024580   0.028327  -0.016254  -0.207833
    364      -0.005770  -0.007119   0.009205   0.009831  -0.005232  -0.063582
    365      -0.002253  -0.003690   0.008791   0.011802  -0.008309  -0.115689
    366       0.033917   0.035646  -0.026602  -0.021349   0.011331   0.114620
    367       0.026282   0.028361  -0.023456  -0.020276   0.009296   0.097598
    368       0.025168   0.027017  -0.021444  -0.017701   0.007532   0.073502
    369       0.016026   0.017286  -0.014160  -0.012039   0.005807   0.060883
    370      -0.025484  -0.027333   0.022154   0.018767  -0.010117  -0.108637
    371       0.040134   0.042341  -0.031693  -0.025261   0.012044   0.116767
    372       0.008527   0.009490  -0.008031  -0.006661   0.001661   0.013629
    373      -0.021103  -0.022881   0.017602   0.013632  -0.003240  -0.021991
    374      -0.003991  -0.003845   0.002281   0.001812  -0.002136  -0.024514
    375      -0.005945  -0.006322   0.004873   0.004000  -0.001776  -0.017840
    376      -0.002381  -0.002398   0.002068   0.002123  -0.001717  -0.019336
    377      -0.033562  -0.036142   0.029047   0.024468  -0.008832  -0.083553
    378       0.024448   0.026747  -0.022456  -0.019218   0.006067   0.055126
    379      -0.003246  -0.003192   0.001593   0.000746  -0.000810  -0.007017
    380      -0.022317  -0.023850   0.018560   0.015301  -0.005646  -0.052903
    381       0.002389   0.002634  -0.002856  -0.003131   0.001489   0.016734
    382      -0.007458  -0.007904   0.005816   0.004453  -0.001790  -0.015525
    383      -0.016951  -0.018199   0.014763   0.012686  -0.004784  -0.046479
    384      -0.008598  -0.009129   0.006731   0.005235  -0.001961  -0.018189
    385       0.015853   0.017039  -0.012486  -0.009335   0.002092   0.014223
    386      -0.008949  -0.010834   0.011271   0.010413  -0.000815  -0.002165
    387       0.012400   0.013054  -0.008629  -0.005710   0.001374   0.006804
    388       0.006364   0.006656  -0.004394  -0.003038   0.000805   0.005896
    389      -0.002068  -0.002806   0.003825   0.004007  -0.000197  -0.000329
    390      -0.014099  -0.016245   0.015444   0.013879  -0.002680  -0.021397
    391      -0.003978  -0.004650   0.004395   0.003794  -0.000623  -0.003521
    392      -0.003735  -0.004383   0.004088   0.003555  -0.000125   0.001309
    393      -0.024549  -0.024810   0.009197  -0.002198   0.009666   0.179917
    394       0.000335   0.000518  -0.001946  -0.003336   0.003435   0.054040
    395      -0.001999  -0.002433   0.002559   0.002305  -0.000542  -0.002879
    396      -0.021808  -0.022276   0.010007   0.001135   0.005223   0.108848
    397       0.015475   0.016555  -0.011238  -0.007003   0.000650  -0.015424
    398      -0.007471  -0.007846   0.003442  -0.000283   0.004133   0.076299
    399      -0.014424  -0.014392   0.004166  -0.003190   0.007976   0.137874
    400       0.011185   0.011778  -0.007731  -0.004886   0.001683   0.008960
    401      -0.001620  -0.001363  -0.001216  -0.003024   0.002782   0.044302
    402      -0.076458   0.074772   0.005359   0.009440   0.022951  -0.000991
    403       0.143593  -0.138619  -0.018530  -0.002080  -0.014503  -0.000971
    404       0.242481  -0.207189  -0.003633  -0.028103  -0.060611  -0.003545
    405      -0.035415   0.036820   0.009087  -0.007314  -0.012075   0.002461
    406       0.051711  -0.009084   0.006087   0.028225   0.077678  -0.043093
    407       0.124969  -0.096059  -0.004130   0.000887   0.001897   0.001227
    408      -0.120094   0.125755   0.026196  -0.014411  -0.020786   0.011903
    409       0.191112  -0.149215   0.008157  -0.033521  -0.069183   0.008491
    410       0.305396  -0.230592   0.020284  -0.056070  -0.108937   0.006115
                 78         79         80         81         82         83    
      0       0.005256  -0.013022   0.000924  -0.002562   0.010979   0.157745
      1       0.084879  -0.115299   0.013908   0.008332  -0.003516  -0.019812
      2      -0.049482   0.062847  -0.007013  -0.004287   0.004547   0.060161
      3       0.037853  -0.053938   0.006208   0.002014   0.005036   0.082081
      4       0.006803  -0.011956   0.000613  -0.001694   0.005169   0.075990
      5       0.015764  -0.006974  -0.001662  -0.002773  -0.001268  -0.043449
      6       0.019025  -0.023827   0.002573   0.000858   0.001721   0.027785
      7      -0.004552   0.012657  -0.003967  -0.006473   0.009989   0.107798
      8       0.024735  -0.026515   0.001558  -0.000610  -0.000622  -0.037853
      9      -0.097567   0.085389  -0.003586   0.003705  -0.005484  -0.046082
     10      -0.026866   0.031610  -0.004026  -0.004281   0.008326   0.112077
     11      -0.014641   0.007173   0.001722   0.004359  -0.007080  -0.083172
     12       0.018759  -0.010324  -0.000794  -0.002515   0.003613   0.036965
     13       0.010396  -0.013614   0.000437  -0.002166   0.005147   0.049344
     14       0.012506  -0.010233  -0.000078  -0.001900   0.003828   0.023809
     15       0.000894   0.017135  -0.004922  -0.005802   0.005220   0.050039
     16       0.012432  -0.008888  -0.001008  -0.003876   0.006798   0.058942
     17       0.001066  -0.001286   0.000046  -0.000818   0.003319   0.024505
     18       0.012638  -0.033341   0.004912   0.002657   0.001314   0.059124
     19       0.009105   0.095138  -0.026240  -0.028769   0.018379   0.038736
     20       0.033674  -0.080495   0.010117   0.002788   0.001416  -0.016801
     21       0.009908   0.037684  -0.010133  -0.007401  -0.002419   0.001519
     22       0.048598   0.030021  -0.022947  -0.035553   0.022679  -0.060829
     23       0.000875   0.016257  -0.002277   0.001765  -0.006231   0.003628
     24      -0.026112   0.004379   0.010903   0.026050  -0.028075   0.010280
     25      -0.056887  -0.056627   0.035056   0.057142  -0.047544  -0.020056
     26       0.003869   0.048017  -0.012935  -0.013292   0.006175   0.005273
     27       0.032186  -0.029910  -0.002509  -0.010703   0.009372  -0.038977
     28       0.000204   0.029844  -0.007232  -0.006736   0.003200   0.017605
     29       0.016074  -0.013388  -0.002736  -0.008803   0.008056  -0.045803
     30      -0.030875   0.040307   0.003530   0.019003  -0.022931  -0.039325
     31      -0.057856  -0.055262   0.035891   0.059890  -0.049432   0.032649
     32      -0.000692   0.028009  -0.006799  -0.006185   0.002179   0.039417
     33      -0.078645  -0.050406   0.040981   0.071608  -0.063450   0.023655
     34      -0.002999   0.015216   0.000551   0.007889  -0.010929   0.009912
     35      -0.078302  -0.049394   0.031435   0.038107  -0.008546   0.031909
     36       0.007666   0.011469   0.000997   0.014451  -0.031278  -0.003696
     37      -0.007406  -0.014979  -0.002448  -0.020317   0.037583   0.000795
     38      -0.004665  -0.005857  -0.002715  -0.015206   0.025291  -0.000441
     39      -0.001099   0.005420   0.002692   0.011358  -0.018354  -0.003282
     40       0.053891   0.014972  -0.023633  -0.039380   0.017380   0.002139
     41       0.041621   0.024584  -0.018744  -0.026558   0.008243  -0.012711
     42       0.096267   0.056949  -0.044362  -0.070864   0.055524  -0.021335
     43       0.004095  -0.000540  -0.005864  -0.018922   0.029565  -0.002094
     44      -0.029102  -0.009643   0.013819   0.028160  -0.034961  -0.004499
     45      -0.025392  -0.027397   0.006021  -0.010073   0.042045   0.014195
     46       0.045425   0.019101  -0.018502  -0.024024  -0.004298  -0.000915
     47       0.024307   0.007383  -0.013443  -0.028614   0.030788  -0.001894
     48      -0.061578  -0.023164   0.026213   0.037398  -0.001947   0.006707
     49      -0.018030  -0.006556   0.000536  -0.008820   0.011120  -0.004301
     50       0.060668   0.035441  -0.014648  -0.000200  -0.024522   0.000492
     51       0.004549   0.003666   0.005252   0.019009  -0.015701   0.006678
     52      -0.003622   0.002085   0.006442   0.021307  -0.028770   0.002671
     53       0.000387   0.013214   0.015224   0.052045  -0.055115   0.007074
     54      -0.001531  -0.004000   0.002621   0.003323   0.007462   0.004737
     55      -0.025135  -0.019280   0.007160  -0.001654   0.024235   0.002823
     56      -0.054892  -0.031501   0.016205   0.002971   0.038168   0.001125
     57       0.067370   0.027631  -0.024025  -0.028192  -0.002722  -0.004783
     58      -0.018290  -0.005915   0.012620   0.026979  -0.015365   0.008079
     59       0.018174   0.013511  -0.003477   0.003168  -0.013837  -0.003644
     60      -0.015860  -0.012647  -0.005919  -0.034341   0.044477  -0.009207
     61      -0.023020  -0.018049   0.001900  -0.018094   0.041030  -0.003635
     62      -0.038662  -0.025743   0.011320  -0.002359   0.041604   0.003201
     63      -0.050989  -0.036288   0.011411  -0.016185   0.071216  -0.001046
     64       0.036655   0.030759   0.006221   0.038254  -0.024946   0.002415
     65      -0.031031  -0.024289  -0.000797  -0.027962   0.041538  -0.002101
     66       0.000213   0.003167   0.009365   0.017281   0.020477   0.001668
     67       0.000259   0.001928   0.004837   0.009324   0.003700   0.000100
     68       0.008427  -0.004916  -0.023428  -0.054057   0.010010  -0.008591
     69      -0.005158  -0.004540   0.000601  -0.010231   0.031297  -0.002998
     70      -0.007311  -0.005453   0.001139  -0.001925   0.001776   0.000362
     71       0.044826   0.033145   0.000724   0.041835  -0.052948   0.007289
     72       0.058507   0.042876  -0.006349   0.029072  -0.066881   0.001675
     73       0.022068   0.015991  -0.005236   0.009120  -0.050732   0.001042
     74       0.003406  -0.000586  -0.008619  -0.017369  -0.002226  -0.002693
     75      -0.009171  -0.012327  -0.013922  -0.040105  -0.005739  -0.005900
     76      -0.003599  -0.001950   0.004662   0.005380   0.021496   0.000960
     77       0.029830   0.024728   0.004139   0.043510  -0.054585   0.008545
     78      -0.039982  -0.032186  -0.006892  -0.058848   0.063554  -0.012548
     79      -0.030131  -0.031861  -0.026029  -0.072401   0.014798  -0.005187
     80      -0.002705  -0.000327   0.000382   0.005352  -0.007862   0.001791
     81      -0.000124   0.001825   0.007541   0.004325   0.025244  -0.004816
     82       0.010508   0.001188  -0.018496  -0.019238  -0.035439   0.001530
     83      -0.010343  -0.001518   0.019967   0.022814   0.044280  -0.001167
     84       0.001405   0.000477   0.000097  -0.006336   0.010043  -0.004158
     85       0.020379   0.019029   0.011553   0.042049  -0.005583   0.003197
     86      -0.017512  -0.019487  -0.015431  -0.051951   0.000466  -0.005013
     87       0.044441   0.037128   0.013585   0.067542  -0.055440   0.011514
     88      -0.009119  -0.009636  -0.006859  -0.025349   0.021317  -0.007030
     89      -0.006695  -0.002431   0.008204   0.002514   0.030662  -0.004249
     90      -0.003737  -0.007423  -0.017913  -0.026478  -0.040414   0.004313
     91       0.011564   0.011497   0.006786   0.032814  -0.018985   0.007334
     92      -0.012664  -0.016596  -0.020966  -0.053075  -0.025140  -0.001808
     93      -0.015420  -0.023602  -0.027757  -0.076941  -0.020942  -0.005812
     94       0.008459   0.016969   0.034457   0.053148   0.032443   0.000021
     95      -0.001739   0.004403   0.015433   0.009840   0.014374  -0.002587
     96      -0.003695  -0.000816   0.008627  -0.008054   0.011700  -0.004946
     97      -0.018382  -0.007466   0.021771  -0.010020   0.051189  -0.008965
     98       0.006162   0.002952  -0.003849   0.001578  -0.018939   0.002939
     99      -0.000790  -0.001338  -0.002311  -0.012344  -0.013182  -0.000768
    100      -0.015570  -0.020418  -0.033402  -0.058428  -0.048373   0.004144
    101       0.005814   0.006262   0.010748   0.017412   0.019548  -0.002233
    102       0.013095   0.022304   0.030076   0.068359   0.021202   0.004121
    103      -0.001199   0.003493   0.012464   0.016015   0.019328  -0.000349
    104       0.007017   0.010102   0.005970   0.038700   0.000319   0.006809
    105       0.007727  -0.000637  -0.020610  -0.001555  -0.039129   0.009395
    106      -0.006722  -0.012905  -0.026945  -0.047182  -0.051533   0.003616
    107       0.002033   0.004251   0.013166   0.010285   0.026840  -0.005671
    108      -0.024543  -0.023103  -0.044168  -0.058459  -0.077899   0.009715
    109       0.009661  -0.001548  -0.019209  -0.015612  -0.034586   0.003819
    110       0.005461  -0.008141  -0.041112  -0.020008  -0.039381   0.004182
    111      -0.015545  -0.008608  -0.006263  -0.022111  -0.027634   0.003959
    112       0.020216   0.011429  -0.011414   0.041147   0.000867   0.004015
    113       0.011475   0.004984  -0.004711   0.013463   0.002386   0.000327
    114      -0.002857  -0.003558  -0.013640  -0.007968  -0.030420   0.005823
    115      -0.015384   0.001304   0.023838   0.015653   0.039739  -0.006347
    116       0.001981   0.002798   0.004191   0.008781   0.004477   0.000388
    117       0.020465   0.025068   0.062228   0.057139   0.085306  -0.010909
    118       0.015337   0.008883   0.005177   0.021157   0.013514  -0.000684
    119      -0.012888  -0.011761  -0.031269  -0.021487  -0.049218   0.008267
    120       0.009261   0.002847  -0.015295   0.020136   0.010069  -0.000579
    121      -0.009458   0.001036   0.022439   0.006728   0.039515  -0.007721
    122       0.010282   0.007364   0.011932   0.020052   0.035082  -0.005404
    123       0.063059   0.027620   0.032176   0.004435  -0.032690   0.007830
    124       0.026623   0.012711   0.019438   0.008133   0.011814  -0.002094
    125      -0.011472   0.005656   0.077431  -0.032895   0.011171  -0.003293
    126      -0.006672   0.003863   0.055630  -0.035675  -0.025042   0.004332
    127      -0.041526  -0.022311  -0.009407  -0.058878  -0.059474   0.007942
    128      -0.001809   0.000647   0.031285  -0.035763  -0.029473   0.003844
    129      -0.008570   0.003393   0.055587  -0.033804  -0.019935   0.003372
    130      -0.027473  -0.022526  -0.085244   0.013628  -0.011414   0.002354
    131       0.014653  -0.002765  -0.070548   0.040855   0.006895   0.000363
    132       0.039865   0.019679   0.007375   0.048278   0.056045  -0.009153
    133      -0.007345  -0.016004  -0.118364   0.064634   0.035300  -0.004746
    134      -0.001300  -0.007769  -0.060728   0.025665  -0.005613   0.002840
    135      -0.014840  -0.005604   0.009794  -0.020507  -0.012200   0.001086
    136      -0.006368  -0.012424  -0.090394   0.049043   0.024834  -0.003059
    137      -0.022200  -0.013135  -0.029529  -0.007145  -0.016265   0.003122
    138      -0.006537  -0.009275  -0.050423   0.016323   0.001103   0.000091
    139       0.018863   0.019872   0.092995  -0.025311  -0.001599   0.000220
    140      -0.009580  -0.012674  -0.070715   0.024504  -0.000901   0.001410
    141       0.000117  -0.005635  -0.046133   0.021883   0.006128  -0.000466
    142       0.017863   0.018021   0.084770  -0.024590  -0.002909   0.000452
    143      -0.005554  -0.008244  -0.050191   0.019446   0.000358   0.001000
    144      -0.011697  -0.014503  -0.080566   0.029785  -0.000949   0.002050
    145       0.009089   0.005460   0.014348   0.000556   0.003311  -0.000526
    146       0.030172   0.025052   0.100611  -0.023102   0.008119  -0.002663
    147       0.009904   0.010629   0.053877  -0.017483   0.003664  -0.001969
    148       0.001733   0.002920   0.019950  -0.007846   0.003684  -0.001604
    149       0.010833   0.017983   0.108800  -0.042491  -0.004420  -0.000985
    150      -0.049924  -0.019737  -0.021936   0.007117   0.038929  -0.007907
    151      -0.007105   0.001206   0.054464  -0.053621  -0.048376   0.007649
    152      -0.007160  -0.006962  -0.050059   0.039672   0.044677  -0.008011
    153       0.004468  -0.004715  -0.000509  -0.002453   0.004794   0.046933
    154       0.007549  -0.026893   0.005680   0.005387  -0.001175   0.044755
    155      -0.024447   0.035329  -0.001764   0.004169  -0.009374  -0.073257
    156       0.015103  -0.020715   0.002091   0.000076   0.002566   0.026378
    157      -0.010766   0.003084   0.000970   0.001312   0.001260   0.052042
    158       0.002402   0.006287  -0.001098   0.000825  -0.005989  -0.068802
    159      -0.061783   0.078973  -0.006581   0.001295  -0.010937  -0.159491
    160      -0.100776   0.116553  -0.009426   0.000317  -0.008871  -0.132042
    161       0.053554  -0.060097   0.004021  -0.002127   0.006822   0.062978
    162       0.053782  -0.078011   0.010874   0.009179  -0.010095  -0.117246
    163       0.038333  -0.090550   0.017524   0.019177  -0.023156  -0.231761
    164      -0.020910   0.044159  -0.007267  -0.006411   0.006887   0.083973
    165      -0.095066   0.104147  -0.011385  -0.009737   0.018580   0.265119
    166       0.062589  -0.091326   0.011997   0.007631  -0.001482   0.010799
    167      -0.094252   0.110281  -0.010621  -0.005223   0.007395   0.105401
    168       0.031431  -0.051216   0.006973   0.003094   0.006894   0.125158
    169       0.117240  -0.159400   0.020423   0.014207  -0.008584  -0.074733
    170      -0.051526   0.061292  -0.006127  -0.003218   0.005054   0.084627
    171       0.034784  -0.038450   0.001253  -0.004530   0.009531   0.106085
    172       0.143478  -0.181597   0.020470   0.012384  -0.010429  -0.117385
    173      -0.072276   0.086040  -0.008565  -0.004473   0.006409   0.096673
    174      -0.135515   0.121816  -0.006159   0.003518  -0.006032  -0.050535
    175       0.051457  -0.041848   0.000708  -0.004757   0.010743   0.136093
    176      -0.104240   0.091423  -0.001881   0.008758  -0.012936  -0.108199
    177      -0.124837   0.107236  -0.004490   0.004614  -0.007676  -0.074861
    178      -0.064081   0.063980  -0.006041  -0.004088   0.006520   0.083189
    179       0.006158  -0.015323   0.004182   0.006043  -0.008194  -0.086426
    180      -0.152350   0.134677  -0.005249   0.007029  -0.010056  -0.075447
    181      -0.088340   0.083848  -0.004628   0.001352   0.001420   0.070320
    182       0.008479  -0.012943   0.002179   0.002615  -0.004837  -0.068942
    183       0.027150  -0.147817   0.029217   0.023503  -0.005573   0.093801
    184       0.025219   0.031178  -0.015641  -0.022835   0.018239   0.031703
    185       0.098964  -0.280084   0.037608   0.010531   0.008336  -0.081722
    186       0.006483  -0.047186   0.008872   0.004869   0.004942   0.074681
    187      -0.060359   0.328966  -0.061360  -0.043511   0.013930   0.090129
    188       0.032994  -0.061726   0.006423   0.001070  -0.000736  -0.021376
    189       0.027078   0.098900  -0.031493  -0.034540   0.013915  -0.027640
    190       0.144715   0.061116  -0.063580  -0.106752   0.077340  -0.117833
    191      -0.010970  -0.013476   0.009261   0.017164  -0.015907   0.020234
    192       0.062487  -0.074606  -0.003812  -0.026828   0.031344  -0.086346
    193      -0.022254   0.090781  -0.015826  -0.011395   0.007637   0.108049
    194      -0.005273   0.020208  -0.002555   0.001260  -0.005813  -0.008627
    195       0.002996  -0.054839   0.013660   0.014695  -0.009655  -0.035266
    196       0.066490   0.073543  -0.041729  -0.064747   0.050529   0.005771
    197       0.061314  -0.017758  -0.020201  -0.048653   0.050493  -0.060477
    198       0.099401   0.010529  -0.035898  -0.066331   0.053041  -0.062563
    199       0.016812   0.024885  -0.011629  -0.016215   0.010846  -0.003667
    200       0.010175  -0.115472   0.025598   0.024191  -0.016416  -0.145752
    201      -0.023487   0.074499  -0.008021   0.002376  -0.007174  -0.099493
    202      -0.028641  -0.070550   0.032384   0.056744  -0.060277   0.109506
    203       0.015523   0.051741  -0.017731  -0.021017   0.011067   0.019007
    204      -0.019692   0.081114  -0.010498  -0.001189  -0.003020  -0.081729
    205      -0.046707  -0.009670   0.020520   0.037671  -0.027115  -0.019551
    206       0.025635   0.015094  -0.010370  -0.011170  -0.001548   0.125467
    207      -0.118139  -0.103496   0.068219   0.113687  -0.096913   0.055842
    208      -0.021223  -0.017846   0.018014   0.039046  -0.042734   0.037227
    209      -0.237530  -0.216782   0.113672   0.140930  -0.050561   0.089161
    210      -0.171451  -0.135830   0.087401   0.133356  -0.091996   0.060891
    211       0.115014   0.157009  -0.064560  -0.071637   0.021369  -0.031628
    212      -0.016917   0.010079   0.000058  -0.003281   0.010969   0.008505
    213       0.064524   0.054008  -0.023672  -0.015976  -0.022322  -0.025674
    214       0.005222  -0.019429  -0.009604  -0.041159   0.066376  -0.004881
    215      -0.027250  -0.026401   0.006677  -0.006698   0.028617   0.007920
    216       0.163863   0.090907  -0.078921  -0.136406   0.124454  -0.033034
    217      -0.050706  -0.029661   0.019132   0.019224   0.010380   0.005670
    218      -0.005675   0.001787   0.000141  -0.002779   0.009337  -0.010094
    219       0.079491   0.051545  -0.039123  -0.066483   0.063018  -0.024559
    220       0.022055   0.011746  -0.017354  -0.043495   0.061338  -0.010738
    221      -0.154830  -0.070048   0.071861   0.124466  -0.104404   0.009256
    222       0.134558   0.071217  -0.058932  -0.090445   0.058505  -0.018285
    223      -0.020053  -0.009533   0.001926  -0.013174   0.044218  -0.005120
    224      -0.014193  -0.004326   0.011230   0.035032  -0.070342  -0.000754
    225      -0.040277  -0.060916   0.002127  -0.051308   0.127635   0.032697
    226       0.011485  -0.023625  -0.018116  -0.064737   0.085891   0.014938
    227      -0.001766  -0.009750  -0.008995  -0.035589   0.051901  -0.002022
    228      -0.022287  -0.041227  -0.001291  -0.039705   0.085311   0.020160
    229       0.068513   0.062931  -0.013649   0.029053  -0.108412  -0.020231
    230      -0.016056  -0.024206  -0.003776  -0.037558   0.082116   0.012069
    231      -0.094165  -0.030318   0.041208   0.064213  -0.016897   0.005029
    232      -0.055275  -0.029314   0.003325  -0.031380   0.060873  -0.007090
    233       0.169500   0.075319  -0.048713  -0.030548  -0.048757   0.007169
    234      -0.137726  -0.052330   0.050700   0.059751   0.014067   0.004220
    235      -0.061954  -0.025740   0.009350  -0.013347   0.041058  -0.010886
    236      -0.017324   0.003919   0.007115   0.011773   0.004998  -0.005053
    237       0.043918   0.022066  -0.003775   0.019186  -0.032898   0.009185
    238      -0.031001  -0.007292   0.019353   0.044943  -0.048114   0.005126
    239       0.000326   0.016844   0.022306   0.077514  -0.089200   0.011456
    240       0.117798   0.049277  -0.046653  -0.061912  -0.000106  -0.015494
    241       0.023932   0.014717  -0.002722   0.011988  -0.027763   0.003443
    242       0.030936   0.024030  -0.002607   0.019238  -0.040992   0.001334
    243       0.047807   0.010810  -0.022301  -0.042473   0.030900  -0.004871
    244      -0.079557  -0.033572   0.037325   0.057805  -0.008082   0.016559
    245       0.092586   0.059521  -0.024019   0.003049  -0.071652  -0.009661
    246       0.098720   0.053812  -0.027731  -0.008848  -0.052390  -0.005582
    247       0.007131   0.017736   0.013685   0.057693  -0.071621   0.013332
    248       0.016550   0.010478  -0.006082  -0.008184  -0.000248  -0.007702
    249      -0.022178  -0.018213  -0.021502  -0.085711   0.080814  -0.027090
    250      -0.016796  -0.012717   0.013923   0.022363   0.012288   0.010113
    251      -0.011351  -0.003692   0.022462   0.047592   0.006486   0.014329
    252      -0.010086  -0.010669  -0.017684  -0.063192   0.054220  -0.017870
    253      -0.048153  -0.036904  -0.016511  -0.090498   0.096124  -0.026630
    254      -0.017575  -0.013404   0.002241  -0.011238   0.029295   0.001018
    255      -0.075875  -0.053239   0.019874  -0.014485   0.096292   0.001481
    256       0.110289   0.092666   0.012932   0.112867  -0.108451   0.011070
    257      -0.093087  -0.070198   0.010529  -0.048116   0.106535  -0.000729
    258      -0.117008  -0.086933   0.015457  -0.056662   0.136392  -0.004135
    259       0.032716   0.030001   0.009843   0.045239  -0.027152   0.003417
    260       0.040127   0.035159   0.001994   0.035930  -0.043779   0.003808
    261       0.030694   0.028649   0.012788   0.047871  -0.007940   0.004241
    262       0.018183   0.015227   0.003577   0.018606  -0.010632   0.000101
    263       0.022819  -0.000383  -0.036119  -0.078490   0.009577  -0.014426
    264       0.104435   0.076316  -0.014927   0.050752  -0.148832   0.004061
    265      -0.004978  -0.003642   0.000685  -0.001664  -0.000213   0.000124
    266      -0.015006  -0.014521  -0.012039  -0.039966   0.006689  -0.006726
    267       0.047608   0.032186  -0.012285   0.003267  -0.046771  -0.002875
    268       0.096871   0.072389  -0.009874   0.065939  -0.167713   0.009399
    269      -0.020366  -0.022246  -0.017047  -0.062047   0.040295  -0.010488
    270       0.082592   0.065325   0.003081   0.076885  -0.113042   0.009949
    271       0.011572   0.005662  -0.017113  -0.027900  -0.055855  -0.006244
    272      -0.003949  -0.007461  -0.011258  -0.031509   0.012957  -0.005097
    273      -0.004087  -0.013696  -0.030132  -0.063931  -0.063345  -0.006854
    274       0.003603   0.003289   0.003538   0.009275  -0.000231   0.000980
    275       0.022911   0.009429  -0.025969  -0.014105  -0.119414   0.006480
    276       0.003838  -0.007858  -0.027624  -0.053199  -0.055235  -0.004543
    277       0.012160   0.016661   0.028066   0.057839   0.073283   0.004692
    278       0.017226   0.021613   0.021210   0.062453   0.004823   0.007350
    279      -0.061121  -0.047639  -0.005386  -0.079909   0.106432  -0.017813
    280      -0.099475  -0.094390  -0.062705  -0.202838   0.067072  -0.020067
    281       0.009027   0.005905  -0.008565   0.004896  -0.048643   0.005121
    282      -0.084420  -0.070021  -0.023290  -0.129515   0.102704  -0.020530
    283      -0.001218  -0.006384  -0.012860  -0.021544  -0.009449   0.000724
    284      -0.047729  -0.043504  -0.030659  -0.093353   0.021553  -0.009432
    285       0.023196   0.024013   0.022701   0.051016   0.012070  -0.001055
    286       0.007453  -0.004054  -0.028317  -0.038666  -0.046549   0.000731
    287      -0.027027  -0.011911   0.027482   0.020200   0.083891  -0.003357
    288       0.074118   0.061648   0.019972   0.116427  -0.113749   0.024884
    289       0.001235  -0.002979  -0.010264  -0.015752  -0.020552   0.000717
    290       0.018931   0.021432   0.021869   0.054936   0.012450   0.002447
    291       0.045624   0.033629   0.001981   0.046187  -0.075576   0.011200
    292      -0.055066  -0.055507  -0.038351  -0.138522   0.059430  -0.023933
    293      -0.026907  -0.016991   0.009215  -0.017884   0.070355  -0.010703
    294       0.050477   0.048386   0.031338   0.110254  -0.043807   0.015731
    295      -0.009658  -0.005529   0.005892  -0.006532   0.062578  -0.011908
    296      -0.003610   0.006536   0.026309   0.038629   0.062957  -0.004858
    297      -0.003747  -0.011487  -0.040287  -0.037852  -0.117118   0.018961
    298       0.006338   0.002213  -0.014337   0.009103  -0.051132   0.012029
    299      -0.009598  -0.008450   0.006300  -0.031544   0.044867  -0.014311
    300       0.000464  -0.004031  -0.023751  -0.018421  -0.067598   0.010420
    301       0.001952  -0.001862  -0.012516  -0.000484  -0.055780   0.012409
    302      -0.014086  -0.023504  -0.053101  -0.070605  -0.120183   0.016363
    303      -0.025321  -0.037571  -0.042607  -0.120058  -0.024695  -0.010155
    304       0.025632   0.050855   0.087127   0.160687   0.079130   0.003456
    305      -0.003054   0.016765   0.053341   0.052539   0.073900  -0.009304
    306      -0.029164  -0.049312  -0.067990  -0.155217  -0.058052  -0.006733
    307      -0.001707  -0.009223  -0.014468  -0.032336  -0.022152   0.000392
    308      -0.003115   0.010944   0.035902   0.036660   0.045222  -0.004220
    309      -0.000247   0.010125   0.032267   0.025941   0.036752  -0.006051
    310      -0.027714  -0.011293   0.032381  -0.014298   0.084512  -0.015018
    311       0.016100   0.014452   0.006347   0.031593  -0.024766   0.006732
    312       0.025048   0.041697   0.051671   0.139146   0.040770   0.011972
    313       0.005060   0.010604   0.028115   0.029072   0.045273  -0.006515
    314      -0.001359  -0.002512  -0.010847  -0.002663  -0.018731   0.004899
    315       0.010761   0.015129   0.009856   0.042984  -0.015582   0.007914
    316       0.009258   0.024356   0.055314   0.087489   0.088042  -0.004049
    317       0.024741   0.035703   0.037637   0.122654   0.033224   0.011979
    318       0.014689   0.030724   0.059181   0.098885   0.077552  -0.002837
    319      -0.003335   0.002920   0.010976   0.021046   0.016380   0.002668
    320       0.002294   0.003087  -0.017768   0.025561  -0.045827   0.017169
    321       0.024701   0.006573  -0.031440   0.025625  -0.053482   0.019223
    322      -0.031283  -0.019138  -0.006632  -0.063261  -0.031104  -0.004437
    323       0.016183   0.010440   0.004140   0.034143   0.014497   0.002935
    324       0.030374   0.011323  -0.020374   0.030298  -0.037919   0.014566
    325       0.014148   0.001461  -0.013051  -0.014041  -0.033655   0.003649
    326      -0.018390   0.000151   0.040246  -0.011501   0.058454  -0.019887
    327      -0.034685  -0.031716  -0.053549  -0.085399  -0.098840   0.010466
    328      -0.008945  -0.022770  -0.061364  -0.073988  -0.100231   0.009730
    329      -0.004087  -0.030980  -0.117082  -0.070815  -0.133844   0.017189
    330      -0.037017  -0.043399  -0.095491  -0.111375  -0.146692   0.017105
    331       0.016145   0.017630   0.048371   0.028084   0.052684  -0.008415
    332       0.008509  -0.006029  -0.041526  -0.012808  -0.038673   0.004887
    333      -0.017410  -0.002311   0.021963  -0.007034   0.002154   0.000493
    334       0.029810   0.020133  -0.007405   0.072867   0.012556   0.005948
    335       0.011113   0.002128  -0.014207   0.005622  -0.008764   0.001392
    336       0.041453   0.046886   0.115016   0.106596   0.172016  -0.023630
    337       0.028423   0.010625  -0.003378   0.016519   0.001646   0.001077
    338       0.008708   0.007366   0.011243   0.019526   0.020857  -0.001930
    339       0.032541   0.031518   0.063763   0.072252   0.090573  -0.010381
    340       0.031646   0.014663  -0.004969   0.034003   0.001281   0.003219
    341      -0.019587  -0.034098  -0.108296  -0.080047  -0.174120   0.027759
    342       0.008632   0.023832   0.084958   0.053552   0.118252  -0.018138
    343       0.023846   0.011457  -0.000993   0.026070   0.005523   0.001474
    344      -0.049694  -0.029015  -0.042356  -0.050275  -0.071500   0.010013
    345       0.016521   0.007897  -0.022574   0.061260   0.075212  -0.011344
    346      -0.012314  -0.007719  -0.056744   0.067854   0.102299  -0.017866
    347       0.003555  -0.000752  -0.024138   0.023343   0.022880  -0.003279
    348      -0.013908  -0.009432  -0.057967   0.046107   0.041627  -0.005701
    349       0.007627   0.011881   0.078575  -0.038925  -0.017490   0.001669
    350       0.032521   0.014184  -0.015892   0.068462   0.096354  -0.015610
    351       0.100081   0.040956   0.036255   0.004583  -0.063496   0.014258
    352       0.051232   0.023616   0.006833   0.053549   0.058016  -0.008894
    353      -0.140722  -0.044919   0.090177  -0.117482  -0.006271  -0.004922
    354       0.132274   0.052643   0.013521   0.050516  -0.026357   0.008859
    355       0.103593   0.042947   0.010081   0.060922   0.020367  -0.000185
    356       0.062413   0.033270   0.062852   0.015247   0.016770  -0.001660
    357      -0.037296  -0.004538   0.081109  -0.058186  -0.018714   0.002059
    358      -0.052309  -0.031959  -0.027751  -0.085120  -0.102646   0.014623
    359      -0.032652  -0.012805   0.036005  -0.071213  -0.055896   0.006960
    360       0.073978   0.035974   0.010817   0.089625   0.103716  -0.017034
    361      -0.015320  -0.021986  -0.141418   0.071716   0.040811  -0.005913
    362      -0.078116  -0.041187  -0.034935  -0.092468  -0.137010   0.024857
    363       0.096974   0.042724  -0.024722   0.140650   0.154076  -0.025615
    364       0.026301   0.005214  -0.076816   0.091626   0.083707  -0.013011
    365       0.046720   0.012244  -0.082487   0.100722   0.075622  -0.010814
    366      -0.040131  -0.003138   0.127372  -0.107306  -0.054462   0.005555
    367      -0.050792  -0.030480  -0.071859  -0.007962  -0.013913   0.001288
    368      -0.039802  -0.024400  -0.056691  -0.012241  -0.025191   0.004220
    369      -0.026324  -0.009016   0.028256  -0.046062  -0.033085   0.004182
    370       0.037463  -0.000551  -0.161949   0.136693   0.082813  -0.010358
    371      -0.050213  -0.018554   0.029800  -0.064065  -0.042138   0.005088
    372      -0.015836  -0.017631  -0.086863   0.026410   0.001917   0.000108
    373       0.028350   0.032628   0.165380  -0.053372  -0.009389   0.000981
    374       0.002024  -0.008914  -0.080852   0.040036   0.008910   0.000223
    375       0.008947   0.004832   0.007259   0.005228   0.005120  -0.000562
    376       0.007386   0.002736   0.001664   0.003180   0.008783  -0.002595
    377       0.059509   0.052879   0.228022  -0.059036   0.016416  -0.006307
    378      -0.049633  -0.051386  -0.251606   0.078926  -0.007921   0.005631
    379      -0.000587  -0.004857  -0.036898   0.016740   0.002408   0.000238
    380       0.035237   0.029587   0.120221  -0.028134   0.009446  -0.003215
    381      -0.012128  -0.012219  -0.064331   0.023818  -0.008700   0.004606
    382       0.008913   0.005839   0.016966  -0.000272   0.001352   0.000149
    383       0.031083   0.026712   0.111939  -0.028072   0.008648  -0.003082
    384       0.010849   0.007503   0.022214  -0.000941   0.000386   0.000494
    385      -0.018000  -0.020378  -0.099821   0.032079   0.013139  -0.002979
    386       0.031795   0.049897   0.299299  -0.116148  -0.009465  -0.003659
    387      -0.006469  -0.005502  -0.017621   0.002030   0.013522  -0.004890
    388      -0.004007  -0.003014  -0.007801   0.000540   0.007482  -0.002615
    389       0.013270   0.021693   0.132268  -0.052804  -0.007056  -0.000763
    390       0.040578   0.053841   0.302577  -0.111028  -0.007290  -0.003555
    391       0.011109   0.015494   0.089385  -0.032205   0.002548  -0.002485
    392       0.009398   0.015671   0.094181  -0.036213  -0.002911  -0.001092
    393      -0.075116  -0.037438  -0.111740   0.068903   0.114079  -0.021774
    394      -0.018972  -0.002100   0.051907  -0.041310  -0.014019   0.000711
    395       0.003855   0.003625   0.009074   0.007735   0.018211  -0.003488
    396      -0.047639  -0.027350  -0.103391   0.058966   0.065954  -0.011047
    397       0.006841   0.009376   0.096032  -0.089791  -0.098067   0.016750
    398      -0.027168  -0.008841  -0.011961   0.026929   0.075901  -0.015743
    399      -0.049523  -0.011667   0.054346  -0.040622   0.012835  -0.004755
    400       0.005521   0.019675   0.184200  -0.129957  -0.100842   0.015498
    401      -0.024988  -0.021599  -0.123046   0.078260   0.081114  -0.014562
    402       0.006086  -0.017025   0.001867  -0.001160   0.007538   0.101874
    403       0.000779  -0.021727   0.006260   0.007321  -0.003409   0.033604
    404      -0.035955   0.042826  -0.000449   0.007754  -0.013094  -0.088469
    405       0.007649  -0.005463   0.000423   0.000785  -0.002710  -0.033755
    406      -0.211567   0.248424  -0.020257   0.000549  -0.018990  -0.293082
    407       0.016443  -0.028204   0.001650  -0.005125   0.017689   0.200893
    408       0.076866  -0.142059   0.023773   0.023694  -0.029422  -0.337444
    409       0.048496  -0.109808   0.022858   0.027012  -0.031604  -0.288313
    410       0.007869  -0.016579   0.006943   0.012313  -0.014876  -0.101294
                 84         85         86         87         88         89    
      0      -0.006873  -0.001341  -0.000065  -0.000157  -0.001009  -0.110076
      1       0.000437   0.000099  -0.000509  -0.002089  -0.008597   0.186756
      2      -0.002787  -0.000748   0.000189   0.001256   0.005222  -0.143280
```
