## Supplementary material for "A novel quinone biosynthetic pathway illuminates the evolution of aerobic metabolism": PQ9_2e_2H_B3LYP_631Gd_opt.out (part 2 of 3)

```
      3      -0.003254   0.000483   0.002110   0.004787   0.017794  -0.013119
      4      -0.004242  -0.003180  -0.005009  -0.012101  -0.046309  -0.017439
      5       0.001585  -0.002722  -0.007390  -0.018668  -0.071438   0.002757
      6      -0.001183  -0.000429  -0.000901  -0.002635  -0.010391  -0.009814
      7      -0.003295   0.000970   0.003126   0.007461   0.028157  -0.011107
      8       0.003481   0.003225   0.004495   0.009867   0.037066   0.009700
      9       0.001299   0.000339   0.000078  -0.000449  -0.002213   0.252537
     10      -0.004793  -0.000798   0.000587   0.001829   0.006963   0.019247
     11       0.003383   0.000890   0.000352   0.000413   0.001437   0.065310
     12      -0.001337  -0.000921  -0.002159  -0.005838  -0.022674  -0.023164
     13      -0.000344   0.003154   0.006679   0.016105   0.061255  -0.000264
     14       0.001930   0.006163   0.011614   0.027203   0.102971   0.000648
     15      -0.002258  -0.001967  -0.003166  -0.007196  -0.027104   0.002123
     16      -0.000122   0.003739   0.007412   0.017554   0.066575  -0.000900
     17       0.001774   0.006288   0.012153   0.028672   0.108630   0.007347
     18      -0.005481  -0.004950  -0.005672  -0.010704  -0.038869  -0.005109
     19       0.007310   0.009152   0.011107   0.022309   0.082351   0.013080
     20       0.002723   0.002459   0.003792   0.008947   0.034000  -0.015101
     21      -0.006410  -0.010601  -0.013494  -0.025861  -0.094084   0.004546
     22       0.017907   0.011452   0.003922  -0.001098  -0.009691   0.004833
     23      -0.006500  -0.005979  -0.002046   0.001905   0.011112  -0.002941
     24      -0.022473  -0.021995  -0.016995  -0.022915  -0.076761   0.001899
     25      -0.027561  -0.021102  -0.008235   0.000354   0.012214  -0.001573
     26       0.001493  -0.000336  -0.002592  -0.007303  -0.028382   0.003772
     27       0.010763   0.011203   0.013056   0.025624   0.094151  -0.003091
     28      -0.000578  -0.000483  -0.000641  -0.001524  -0.005885   0.001762
     29       0.011546   0.012756   0.014540   0.026968   0.097574  -0.001040
     30      -0.010171  -0.005905   0.002240   0.013091   0.053710   0.006119
     31      -0.035150  -0.028074  -0.014100  -0.008241  -0.017283  -0.003419
     32      -0.005850  -0.009533  -0.014727  -0.031627  -0.117738   0.002276
     33      -0.047253  -0.040324  -0.017348  -0.001613   0.015673  -0.000319
     34      -0.008675  -0.007383  -0.005690  -0.008014  -0.027165   0.001034
     35       0.004135   0.009971   0.001744  -0.011610  -0.053489  -0.000673
     36      -0.034638  -0.039990  -0.019207   0.001786   0.035459   0.000954
     37       0.035442   0.036588   0.021448   0.014007   0.031097   0.000436
     38       0.019982   0.015146   0.006535   0.004404   0.011717   0.000031
     39      -0.018786  -0.021801  -0.009284   0.005614   0.038225   0.000953
     40      -0.008660  -0.023887  -0.016143  -0.007396  -0.008399   0.000224
     41      -0.007262  -0.017534  -0.009528   0.002672   0.026435   0.000433
     42       0.041093   0.037505   0.017189   0.002209  -0.013482  -0.000065
     43       0.030039   0.033001   0.016460   0.001805  -0.015417  -0.000463
     44      -0.037265  -0.044860  -0.020168   0.008660   0.067462   0.001064
     45       0.051081   0.059589   0.028414  -0.002619  -0.052170  -0.000627
     46      -0.028472  -0.045725  -0.028313  -0.010561  -0.004040   0.000228
     47       0.026783   0.028281   0.012060  -0.005202  -0.040005  -0.000908
     48       0.033558   0.066932   0.046198   0.017468   0.004102   0.000072
     49      -0.002278  -0.017422  -0.014340  -0.003868   0.007549   0.000152
     50      -0.012256   0.010588   0.013423  -0.000773  -0.029856  -0.000533
     51       0.012897   0.057844   0.051064   0.016912  -0.015814  -0.000236
     52      -0.019834  -0.008820   0.002244   0.002386   0.001298   0.000235
     53      -0.021942  -0.000107   0.004480   0.000899  -0.004464   0.000154
     54       0.024274   0.053387   0.041560   0.012754  -0.015041  -0.000289
     55       0.024144   0.012223  -0.001816  -0.004139  -0.009437  -0.000105
     56       0.032359  -0.003998  -0.023690  -0.010247   0.007056   0.000123
     57      -0.027212  -0.055610  -0.040979  -0.016244  -0.004875  -0.000077
     58       0.021364   0.080542   0.070041   0.024131  -0.016634  -0.000208
     59      -0.025100  -0.054954  -0.044203  -0.013957   0.015256   0.000345
     60      -0.000149  -0.069216  -0.066967  -0.022175   0.023229   0.000315
     61       0.017028  -0.038360  -0.050560  -0.020298   0.008588   0.000100
     62       0.048316   0.046508   0.020299   0.004463  -0.005833  -0.000251
     63       0.061475   0.002396  -0.042933  -0.020385   0.011485  -0.000088
     64       0.005660  -0.012998  -0.034694  -0.015686   0.009892   0.000092
     65       0.020483   0.017794   0.017644   0.007025  -0.004283  -0.000159
     66       0.043698  -0.000643  -0.056701  -0.028536   0.016546   0.000008
     67       0.004797  -0.006732  -0.004803  -0.000391   0.001201   0.000004
     68      -0.032994  -0.031288  -0.002334   0.002602  -0.000195  -0.000037
     69       0.023761  -0.018690  -0.047212  -0.021088   0.013484   0.000010
     70      -0.001365   0.009707   0.018794   0.008534  -0.005153  -0.000091
     71       0.011297   0.028844  -0.020182  -0.015764   0.006603  -0.000030
     72      -0.051022  -0.005055   0.034572   0.017131  -0.009116   0.000095
     73      -0.061186   0.010135   0.088995   0.043741  -0.025063  -0.000035
     74      -0.016619  -0.013355   0.000425   0.001721  -0.000307  -0.000000
     75      -0.059782  -0.010039   0.073355   0.038880  -0.020596  -0.000045
     76       0.041586   0.003084  -0.055276  -0.028821   0.016093  -0.000073
     77       0.004021   0.038235   0.008036  -0.002884  -0.001032   0.000041
     78      -0.029635  -0.059499   0.037193   0.032519  -0.013396  -0.000037
     79      -0.011447   0.000765  -0.031291  -0.021401   0.010696  -0.000003
     80       0.002144   0.006106   0.004289   0.001333  -0.001217   0.000080
     81      -0.012403  -0.045293   0.045350   0.041023  -0.017559  -0.000032
     82      -0.016161   0.009811   0.002014   0.000532  -0.001002   0.000023
     83       0.033036  -0.019887  -0.010175   0.003755   0.001105   0.000049
     84      -0.021742  -0.033225   0.042160   0.034607  -0.015523  -0.000032
     85       0.019619  -0.015488   0.014414   0.019510  -0.007723   0.000030
     86      -0.042146   0.010534   0.012350  -0.003602  -0.000352   0.000055
     87       0.027112   0.057831  -0.035448  -0.033724   0.013702   0.000023
     88      -0.029580  -0.056813   0.063792   0.055427  -0.024262  -0.000012
     89      -0.002429  -0.039514   0.029866   0.030472  -0.012398   0.000068
     90      -0.004824   0.057501  -0.048238  -0.048067   0.019653   0.000007
     91       0.036528   0.039053  -0.047381  -0.036225   0.016553   0.000085
     92      -0.043336   0.042158  -0.011843  -0.030617   0.010197   0.000027
     93      -0.073572   0.038743   0.006403  -0.032278   0.008353  -0.000006
     94       0.014693   0.015567  -0.019414  -0.031113   0.012215   0.000043
     95      -0.019736   0.016868  -0.003528  -0.022513   0.007221  -0.000020
     96      -0.048553   0.036699  -0.000198  -0.051120   0.015439   0.000002
     97      -0.034664  -0.008938   0.013850  -0.002845  -0.000267  -0.000019
     98       0.005632   0.015498  -0.013095  -0.007095   0.003337  -0.000003
     99      -0.030869   0.040763  -0.011663  -0.043773   0.014268   0.000005
    100       0.007389   0.005043  -0.015640   0.027861  -0.007360  -0.000023
    101      -0.004840  -0.011199   0.014552  -0.000210  -0.001400  -0.000021
    102       0.055147  -0.026317  -0.008137   0.022049  -0.005227  -0.000001
    103       0.022344  -0.033901   0.009597   0.037271  -0.012151   0.000001
    104       0.079401  -0.059423  -0.000316   0.075574  -0.022557  -0.000051
    105       0.071170  -0.044231  -0.005453   0.073101  -0.021782  -0.000015
    106      -0.014757   0.037716  -0.021186  -0.015555   0.006281  -0.000053
    107      -0.039813   0.017125   0.013933  -0.042431   0.011507   0.000003
    108       0.030823   0.014448  -0.037118   0.046262  -0.011177  -0.000004
    109       0.003834   0.014623  -0.005853  -0.013954   0.004669  -0.000053
    110       0.004888   0.011499   0.003315  -0.029210   0.008643   0.000053
    111       0.016093   0.006774  -0.032326   0.053822  -0.013887  -0.000007
    112       0.040596  -0.026130   0.012674   0.000308  -0.000785  -0.000021
    113       0.002992   0.000296  -0.001854   0.001129  -0.000161   0.000059
    114       0.033081  -0.006454  -0.019153   0.041554  -0.011060  -0.000007
    115      -0.034063   0.018578  -0.017161   0.014597  -0.003231  -0.000027
    116       0.008138  -0.004932  -0.009019   0.025342  -0.006983   0.000067
    117      -0.036113  -0.013895   0.036700  -0.043873   0.010444  -0.000012
    118       0.005484  -0.011041   0.011879  -0.009069   0.001900  -0.000072
    119       0.040891   0.000855  -0.043006   0.077997  -0.020300   0.000075
    120       0.003887  -0.016550   0.041106  -0.062364   0.015881  -0.000006
    121      -0.047609   0.023631  -0.010581  -0.001973   0.001201   0.000011
    122      -0.023027  -0.008450   0.038547  -0.060735   0.015458   0.000074
    123       0.055055  -0.035901   0.033565  -0.030547   0.007017  -0.000005
    124      -0.012512   0.005941  -0.003150   0.000887  -0.000089   0.000029
    125      -0.020032   0.000708   0.019284  -0.035360   0.009201   0.000034
    126       0.029524  -0.025629   0.035999  -0.043740   0.010714  -0.000005
    127       0.034647  -0.008070  -0.001668   0.008100  -0.002263  -0.000002
    128       0.016712  -0.005816   0.005094  -0.005470   0.001317   0.000011
    129       0.023677  -0.022486   0.033646  -0.042111   0.010373  -0.000005
    130       0.014736  -0.008842   0.008887  -0.008552   0.001970  -0.000003
    131       0.006420  -0.003322  -0.001167   0.005354  -0.001497   0.000009
    132      -0.054605   0.037716  -0.046550   0.052983  -0.012795  -0.000005
    133      -0.024205   0.013526  -0.015112   0.016855  -0.004075  -0.000037
    134       0.026143  -0.024659   0.032120  -0.036789   0.008902  -0.000017
    135       0.000942   0.006010  -0.012610   0.017418  -0.004366  -0.000003
    136      -0.013882   0.006216  -0.006281   0.007029  -0.001715  -0.000022
    137       0.022304  -0.020828   0.030644  -0.038046   0.009364  -0.000064
    138       0.000425   0.001521  -0.004184   0.006369  -0.001626  -0.000003
    139       0.004621  -0.009934   0.019029  -0.026046   0.006520   0.000011
    140       0.015503  -0.019022   0.030133  -0.038297   0.009463  -0.000067
    141      -0.001172   0.000708  -0.001934   0.003161  -0.000818  -0.000002
    142       0.006507  -0.013296   0.026247  -0.036734   0.009243   0.000050
    143       0.011995  -0.014977   0.023386  -0.029321   0.007222  -0.000087
    144       0.023986  -0.031089   0.050188  -0.064284   0.015901  -0.000000
    145      -0.002915   0.001547  -0.001429   0.001280  -0.000295   0.000068
    146      -0.022871   0.023434  -0.034337   0.042088  -0.010311  -0.000111
    147      -0.020479   0.025337  -0.040577   0.051836  -0.012814  -0.000002
    148      -0.016438   0.020176  -0.032222   0.041175  -0.010188   0.000078
    149      -0.014076   0.017620  -0.026794   0.033233  -0.008162  -0.000088
    150      -0.050549   0.029567  -0.025317   0.021272  -0.004777  -0.000007
    151       0.044641  -0.029403   0.035061  -0.039512   0.009534   0.000029
    152      -0.052222   0.039344  -0.049609   0.057042  -0.013818   0.000032
    153      -0.000906   0.001238   0.002593   0.005871   0.021999  -0.003284
    154      -0.005234  -0.005151  -0.007104  -0.015377  -0.057536  -0.006920
    155      -0.000598  -0.005325  -0.009389  -0.020886  -0.078164   0.003823
    156      -0.000114   0.001641   0.003057   0.006925   0.026028   0.010543
    157      -0.004649  -0.004624  -0.007044  -0.016189  -0.061310  -0.024141
    158       0.000625  -0.005036  -0.010676  -0.025341  -0.095978   0.012209
    159       0.007342   0.001690  -0.000328  -0.001832  -0.007226  -0.032483
    160       0.006979   0.004095   0.005137   0.011278   0.042442  -0.079421
    161      -0.000623   0.002845   0.005585   0.012889   0.048583   0.042285
    162       0.005005   0.001831   0.001611   0.003352   0.012644  -0.079212
    163       0.006169  -0.002776  -0.006548  -0.014351  -0.053245  -0.082255
    164      -0.004120  -0.002960  -0.005064  -0.012486  -0.047853   0.028884
    165      -0.012585  -0.004112  -0.002328  -0.004199  -0.015732  -0.282784
    166      -0.000475   0.001403   0.002977   0.006655   0.024836   0.139673
    167      -0.004064   0.001603   0.006322   0.016625   0.063982  -0.213320
    168      -0.005233   0.001239   0.005085   0.012482   0.047288  -0.035613
    169       0.003623   0.003655   0.005620   0.012411   0.046524   0.276396
    170      -0.004527  -0.001340   0.000346   0.002351   0.009782  -0.146153
    171      -0.004316  -0.002877  -0.005750  -0.015217  -0.059062  -0.056812
    172       0.004492  -0.000289  -0.003898  -0.011250  -0.043882   0.323192
    173      -0.004406  -0.000063   0.002954   0.008575   0.033412  -0.189711
    174       0.001509   0.000828   0.001145   0.002072   0.007295   0.308523
    175      -0.005786  -0.001869  -0.001492  -0.003011  -0.011253  -0.117257
    176       0.001908  -0.001849  -0.003638  -0.008346  -0.031459   0.186595
    177       0.002739   0.001358   0.001632   0.003049   0.010931   0.318553
    178      -0.003024   0.000821   0.003179   0.007722   0.029153   0.111976
    179       0.002799  -0.000398  -0.001916  -0.004808  -0.018264   0.010101
    180       0.001174  -0.000764  -0.001505  -0.003807  -0.014735   0.343329
    181      -0.005372  -0.003262  -0.003389  -0.007123  -0.026767   0.115034
    182       0.003471   0.001503   0.001283   0.002447   0.009062   0.027820
    183      -0.011301  -0.008859  -0.008728  -0.015495  -0.055708  -0.025769
    184       0.008737   0.009739   0.009748   0.017392   0.062752   0.002573
    185       0.015619   0.009408   0.000305  -0.010231  -0.044820  -0.046502
    186      -0.001539   0.002091   0.002730   0.004810   0.017222  -0.001085
    187      -0.003496   0.003233   0.014853   0.041216   0.159690   0.054220
    188       0.000074  -0.001465  -0.000324   0.001929   0.009053  -0.014660
    189       0.004663  -0.004897  -0.015429  -0.038130  -0.144752   0.012752
    190       0.055045   0.036071   0.010254  -0.010164  -0.056948   0.004141
    191      -0.013151  -0.009662  -0.001537   0.007609   0.035162  -0.006656
    192       0.035453   0.039220   0.042912   0.079389   0.287910  -0.008463
    193      -0.007875  -0.008356  -0.011961  -0.025414  -0.094581   0.005394
    194      -0.004929  -0.005905  -0.005553  -0.009470  -0.033929   0.002772
    195      -0.000765   0.002666   0.009641   0.025569   0.098382  -0.004527
    196       0.030904   0.026043   0.015507   0.014443   0.042101   0.003306
    197       0.046224   0.049061   0.047298   0.079249   0.281052  -0.004568
    198       0.040369   0.035548   0.027690   0.039860   0.136636  -0.001525
    199       0.006724   0.006142   0.004992   0.007162   0.024368   0.001294
    200       0.009040   0.014910   0.026837   0.060237   0.225620  -0.007097
    201       0.012789   0.021171   0.027473   0.051981   0.188494   0.010419
    202      -0.066757  -0.069255  -0.047307  -0.049698  -0.152210  -0.008012
    203       0.001245  -0.002532  -0.006218  -0.014838  -0.056252   0.004712
    204       0.014317   0.020960   0.020531   0.031470   0.108868   0.009529
    205      -0.006745   0.003385   0.007956   0.015134   0.054484   0.000722
    206      -0.029060  -0.041537  -0.046944  -0.083056  -0.297299  -0.002193
    207      -0.072889  -0.061503  -0.028096  -0.007864   0.002598  -0.003985
    208      -0.037605  -0.035295  -0.021374  -0.017628  -0.047500  -0.002008
    209      -0.002449   0.026880   0.018845   0.001037  -0.025979  -0.008099
    210      -0.052688  -0.029267  -0.008490  -0.002738  -0.004681  -0.003809
    211      -0.001543  -0.015373  -0.017318  -0.024081  -0.079238   0.008295
    212       0.009124   0.005168  -0.003225  -0.012967  -0.050770   0.001823
    213      -0.036224  -0.047255  -0.022057   0.006831   0.062172   0.001778
    214       0.062609   0.065498   0.040373   0.031202   0.079778   0.000190
    215       0.027804   0.026171   0.013061   0.007119   0.014108  -0.000384
    216       0.105096   0.107237   0.050007  -0.001323  -0.075742  -0.001376
    217       0.029006   0.041813   0.023383   0.005363  -0.010425  -0.000913
    218       0.013461   0.015966   0.010092   0.008208   0.021987  -0.000209
    219       0.056764   0.058992   0.030381   0.009072  -0.002509  -0.000068
    220       0.063236   0.070411   0.036216   0.006678  -0.022205  -0.000678
    221      -0.076342  -0.072495  -0.026898   0.022373   0.135820   0.001785
    222       0.031260   0.020554   0.004510  -0.009405  -0.045916  -0.000389
    223       0.059575   0.073783   0.039830   0.009269  -0.016575  -0.000922
    224      -0.092944  -0.118493  -0.059384   0.003840   0.103094   0.002407
    225       0.139054   0.149644   0.063385  -0.019085  -0.170705  -0.002667
    226       0.056981   0.027764  -0.007510  -0.030053  -0.110979  -0.001598
    227       0.039299   0.023476   0.000422  -0.012067  -0.047018  -0.000992
    228       0.082461   0.076631   0.027099  -0.013586  -0.093023  -0.001251
    229      -0.124474  -0.127814  -0.051105   0.013077   0.123198   0.002343
    230       0.093312   0.107111   0.047610  -0.013902  -0.128149  -0.002512
    231       0.034787   0.078698   0.056791   0.026604   0.027843   0.000367
    232       0.032991  -0.009017  -0.026062  -0.011240   0.005473  -0.000036
    233      -0.053786  -0.022858   0.004695  -0.011420  -0.076665  -0.000936
    234       0.057384   0.071881   0.034335   0.016745   0.033385   0.000417
    235       0.029088   0.012911   0.001296   0.004934   0.025562   0.000112
    236       0.024225   0.036283   0.018452   0.005289  -0.000235  -0.000346
    237       0.003060   0.063624   0.060538   0.017102  -0.034645  -0.000531
    238      -0.031542  -0.017100   0.000005   0.004931   0.014934   0.000558
    239      -0.042951  -0.006318   0.008272   0.003667  -0.003109   0.000293
    240      -0.073520  -0.180450  -0.143670  -0.052596   0.012153   0.000256
    241      -0.009521   0.028955   0.034667   0.012330  -0.011516  -0.000082
    242      -0.023828   0.008224   0.020955   0.010681   0.004191   0.000175
    243      -0.001581  -0.046283  -0.045279  -0.020108  -0.008584  -0.000201
    244       0.065342   0.170623   0.136933   0.047317  -0.025577  -0.000402
    245      -0.097141  -0.134890  -0.085965  -0.024705   0.027564   0.000680
    246      -0.069013  -0.081113  -0.044778  -0.014057   0.003044   0.000151
    247       0.002489   0.139624   0.141699   0.053287  -0.023665  -0.000267
    248      -0.033552  -0.109673  -0.096527  -0.033331   0.024224   0.000506
    249      -0.047582  -0.228191  -0.190390  -0.059394   0.065892   0.001095
    250       0.053559   0.082920   0.042477   0.007538  -0.023568  -0.000495
    251       0.083883   0.135736   0.067283   0.014674  -0.020560  -0.000711
    252      -0.033341  -0.137185  -0.104613  -0.030733   0.037250   0.000642
    253      -0.044665  -0.244462  -0.204605  -0.065722   0.060738   0.001149
    254       0.026615   0.040864   0.036180   0.013008  -0.009294  -0.000249
    255       0.093163   0.027638  -0.037830  -0.021217   0.007760  -0.000232
    256      -0.003401   0.009769  -0.044091  -0.025478   0.017210   0.000204
    257       0.073172   0.050627   0.028568   0.008726  -0.012357  -0.000421
    258       0.083328   0.008831  -0.016857  -0.006136   0.001069  -0.000235
    259       0.005835  -0.007002  -0.022291  -0.009491   0.007930   0.000102
    260      -0.008956   0.023815   0.019658   0.006579   0.002126   0.000036
    261       0.042323  -0.006644  -0.077675  -0.038683   0.023036   0.000112
    262      -0.002631  -0.016925  -0.016101  -0.004924   0.004385   0.000067
    263      -0.061749  -0.067559  -0.012417   0.002453   0.001341   0.000034
    264      -0.132483   0.002642   0.132648   0.065272  -0.036747   0.000176
    265      -0.005383   0.007931   0.022428   0.010604  -0.006228  -0.000090
    266      -0.050969  -0.028514   0.046414   0.027562  -0.013986   0.000012
    267      -0.061322  -0.025865   0.034517   0.020578  -0.009678   0.000117
    268      -0.128613   0.042247   0.171258   0.079364  -0.047320   0.000040
    269      -0.025460  -0.048499  -0.008139   0.003320   0.001137   0.000027
    270      -0.045208   0.032868   0.051225   0.019255  -0.012808   0.000065
    271      -0.137686  -0.021880   0.173406   0.091681  -0.050005   0.000035
    272      -0.015454  -0.024354  -0.008413  -0.000925   0.001906   0.000006
    273      -0.153941   0.013816   0.205167   0.100023  -0.056739  -0.000086
    274       0.007555   0.006683   0.004063   0.002047  -0.001236  -0.000117
    275      -0.106395   0.077518   0.135387   0.048494  -0.033533   0.000055
    276      -0.111471   0.019999   0.129642   0.058501  -0.034230  -0.000060
    277       0.160722  -0.019670  -0.220156  -0.105921   0.061230  -0.000067
    278       0.072162   0.002932  -0.070261  -0.032207   0.018477   0.000058
    279      -0.021913  -0.088796   0.024834   0.032646  -0.011283  -0.000029
    280      -0.065981  -0.029121  -0.033063  -0.030015   0.013863   0.000039
    281      -0.017875   0.034984   0.018673  -0.000450  -0.003128   0.000078
    282      -0.048840  -0.066392   0.019049   0.013575  -0.004990  -0.000030
    283       0.006936   0.011227  -0.026607  -0.015154   0.007993  -0.000015
    284      -0.047247  -0.024174   0.014092   0.005369  -0.003567   0.000137
    285      -0.003517  -0.043976   0.062896   0.053918  -0.023826  -0.000026
    286      -0.032492   0.015753   0.004747  -0.002089  -0.000847   0.000034
    287       0.060162  -0.036024  -0.031763  -0.001811   0.006361   0.000017
    288       0.066016   0.150978  -0.117113  -0.108557   0.045503   0.000079
    289      -0.017220   0.018896   0.003151  -0.005871   0.001087   0.000017
    290       0.030927  -0.025210   0.010480   0.020734  -0.007315   0.000100
    291       0.003437   0.075199  -0.032120  -0.040520   0.015018   0.000028
    292      -0.119166  -0.116885   0.144476   0.109137  -0.049908  -0.000076
    293      -0.009968  -0.084821   0.058391   0.060385  -0.024340   0.000036
    294       0.071056   0.061115  -0.064420  -0.046768   0.021424   0.000031
    295      -0.019877  -0.132438   0.114426   0.114388  -0.047675  -0.000029
    296       0.028742  -0.084330   0.044551   0.059392  -0.022425   0.000063
    297       0.039877   0.178298  -0.180200  -0.152567   0.066199   0.000063
    298       0.054971   0.055716  -0.075016  -0.038845   0.020426   0.000121
    299      -0.083690  -0.048433   0.092452   0.040977  -0.023232  -0.000031
    300       0.023160   0.080545  -0.083526  -0.062572   0.027976   0.000018
    301       0.039911   0.114434  -0.118966  -0.105014   0.045562   0.000136
    302       0.019589   0.170087  -0.161874  -0.134075   0.058476   0.000102
    303      -0.111723   0.038131   0.026200  -0.025796   0.003826  -0.000010
    304       0.074863   0.003455  -0.039527  -0.048321   0.020733   0.000034
    305      -0.033777  -0.002954   0.020279  -0.030563   0.007624  -0.000045
    306      -0.100865   0.038896   0.014595  -0.005189  -0.001506  -0.000011
    307      -0.021538   0.033983  -0.014576  -0.020580   0.007547   0.000065
    308      -0.004998  -0.003312  -0.001495  -0.012029   0.004239  -0.000053
    309      -0.044744   0.042824  -0.007287  -0.069455   0.022187   0.000008
    310      -0.057339  -0.023086   0.032492  -0.001810  -0.002350  -0.000054
    311       0.026632   0.029883  -0.032205  -0.021062   0.009781   0.000027
    312       0.164945  -0.110457  -0.008348   0.120271  -0.034229  -0.000011
    313      -0.028173  -0.003760   0.021247  -0.021074   0.004352   0.000036
    314       0.040756  -0.027540  -0.003832   0.046542  -0.013791  -0.000058
    315       0.057561  -0.006724  -0.024704   0.018585  -0.002771   0.000003
    316       0.053055  -0.090270   0.036540   0.068193  -0.023522  -0.000001
    317       0.166069  -0.126399   0.004089   0.140121  -0.041769  -0.000038
    318       0.039791  -0.050451   0.018916   0.020400  -0.007137  -0.000008
    319       0.058312  -0.062212   0.007221   0.078079  -0.024143  -0.000020
    320       0.153692  -0.091592  -0.024006   0.148282  -0.042197  -0.000083
    321       0.181918  -0.143207   0.010753   0.189653  -0.058449  -0.000037
    322      -0.096180   0.109833  -0.041817  -0.079131   0.027105  -0.000064
    323       0.057355  -0.069620   0.027605   0.061046  -0.020998  -0.000018
    324       0.137773  -0.108335   0.013815   0.129914  -0.040511  -0.000028
    325       0.002552   0.014648  -0.004989  -0.014523   0.004738  -0.000066
    326      -0.190656   0.150311  -0.007381  -0.200039   0.061027   0.000014
    327       0.016700   0.038180  -0.052892   0.041897  -0.008648  -0.000000
    328       0.001949   0.049293  -0.030964  -0.023517   0.009614  -0.000038
    329       0.055570   0.011660  -0.002458  -0.037820   0.012042   0.000080
    330       0.045733   0.027900  -0.039620   0.022657  -0.003717   0.000001
    331      -0.042924   0.007971   0.011050  -0.016087   0.003606  -0.000093
    332       0.012305   0.008439   0.000457  -0.022155   0.006807   0.000063
    333       0.008736   0.000600  -0.035865   0.075704  -0.020318  -0.000011
    334       0.073115  -0.054952   0.025550   0.009109  -0.004224   0.000010
    335       0.003348   0.004411  -0.002079  -0.005738   0.001943   0.000058
    336      -0.089094  -0.022901   0.090796  -0.127717   0.031648  -0.000015
    337       0.016186  -0.023386   0.034486  -0.039286   0.009403  -0.000101
    338      -0.000120  -0.010644   0.008557   0.000206  -0.000704   0.000064
    339      -0.024911  -0.027414   0.050651  -0.054707   0.012738  -0.000012
    340       0.036734  -0.032543   0.025545  -0.012209   0.001957  -0.000076
    341       0.132731  -0.009149  -0.085296   0.156771  -0.040713   0.000057
    342      -0.082601   0.005859   0.039126  -0.067222   0.017160  -0.000012
    343       0.021694  -0.021704   0.018653  -0.010776   0.001976  -0.000077
    344       0.033770   0.033882  -0.102973   0.152074  -0.038305   0.000112
    345      -0.049197  -0.021920   0.113887  -0.193305   0.049985  -0.000006
    346      -0.098331   0.019533   0.057439  -0.124742   0.033155   0.000037
    347      -0.012945  -0.006835   0.023723  -0.034265   0.008551   0.000087
    348      -0.022738  -0.011655   0.056138  -0.094607   0.024437  -0.000007
    349       0.000448   0.021842  -0.058613   0.089010  -0.022626   0.000003
    350      -0.073522  -0.018735   0.124605  -0.211999   0.054722   0.000098
    351       0.095243  -0.053352   0.034586  -0.016601   0.002880  -0.000004
    352      -0.046282   0.016166  -0.000232  -0.012694   0.003705   0.000040
    353      -0.046358   0.020242   0.011855  -0.041326   0.011390   0.000012
    354       0.066438  -0.039227   0.025594  -0.012694   0.002269  -0.000005
    355       0.012989  -0.015849   0.012323  -0.005400   0.000815   0.000057
    356      -0.001904  -0.010047   0.020352  -0.026715   0.006607   0.000043
    357       0.014048  -0.021259   0.042159  -0.058713   0.014723  -0.000005
    358       0.067538  -0.016750  -0.005049   0.020243  -0.005595  -0.000026
    359       0.028712  -0.008391   0.006366  -0.006639   0.001593  -0.000007
    360      -0.102143   0.070422  -0.086165   0.097431  -0.023493  -0.000006
    361      -0.033072   0.021805  -0.027027   0.031601  -0.007704  -0.000047
    362       0.161175  -0.120297   0.150436  -0.171396   0.041408   0.000000
    363      -0.156879   0.112836  -0.142294   0.163755  -0.039644  -0.000006
    364      -0.072514   0.041217  -0.041691   0.041823  -0.009822  -0.000065
    365      -0.058472   0.036923  -0.045733   0.052853  -0.012803  -0.000021
    366       0.016428   0.004644  -0.015610   0.022801  -0.005757  -0.000002
    367       0.001632   0.004574  -0.008487   0.011306  -0.002835  -0.000052
    368       0.026431  -0.021427   0.030423  -0.037390   0.009182  -0.000081
    369       0.018303  -0.005714   0.002462  -0.000356  -0.000038  -0.000002
    370      -0.047069   0.020704  -0.020519   0.021933  -0.005256  -0.000012
    371       0.022185  -0.009345   0.009567  -0.010498   0.002530  -0.000081
    372       0.000466   0.002409  -0.006478   0.009862  -0.002519  -0.000003
    373       0.008127  -0.012731   0.023594  -0.032136   0.008041   0.000002
    374       0.010552  -0.018051   0.030961  -0.040565   0.010084  -0.000051
    375      -0.001151  -0.002327   0.005757  -0.008473   0.002152  -0.000001
    376      -0.025383   0.032470  -0.053877   0.070166  -0.017422   0.000047
    377      -0.057920   0.063311  -0.095696   0.119003  -0.029252  -0.000111
    378       0.057891  -0.067453   0.103822  -0.129951   0.031989  -0.000000
    379       0.003569  -0.003077   0.002655  -0.001751   0.000340   0.000099
    380      -0.028414   0.030364  -0.045708   0.056836  -0.013970  -0.000098
    381       0.051147  -0.068754   0.114776  -0.149625   0.037147   0.000001
    382       0.004143  -0.007913   0.014475  -0.019531   0.004876   0.000074
    383      -0.026725   0.026724  -0.037950   0.045568  -0.011111  -0.000145
    384       0.007773  -0.012353   0.021530  -0.028579   0.007123  -0.000002
    385      -0.028227   0.037031  -0.062590   0.082343  -0.020492   0.000063
    386      -0.049198   0.063158  -0.098876   0.124458  -0.030669  -0.000071
    387      -0.051225   0.067945  -0.113508   0.148163  -0.036796  -0.000001
    388      -0.026895   0.034857  -0.057676   0.075022  -0.018627   0.000084
    389      -0.012444   0.014168  -0.019110   0.021857  -0.005265  -0.000120
    390      -0.045127   0.055465  -0.084833   0.105313  -0.025871  -0.000002
    391      -0.027801   0.035439  -0.057297   0.073608  -0.018229   0.000109
    392      -0.014690   0.019003  -0.030039   0.038127  -0.009412  -0.000073
    393      -0.141084   0.095034  -0.103242   0.107848  -0.025613  -0.000009
    394      -0.002156   0.004042  -0.002961   0.001125  -0.000154   0.000053
    395      -0.023635   0.018560  -0.023969   0.027686  -0.006701   0.000051
    396      -0.063576   0.034145  -0.029229   0.025407  -0.005776  -0.000007
    397       0.102860  -0.069367   0.080346  -0.088239   0.021178   0.000012
    398      -0.109598   0.083695  -0.101401   0.112936  -0.027167   0.000054
    399      -0.036882   0.024470  -0.021143   0.017158  -0.003800  -0.000006
    400       0.088774  -0.057032   0.066911  -0.075094   0.018126   0.000046
    401      -0.094927   0.070987  -0.088382   0.101033  -0.024458   0.000009
    402      -0.003626   0.000982   0.003339   0.007560   0.028090  -0.009569
    403      -0.005823  -0.006601  -0.009443  -0.020482  -0.076595  -0.010273
    404      -0.001820  -0.007815  -0.013315  -0.029477  -0.110277  -0.002098
    405       0.000672  -0.001951  -0.004641  -0.011324  -0.043057   0.007275
    406       0.016385   0.010774   0.014437   0.032318   0.121989  -0.147146
    407      -0.004099   0.007931   0.017964   0.042811   0.162132  -0.015096
    408       0.013273   0.003412   0.002397   0.005511   0.021430  -0.119689
    409       0.005777  -0.005859  -0.011439  -0.024770  -0.091931  -0.119927
    410      -0.001144  -0.007162  -0.012487  -0.028085  -0.105441  -0.054290
                 90         91         92         93         94         95    
      0       0.000306   0.011032   0.026543  -0.067766   0.068313  -0.029871
      1       0.000104   0.003845   0.009314  -0.024692   0.026016  -0.012338
      2      -0.000020  -0.000520  -0.000969   0.001152  -0.000154  -0.000416
      3       0.000000   0.000718   0.003466  -0.017237   0.023679  -0.013865
      4       0.000563   0.018820   0.041477  -0.087646   0.074525  -0.024700
      5       0.000630   0.020353   0.043000  -0.078515   0.053631  -0.007747
      6       0.000170   0.005928   0.013731  -0.031489   0.028108  -0.009351
      7      -0.000150  -0.004700  -0.009861   0.018240  -0.013628   0.003757
      8      -0.000293  -0.009403  -0.019884   0.038293  -0.029045   0.006247
      9       0.000041   0.001572   0.003813  -0.011446   0.013621  -0.007495
     10       0.000015   0.000690   0.001635  -0.004608   0.004449  -0.000608
     11      -0.000047  -0.001375  -0.002770   0.004439  -0.002025  -0.001228
     12       0.000284   0.009591   0.021464  -0.045690   0.038130  -0.011524
     13      -0.000525  -0.017120  -0.037022   0.074568  -0.060720   0.019245
     14      -0.000721  -0.022721  -0.046784   0.080898  -0.051688   0.004900
     15       0.000106   0.002762   0.003905   0.003437  -0.014165   0.012667
     16      -0.000502  -0.016195  -0.034624   0.068689  -0.056159   0.019251
     17      -0.000691  -0.021578  -0.044027   0.074121  -0.046059   0.004823
     18      -0.000125  -0.005788  -0.017286   0.057183  -0.065475   0.031631
     19      -0.000240  -0.006901  -0.012599   0.020421  -0.017896   0.010303
     20      -0.000038  -0.001269  -0.003181   0.010059  -0.012495   0.006596
     21       0.000009  -0.002726  -0.014601   0.063001  -0.071924   0.027374
     22       0.000275   0.008817   0.019657  -0.020672  -0.014061   0.028091
     23      -0.000025  -0.001342  -0.005778   0.010732   0.002939  -0.014070
     24      -0.000366  -0.014601  -0.040431   0.088951  -0.050855  -0.013484
     25      -0.000603  -0.018955  -0.041107   0.031486   0.057780  -0.086820
     26       0.000303   0.009432   0.018846  -0.028121   0.012253   0.003543
     27      -0.000242  -0.006370  -0.009665   0.005640   0.002998  -0.003359
     28       0.000118   0.003967   0.008770  -0.020628   0.020974  -0.009868
     29       0.000143   0.007632   0.024379  -0.080670   0.086591  -0.034220
     30      -0.000362  -0.009527  -0.015528  -0.017400   0.071022  -0.058204
     31      -0.000367  -0.012961  -0.033877   0.047079   0.012051  -0.044523
     32       0.000214   0.003809  -0.000170   0.040338  -0.064290   0.033436
     33       0.000637   0.016477   0.015468   0.004606  -0.001322  -0.012359
     34      -0.000319  -0.009998  -0.020170   0.022601   0.004276  -0.014418
     35      -0.000852  -0.024520  -0.037986   0.031102  -0.003175  -0.000642
     36       0.001158   0.031678   0.048056  -0.021948  -0.029409   0.023695
     37       0.000439   0.016933   0.045319  -0.067938  -0.022248   0.088759
     38       0.000146   0.005823   0.022338  -0.029324  -0.028430   0.054721
     39       0.000866   0.025107   0.045510  -0.039018  -0.024293   0.048007
     40       0.001971   0.053591   0.077792  -0.004035  -0.092441   0.033617
     41       0.000945   0.025756   0.039092  -0.011971  -0.027296   0.002947
     42      -0.000807  -0.021227  -0.029175   0.003958   0.027332  -0.015939
     43      -0.000738  -0.019361  -0.026916   0.004953   0.020040  -0.007237
     44       0.001589   0.044507   0.074293  -0.048057  -0.040346   0.045191
     45      -0.001410  -0.036370  -0.041733  -0.004849   0.012229   0.037321
     46       0.001321   0.033231   0.043265   0.014184  -0.050466  -0.009446
     47      -0.001180  -0.033847  -0.058550   0.041663   0.041957  -0.063047
     48       0.000716   0.025069   0.023085  -0.011953  -0.008824   0.031072
     49       0.000026  -0.000924   0.003422   0.001829  -0.005824  -0.013370
     50       0.000405   0.009934  -0.022283   0.059647   0.027159  -0.075624
     51       0.001386   0.036127   0.029919   0.019070  -0.017344  -0.013028
     52      -0.000463  -0.016681  -0.019390  -0.002259   0.025359   0.000469
     53      -0.001119  -0.028349  -0.050933   0.004424   0.059946   0.005773
     54       0.001087   0.028356   0.032273   0.006834  -0.032061  -0.000474
     55      -0.001981  -0.053286  -0.043165  -0.034277   0.017494   0.045418
     56      -0.002461  -0.062536  -0.036715  -0.065384  -0.001807   0.084742
     57      -0.001185  -0.033062  -0.036307   0.003374   0.022242  -0.010214
     58       0.001900   0.048408   0.041339   0.024699  -0.021301  -0.021304
     59      -0.001187  -0.030147  -0.028133  -0.017522   0.019769   0.018987
     60      -0.001287  -0.033848  -0.003469  -0.041543  -0.027224   0.033827
     61      -0.002468  -0.059914  -0.048990  -0.039617   0.019108   0.040163
     62       0.000272   0.011794   0.027649  -0.017999  -0.043403   0.021570
     63       0.000019   0.032799   0.008934   0.006092  -0.012968   0.003855
     64      -0.000687   0.004681  -0.025978   0.003858   0.025942   0.013548
     65       0.000484   0.000243   0.035880  -0.017369  -0.051288   0.000347
     66       0.000816   0.043368  -0.002071   0.028049   0.016918  -0.004539
     67      -0.000839  -0.004168  -0.007713  -0.008766  -0.001527   0.006626
     68       0.002095   0.048943   0.027126   0.068067   0.015280  -0.101819
     69       0.001075   0.033910   0.011908   0.031838   0.004121  -0.042672
     70       0.000332   0.012348   0.010905   0.008692  -0.005272  -0.012924
     71       0.001854   0.091623  -0.019259   0.075314   0.074597   0.007638
     72      -0.000984  -0.043116  -0.014575  -0.025030   0.001636   0.014059
     73      -0.001853  -0.074889  -0.001255  -0.059385  -0.033966   0.027668
     74       0.000072  -0.003410  -0.000446   0.004732   0.004249  -0.010747
     75       0.000255  -0.039842   0.032774  -0.012219  -0.036103  -0.051238
     76       0.002044   0.074919   0.008204   0.061343   0.029571  -0.036473
     77       0.000422   0.014379  -0.017895   0.002765   0.024764   0.047326
     78      -0.003256   0.032362  -0.006748   0.014916   0.000675  -0.034087
     79       0.004550   0.011957   0.036519   0.045413   0.008741  -0.056009
     80      -0.001217  -0.001455  -0.019482  -0.016278   0.005887   0.042338
     81      -0.003072   0.041192  -0.031535   0.007408   0.020761   0.020070
     82       0.002348   0.030811  -0.013055   0.032748   0.045512   0.029444
     83      -0.000549  -0.030514   0.018264  -0.032835  -0.051133  -0.029556
     84      -0.001479   0.040640  -0.025933   0.020143   0.033536   0.021121
     85      -0.003618   0.028358  -0.042963  -0.021360   0.005522   0.050735
     86       0.005485  -0.071926   0.067591   0.010239  -0.025856  -0.077909
     87       0.002104  -0.049475   0.020873  -0.022255  -0.021502   0.000384
     88      -0.003057   0.050336  -0.043009   0.009455   0.031895   0.037306
     89      -0.002208   0.029494  -0.022978   0.001759   0.010198   0.013539
     90       0.006254  -0.016464   0.035608   0.034248   0.020685  -0.011755
     91       0.001470  -0.049643   0.026267  -0.031291  -0.044109  -0.022914
     92       0.004265  -0.050804   0.050874   0.017723  -0.004192  -0.040786
     93      -0.008857   0.025049  -0.020496   0.007080   0.017273   0.009063
     94      -0.010407  -0.018370  -0.006755  -0.048880  -0.054948  -0.032925
     95      -0.004481   0.000449  -0.000470  -0.000496  -0.001456  -0.009466
     96      -0.008965   0.027896  -0.038520  -0.025839  -0.012181   0.003744
     97       0.000336  -0.037043   0.055398   0.029170  -0.006591  -0.080311
     98      -0.006431   0.013181  -0.022391  -0.014223   0.000581   0.032272
     99      -0.004031   0.024996  -0.034920  -0.017859   0.001975   0.036570
    100       0.021325  -0.038362   0.068117   0.074641   0.063619   0.047113
    101      -0.013142   0.036480  -0.049802  -0.036838  -0.022093  -0.001981
    102       0.006714  -0.028702   0.029215   0.004324  -0.008835  -0.014908
    103       0.005130  -0.019677   0.032480   0.024722   0.010507  -0.013955
    104       0.013890  -0.044640   0.063095   0.041898   0.018428  -0.010423
    105       0.017717  -0.014957   0.030798   0.039283   0.039598   0.052900
    106       0.000713   0.016458  -0.018481   0.003956   0.024351   0.064047
    107      -0.012577   0.046355  -0.064539  -0.046556  -0.025492   0.003131
    108      -0.036683   0.012356  -0.017674  -0.010304   0.000424   0.020987
    109       0.015872   0.019542  -0.025115  -0.005186   0.015382   0.058667
    110       0.020560   0.019134  -0.027520  -0.014296   0.000681   0.027196
    111      -0.048218   0.007880  -0.013279  -0.016369  -0.015060  -0.015116
    112      -0.011593   0.021103  -0.047863  -0.066801  -0.067097  -0.071782
    113      -0.006543   0.008582  -0.015847  -0.018462  -0.016918  -0.017334
    114      -0.025913   0.013300  -0.025874  -0.031775  -0.028648  -0.023151
    115      -0.090282   0.013429  -0.024986  -0.040232  -0.048575  -0.083916
    116      -0.013146  -0.007240   0.010043   0.004959   0.000036  -0.008255
    117       0.043149  -0.021702   0.035643   0.033230   0.023033   0.009834
    118       0.013257  -0.003822   0.004140   0.001027  -0.001659  -0.005328
    119      -0.067776   0.013024  -0.026631  -0.037854  -0.038275  -0.045010
    120       0.061738   0.011046  -0.020600  -0.019036  -0.014259  -0.005795
    121      -0.035360  -0.002019   0.007520   0.008753   0.005876  -0.003974
    122       0.070738  -0.020338   0.037209   0.046444   0.044303   0.048150
    123      -0.002014   0.010209  -0.023013  -0.032052  -0.032750  -0.039910
    124      -0.011282  -0.007286   0.015014   0.018189   0.017063   0.016971
    125      -0.003891  -0.015436   0.030938   0.036917   0.033475   0.029580
    126      -0.004185   0.002419  -0.006484  -0.012147  -0.015680  -0.029234
    127       0.046787   0.004972  -0.007267   0.001958   0.012110   0.042764
    128       0.020985  -0.000667   0.003035   0.009843   0.015363   0.034082
    129      -0.006883   0.001489  -0.004487  -0.009905  -0.013876  -0.028446
    130       0.077572   0.008160  -0.018458  -0.019506  -0.017264  -0.018663
    131       0.035539   0.009663  -0.021390  -0.027349  -0.028120  -0.039109
    132      -0.062452  -0.004815   0.011965   0.012544   0.010537   0.009453
    133       0.013903  -0.001147   0.001853   0.002995   0.003409   0.005535
    134       0.009005   0.006691  -0.016392  -0.025827  -0.030489  -0.051331
    135       0.049483   0.005719  -0.012047  -0.011457  -0.009197  -0.008951
    136       0.042011   0.002324  -0.006612  -0.007902  -0.008305  -0.013957
    137      -0.052128  -0.005745   0.012256   0.011849   0.009847   0.011055
    138       0.030560   0.003425  -0.007503  -0.007532  -0.006249  -0.005666
    139      -0.058355  -0.006720   0.013773   0.011771   0.007429  -0.001234
    140      -0.057497  -0.007135   0.014965   0.014714   0.012456   0.014496
    141       0.019504   0.002395  -0.005616  -0.006681  -0.006691  -0.010134
    142      -0.152384  -0.016739   0.037880   0.041060   0.038354   0.053111
    143      -0.011776  -0.002331   0.003473   0.000881  -0.002177  -0.011951
    144      -0.106257  -0.012535   0.026240   0.024856   0.019897   0.019156
    145      -0.010426  -0.001106   0.002493   0.002558   0.002179   0.001802
    146       0.019386   0.002889  -0.004952  -0.002753  -0.000319   0.004515
    147       0.069523   0.008805  -0.017954  -0.016379  -0.012258  -0.008505
    148       0.071291   0.007947  -0.016731  -0.015716  -0.012472  -0.012093
    149       0.040303   0.004321  -0.008726  -0.007334  -0.005288  -0.004988
    150      -0.003347  -0.008357   0.018359   0.024449   0.024402   0.029402
    151       0.012434   0.002842  -0.006574  -0.008286  -0.008015  -0.009493
    152      -0.014307  -0.004260   0.010911   0.016457   0.018583   0.029071
    153      -0.000049  -0.001414  -0.002805   0.004989  -0.004670   0.003212
    154       0.000237   0.007232   0.014231  -0.023317   0.015736  -0.004116
    155       0.000170   0.004433   0.006840  -0.001418  -0.007702   0.005651
    156      -0.000163  -0.005226  -0.011148   0.022656  -0.019932   0.008628
    157       0.000532   0.017492   0.037911  -0.078095   0.065969  -0.022799
    158       0.000559   0.017331   0.034857  -0.055261   0.029866   0.001766
    159      -0.000045  -0.001814  -0.004809   0.017331  -0.023558   0.015569
    160      -0.000220  -0.006526  -0.012293   0.016053  -0.004767  -0.004765
    161      -0.000304  -0.009772  -0.020883   0.041629  -0.034780   0.012946
    162      -0.000086  -0.002414  -0.004060   0.002362   0.004294  -0.006790
    163       0.000083   0.001795   0.001396   0.009282  -0.017103   0.010025
    164       0.000440   0.014594   0.031927  -0.065657   0.053864  -0.016448
    165       0.000535   0.018615   0.043070  -0.102900   0.099271  -0.041413
    166      -0.000145  -0.004112  -0.007328   0.005215   0.005703  -0.009162
    167      -0.000468  -0.014806  -0.030936   0.055434  -0.037443   0.005734
    168      -0.000257  -0.007399  -0.013189   0.010035   0.009011  -0.015753
    169      -0.000476  -0.015043  -0.031169   0.054114  -0.034282   0.002729
    170      -0.000145  -0.004730  -0.010301   0.019732  -0.013693   0.001612
    171       0.000906   0.030543   0.068251  -0.146404   0.124325  -0.039585
    172       0.000295   0.009731   0.021206  -0.043162   0.035132  -0.010815
    173      -0.000274  -0.008693  -0.018299   0.033077  -0.022174   0.002889
    174      -0.000007   0.000091   0.000820  -0.007469   0.013075  -0.009794
    175       0.000117   0.003856   0.008118  -0.013728   0.006530   0.003775
    176       0.000157   0.005239   0.011237  -0.024493   0.023503  -0.010942
    177      -0.000033  -0.000755  -0.000977  -0.003976   0.010442  -0.009300
    178      -0.000153  -0.004767  -0.010025   0.016902  -0.009839   0.000121
    179       0.000144   0.004954   0.011052  -0.023481   0.019831  -0.006135
    180       0.000070   0.002392   0.005282  -0.014451   0.017402  -0.010499
    181       0.000281   0.009488   0.020698  -0.044748   0.039283  -0.012437
    182      -0.000089  -0.002762  -0.005710   0.010714  -0.007886   0.001283
    183      -0.000214  -0.009343  -0.026559   0.082429  -0.091368   0.043539
    184      -0.000143  -0.003913  -0.006227   0.013641  -0.021816   0.019517
    185       0.000548   0.017483   0.038490  -0.050108  -0.005534   0.040724
    186      -0.000378  -0.012562  -0.027150   0.060963  -0.060745   0.030481
    187      -0.000767  -0.023714  -0.050036   0.072987  -0.019926  -0.025099
    188       0.000071   0.001595   0.000630   0.008770  -0.012752   0.004377
    189       0.000377   0.008630   0.009234   0.035408  -0.078098   0.049746
    190       0.000984   0.030481   0.065333  -0.048856  -0.085736   0.120998
    191      -0.000218  -0.007313  -0.018355   0.024383   0.008513  -0.027846
    192      -0.000303  -0.003266   0.012100  -0.082512   0.089041  -0.022286
    193       0.000390   0.010368   0.016186   0.004012  -0.041090   0.039381
    194       0.000204   0.006157   0.011019  -0.022367   0.026940  -0.018596
    195      -0.000473  -0.013783  -0.025948   0.022357   0.015949  -0.029078
    196       0.000611   0.021262   0.051279  -0.083678   0.016752   0.043412
    197       0.000359   0.019598   0.065691  -0.186937   0.150557  -0.013832
    198       0.000218   0.009679   0.029517  -0.053597   0.003274   0.040646
    199       0.000149   0.005757   0.015071  -0.038341   0.034834  -0.011401
    200      -0.000444  -0.007966  -0.000721  -0.098253   0.180373  -0.120973
    201      -0.000706  -0.013605  -0.002270  -0.129745   0.218218  -0.119688
    202       0.001504   0.035234   0.026097   0.112528  -0.187402   0.087644
    203       0.000631   0.018545   0.033469  -0.028906  -0.016328   0.031856
    204      -0.001301  -0.033460  -0.043304  -0.051833   0.161959  -0.111226
    205      -0.001440  -0.040025  -0.064248   0.001226   0.124374  -0.109284
    206       0.001144   0.023688   0.010090   0.163733  -0.278033   0.152309
    207       0.000611   0.013860   0.002218   0.034092  -0.006028  -0.030748
    208      -0.000211  -0.009553  -0.030095   0.058297  -0.010642  -0.033446
    209      -0.001536  -0.041554  -0.065521   0.023166   0.046875  -0.013253
    210      -0.000246  -0.008205  -0.031138   0.030040   0.047567  -0.058021
    211      -0.000002  -0.003074  -0.013494   0.042880  -0.021926  -0.025334
    212      -0.000419  -0.012606  -0.015871   0.021584  -0.029055   0.019614
    213       0.001565   0.043034   0.064721  -0.033358  -0.024443   0.011463
    214       0.000583   0.025325   0.076897  -0.138687  -0.012937   0.160806
    215       0.000010   0.003271   0.023850  -0.044284  -0.027304   0.079888
    216      -0.003090  -0.084580  -0.131475   0.058336   0.104532  -0.100030
    217      -0.001674  -0.044336  -0.062256   0.001318   0.064631  -0.012081
    218      -0.000775  -0.020450  -0.027270  -0.008132   0.047224  -0.023308
    219      -0.001510  -0.039181  -0.050048  -0.010215   0.058939  -0.009183
    220      -0.001793  -0.047293  -0.064658   0.005072   0.059120  -0.019484
    221       0.001919   0.056055   0.104984  -0.110382  -0.029398   0.115585
    222      -0.000276  -0.008865  -0.021906   0.039152  -0.002833  -0.045905
    223      -0.002396  -0.063407  -0.087724   0.002177   0.089889  -0.023062
    224       0.004759   0.130626   0.203462  -0.078346  -0.166579   0.112449
    225      -0.005288  -0.142520  -0.182891   0.037317   0.079268   0.021127
    226      -0.003598  -0.102468  -0.122033   0.036765   0.039084  -0.012829
    227      -0.003209  -0.090770  -0.115327   0.025082   0.083356  -0.050816
    228      -0.003394  -0.091280  -0.098627  -0.010086   0.034236   0.058957
    229       0.006688   0.181309   0.223526  -0.013156  -0.141765  -0.009851
    230      -0.004351  -0.120829  -0.185996   0.090376   0.121512  -0.108195
    231       0.000781   0.029102   0.028320  -0.028508   0.001520   0.047277
    232      -0.000861  -0.019857  -0.011948  -0.011055  -0.007072   0.001735
    233       0.001231   0.021873  -0.016330   0.107238   0.007113  -0.124652
    234      -0.000687  -0.003862  -0.002685  -0.054310   0.017934   0.085176
    235       0.000031   0.001305   0.011613  -0.011566  -0.008095  -0.013653
    236      -0.000413  -0.005264  -0.031647   0.024834   0.041529  -0.042204
    237       0.001365   0.034243   0.011172   0.046134   0.005053  -0.044153
    238      -0.000570  -0.019717  -0.021992  -0.013322   0.040861   0.013023
    239      -0.001242  -0.032988  -0.067275   0.012504   0.093228  -0.004430
    240      -0.004584  -0.122829  -0.128435  -0.021548   0.090202   0.005929
    241       0.001420   0.034728   0.018819   0.036545   0.004644  -0.043644
    242       0.002304   0.060423   0.048462   0.036679  -0.018163  -0.043545
    243      -0.002104  -0.056621  -0.046959  -0.021851   0.012199   0.022801
    244       0.003359   0.088642   0.089303   0.019591  -0.063612  -0.001225
    245      -0.000797  -0.022107  -0.046423   0.026259   0.066857  -0.047925
    246      -0.000162  -0.006834  -0.029276   0.037173   0.043487  -0.055598
    247       0.006280   0.162155   0.130246   0.100208  -0.052739  -0.111205
    248      -0.003749  -0.096832  -0.087462  -0.053115   0.053363   0.058817
    249      -0.004964  -0.145352  -0.055812  -0.126205  -0.028166   0.094787
    250       0.000399   0.028318  -0.008889   0.027704   0.021339  -0.008440
    251       0.003869   0.145909   0.069255   0.088399  -0.019452  -0.063555
    252      -0.002883  -0.097224  -0.016592  -0.092203  -0.046695   0.065304
    253      -0.008219  -0.241379  -0.130870  -0.179411   0.014781   0.151494
    254       0.000570   0.001500   0.045847  -0.028233  -0.069799   0.016435
    255      -0.000190   0.034936   0.009848  -0.001203  -0.021486   0.016317
    256       0.000636   0.032459  -0.032168   0.024637   0.053607   0.034049
    257      -0.000251  -0.004360   0.038985  -0.034832  -0.072569   0.013850
    258      -0.001738  -0.006067   0.014963  -0.041249  -0.056573   0.026220
    259      -0.001221  -0.007171  -0.023003  -0.017100   0.009324   0.035557
    260       0.001234   0.014913   0.034779  -0.011723  -0.038430   0.024437
    261       0.000215   0.038093  -0.026205   0.023178   0.039332   0.024245
    262      -0.000966  -0.004500  -0.017293  -0.003459   0.011345   0.002221
    263       0.002699   0.058785   0.034784   0.101747   0.024656  -0.184388
    264      -0.003808  -0.151180  -0.036518  -0.110398  -0.024982   0.080720
    265       0.000170   0.004779   0.011644   0.003033  -0.010275  -0.013899
    266      -0.002043  -0.095874   0.006002  -0.068380  -0.052439  -0.002985
    267      -0.001226  -0.063860  -0.005501  -0.036099  -0.017549  -0.008001
    268      -0.003398  -0.124414  -0.036152  -0.098877  -0.012340   0.108536
    269      -0.000124  -0.030318   0.017432  -0.008095  -0.027724  -0.053813
    270      -0.001054  -0.025006  -0.033172  -0.020641   0.029026   0.063119
    271      -0.005388  -0.233316   0.004703  -0.179836  -0.120890   0.042715
    272       0.000255  -0.002438   0.005510   0.008678  -0.000938  -0.027792
    273       0.000231  -0.155300   0.067102  -0.080027  -0.098972  -0.060815
    274       0.000516   0.058256   0.003112   0.044206   0.023387  -0.024539
    275       0.003918  -0.176889   0.062703  -0.091988  -0.085938  -0.000441
    276       0.003076  -0.119532   0.077029  -0.039893  -0.079132  -0.088015
    277       0.002372   0.256185  -0.042127   0.176647   0.136334  -0.029928
    278      -0.002573   0.119955  -0.070632   0.045467   0.082538   0.086499
    279      -0.004182   0.038031  -0.005568   0.016548  -0.006999  -0.055193
    280       0.003992  -0.011222   0.060270   0.056132  -0.001788  -0.114493
    281      -0.000166  -0.013187  -0.015714  -0.015904   0.012828   0.055193
    282      -0.003014   0.000906   0.030079   0.015046  -0.031894  -0.103193
    283       0.004549   0.026901   0.020236   0.043125   0.020899  -0.022294
    284      -0.001389  -0.015015  -0.015658  -0.006847   0.015145   0.024316
    285      -0.005134   0.027915  -0.046400  -0.021063   0.008365   0.043960
    286       0.003451   0.037848  -0.012083   0.051556   0.066956   0.030685
    287      -0.001195  -0.033971   0.030815  -0.048277  -0.088801  -0.057499
    288       0.006645  -0.153022   0.084548  -0.061601  -0.086082  -0.044701
    289       0.002747  -0.053967   0.032622  -0.012033  -0.023575  -0.028983
    290      -0.004480   0.042660  -0.048103  -0.019087   0.005805   0.050888
    291       0.004706  -0.076324   0.045930  -0.012159  -0.021146  -0.022899
    292      -0.001266   0.077689  -0.032149   0.068729   0.079095  -0.000058
    293      -0.004729   0.073117  -0.049252   0.012950   0.028394   0.026787
    294      -0.000088  -0.042558   0.005499  -0.047035  -0.040757   0.018407
    295      -0.010719   0.170306  -0.138416   0.019288   0.086345   0.127889
    296      -0.008200   0.107023  -0.090386  -0.006653   0.032285   0.079299
    297       0.024154  -0.122129   0.151631   0.067420   0.003811  -0.071987
    298       0.019284  -0.116438   0.108783   0.010401  -0.038081  -0.068716
    299      -0.017894   0.057722  -0.073689  -0.028522   0.003220   0.025122
    300       0.017227  -0.047199   0.078246   0.062046   0.033542  -0.020564
    301       0.008105  -0.125316   0.100131  -0.026202  -0.077001  -0.086213
    302       0.034118  -0.195891   0.218332   0.079972  -0.013728  -0.127120
    303      -0.010584   0.024330  -0.017001   0.017746   0.027725   0.005859
    304      -0.008900  -0.006334  -0.024454  -0.077719  -0.084433  -0.044375
    305      -0.007341   0.016808  -0.018026  -0.015430  -0.017984  -0.036146
    306      -0.005709   0.001979   0.019653   0.051770   0.050956   0.006774
    307      -0.009025  -0.035239   0.010914  -0.027933  -0.032115  -0.014288
    308      -0.003598   0.000828   0.014395   0.015965   0.002849  -0.034212
    309      -0.012156   0.014493  -0.031493  -0.040343  -0.036475  -0.030486
    310      -0.000604  -0.045525   0.074948   0.039859  -0.017229  -0.148874
    311      -0.007960   0.009579  -0.032147  -0.033673  -0.010100   0.058179
    312       0.027468  -0.113261   0.140277   0.064170   0.001891  -0.072681
    313      -0.018148   0.046103  -0.063310  -0.050413  -0.035770  -0.021974
    314       0.011298  -0.024453   0.040131   0.037983   0.029250   0.021019
    315       0.014181  -0.035973   0.041847   0.024626   0.017024   0.025953
    316      -0.002937  -0.027414   0.035132  -0.000455  -0.035703  -0.099775
    317       0.022708  -0.091815   0.118156   0.056887   0.002293  -0.067317
    318      -0.007258  -0.009841   0.000606  -0.031139  -0.049228  -0.074929
    319       0.017802  -0.061360   0.091858   0.066399   0.030436  -0.025416
    320       0.046141  -0.130702   0.186967   0.140061   0.082487   0.013680
    321       0.065994  -0.071262   0.123569   0.123562   0.099135   0.087079
    322      -0.085846   0.079573  -0.125548  -0.106162  -0.066560  -0.013986
    323       0.026559  -0.001292   0.013818   0.023940   0.023624   0.030142
    324       0.070576  -0.049947   0.091054   0.101169   0.090877   0.101875
    325       0.032856   0.013696  -0.010762   0.018745   0.043370   0.100306
    326      -0.094585   0.139837  -0.219137  -0.190318  -0.129716  -0.056828
    327      -0.045840   0.014544  -0.019896  -0.007249   0.008511   0.038472
    328       0.013164   0.021189  -0.028343  -0.000051   0.030479   0.095423
    329       0.050746   0.014763  -0.027148  -0.011832   0.010530   0.059742
    330       0.000056   0.007957  -0.007310   0.016015   0.038731   0.090920
    331       0.002310   0.025717  -0.023876   0.002062   0.019476   0.049701
    332       0.013235   0.018253  -0.030568  -0.024770  -0.013320   0.005662
    333      -0.062487  -0.008206   0.012468   0.002836  -0.006346  -0.025527
    334      -0.004633   0.021580  -0.061016  -0.099542  -0.107855  -0.123586
    335      -0.002773   0.013542  -0.022767  -0.021687  -0.016137  -0.009374
    336       0.125247  -0.054476   0.094571   0.100825   0.082353   0.062739
    337       0.088048  -0.017735   0.029197   0.036980   0.038277   0.056652
    338       0.021589  -0.018408   0.029686   0.028339   0.021826   0.015384
    339       0.074124  -0.027504   0.043701   0.041522   0.030909   0.022837
    340       0.055505  -0.007703   0.007349   0.004306   0.003469   0.012863
    341      -0.090133   0.040924  -0.078324  -0.090952  -0.076412  -0.049817
    342       0.029817  -0.027467   0.050366   0.052066   0.038633   0.013348
    343       0.036397  -0.006111   0.006492   0.003977   0.002511   0.006439
    344      -0.218096   0.047483  -0.086160  -0.113574  -0.115241  -0.151398
    345       0.193931   0.001968  -0.001050   0.015876   0.024384   0.045603
    346       0.168731  -0.011117   0.027295   0.052679   0.061361   0.091027
    347       0.086162  -0.018979   0.034362   0.045712   0.047046   0.062868
    348       0.122856   0.013898  -0.025371  -0.019299  -0.011198   0.006207
    349      -0.172740   0.001101  -0.000404  -0.013891  -0.023766  -0.055876
    350       0.263305  -0.036422   0.071040   0.106317   0.113366   0.151021
    351      -0.004291   0.011815  -0.029321  -0.042600  -0.043158  -0.048965
    352      -0.013458  -0.011006   0.022492   0.025698   0.021734   0.013724
    353       0.006849  -0.011831   0.030476   0.045674   0.047171   0.054741
    354      -0.005101   0.012213  -0.028573  -0.039753  -0.039131  -0.041208
    355      -0.007788  -0.013908   0.020969   0.015777   0.008230  -0.007365
    356      -0.004377  -0.015996   0.028535   0.030118   0.025472   0.019824
    357       0.000728  -0.004800   0.008455   0.006967   0.002614  -0.010216
    358       0.059677   0.011472  -0.017733  -0.002901   0.016435   0.077218
    359       0.033007  -0.001330   0.006623   0.020641   0.032261   0.073635
    360      -0.148088  -0.014068   0.034145   0.038718   0.036247   0.044709
    361       0.032525  -0.001152   0.001727   0.004567   0.006128   0.010669
    362       0.202511   0.030363  -0.072877  -0.094686  -0.099576  -0.147587
    363      -0.178107  -0.018850   0.046347   0.056079   0.055497   0.074826
    364      -0.144832  -0.020800   0.046688   0.053855   0.051502   0.066563
    365      -0.096480  -0.006070   0.014616   0.012944   0.009205   0.005771
    366       0.063244   0.006148  -0.011461  -0.006365  -0.000490   0.010390
    367       0.070421   0.000707  -0.001407   0.006122   0.012435   0.030596
    368      -0.039080  -0.006710   0.014817   0.018013   0.018730   0.030121
    369       0.051158   0.004844  -0.010209  -0.008566  -0.005615  -0.002405
    370       0.010929   0.002480  -0.008058  -0.015706  -0.021342  -0.043481
    371      -0.013469  -0.003593   0.009373   0.015155   0.018720   0.035353
    372       0.050241   0.005425  -0.011866  -0.011631  -0.009250  -0.006331
    373      -0.067048  -0.007578   0.015134   0.011569   0.005055  -0.013386
    374      -0.103633  -0.011898   0.026114   0.027476   0.025284   0.035718
    375      -0.054445  -0.005592   0.012829   0.014009   0.013337   0.019748
    376       0.145326   0.016777  -0.036312  -0.036747  -0.031964  -0.039259
    377       0.085766   0.011938  -0.022182  -0.016210  -0.007826   0.007907
    378      -0.112052  -0.015065   0.028461   0.021574   0.011257  -0.008346
    379       0.063257   0.006563  -0.016282  -0.020625  -0.022401  -0.041152
    380       0.051448   0.006695  -0.013293  -0.011566  -0.008385  -0.006492
    381      -0.321204  -0.037128   0.080304   0.081171   0.070465   0.084856
    382      -0.054965  -0.006259   0.013615   0.013718   0.011751   0.012898
    383      -0.021268  -0.001383   0.005723   0.010965   0.014732   0.032208
    384      -0.088441  -0.009228   0.020458   0.020909   0.018502   0.023636
    385       0.207613   0.022661  -0.049572  -0.050028  -0.043223  -0.050982
    386       0.156164   0.018523  -0.037269  -0.032270  -0.023068  -0.015842
    387       0.318328   0.036434  -0.078496  -0.078141  -0.066297  -0.073875
    388       0.167630   0.018595  -0.040305  -0.040269  -0.034481  -0.040254
    389      -0.036101  -0.003878   0.010492   0.014853   0.016807   0.029601
    390       0.052719   0.008529  -0.013879  -0.006282   0.002423   0.025169
    391       0.142153   0.016167  -0.034655  -0.034302  -0.029161  -0.033945
    392       0.075506   0.008100  -0.017601  -0.017607  -0.015532  -0.021013
    393      -0.006676  -0.020196   0.046083   0.066448   0.072039   0.104621
    394      -0.028110  -0.007625   0.017997   0.025433   0.028536   0.046235
    395      -0.041657  -0.003585   0.009388   0.011669   0.012017   0.017579
    396       0.031117  -0.003802   0.007045   0.008858   0.006694  -0.000728
    397       0.034412   0.012051  -0.027855  -0.037940  -0.040001  -0.056835
    398      -0.079103  -0.020607   0.049602   0.070293   0.077738   0.121213
    399      -0.035172  -0.012183   0.027984   0.037746   0.039647   0.055840
    400      -0.040309   0.000663  -0.000921  -0.003201  -0.003175  -0.000894
    401       0.013602  -0.006868   0.017197   0.028972   0.034300   0.055984
    402       0.000131   0.005343   0.014091  -0.042639   0.048022  -0.023496
    403       0.000272   0.008087   0.015457  -0.023137   0.014030  -0.003667
    404       0.000253   0.006788   0.011155  -0.007258  -0.003931   0.003128
    405       0.000231   0.007019   0.013643  -0.017849   0.003870   0.007495
    406      -0.000778  -0.024225  -0.049007   0.083799  -0.055120   0.008450
    407      -0.000910  -0.028456  -0.058485   0.101601  -0.068695   0.014202
    408      -0.000308  -0.009961  -0.020993   0.038429  -0.024466  -0.000929
    409       0.000204   0.005367   0.008149  -0.000433  -0.011652   0.009238
    410       0.000538   0.017070   0.035506  -0.066003   0.050651  -0.015461
                 96         97         98         99        100        101    
      0       0.021426   0.011197  -0.034614  -0.095764   0.019374  -0.017909
      1       0.009872   0.005494  -0.018072  -0.053388   0.011268  -0.000962
      2       0.000359   0.000118   0.000020   0.001461  -0.000518  -0.004906
      3       0.012539   0.007407  -0.026119  -0.083982   0.018680  -0.012164
      4       0.011814   0.004309  -0.006609   0.005247  -0.004356   0.003673
      5      -0.006704  -0.007250   0.035560   0.144233  -0.035755  -0.004568
      6       0.003577   0.000796   0.001308   0.016543  -0.005153   0.006990
      7      -0.001166   0.000178  -0.004703  -0.032172   0.009684   0.013854
      8       0.003056   0.004823  -0.027855  -0.125521   0.032491  -0.007008
      9       0.006550   0.003728  -0.012486  -0.037807   0.008150   0.005573
     10      -0.002767  -0.002821   0.013360   0.050445  -0.011767   0.020680
     11       0.003534   0.002807  -0.011756  -0.041599   0.009489  -0.011098
     12       0.004534   0.001563  -0.003031  -0.005035   0.000857   0.027316
     13      -0.009900  -0.004325   0.010815   0.021948  -0.003453  -0.011041
     14       0.009778   0.008863  -0.039343  -0.146760   0.034825   0.014789
     15      -0.013315  -0.007723   0.025085   0.069763  -0.013895   0.003557
     16      -0.013267  -0.007653   0.027730   0.094816  -0.022161  -0.014122
     17       0.004243   0.002974  -0.008182  -0.010211  -0.000322   0.010637
     18      -0.022707  -0.011186   0.030970   0.070996  -0.012235  -0.000059
     19      -0.011992  -0.007983   0.031451   0.113561  -0.027053   0.000587
     20      -0.005113  -0.003241   0.014289   0.060978  -0.015823   0.010578
     21      -0.009545  -0.001763  -0.004269  -0.042222   0.012796   0.010117
     22      -0.023418  -0.008086   0.004211  -0.063275   0.022879   0.002589
     23       0.014377   0.005028  -0.000039   0.061694  -0.021091   0.011305
     24       0.028597   0.014019  -0.028880  -0.018281  -0.004684   0.008655
     25       0.080528   0.034406  -0.061396  -0.001769  -0.022259  -0.008209
     26      -0.005862  -0.002427   0.001370  -0.026933   0.010456  -0.002754
     27       0.002139   0.000440   0.003174   0.031129  -0.009956   0.006482
     28       0.006172   0.002292  -0.003485   0.000636  -0.001231  -0.005696
     29       0.015524   0.004965  -0.006560   0.002324  -0.002447  -0.010838
     30       0.039784   0.014822  -0.024447  -0.010947  -0.003655  -0.006158
     31       0.035807   0.011770  -0.008532   0.053735  -0.018920   0.005050
     32      -0.015901  -0.003996  -0.002271  -0.050254   0.015649   0.001161
     33       0.007000  -0.000256   0.010817   0.033313  -0.003525   0.022692
     34       0.007695   0.001547   0.000325   0.002298   0.000651  -0.002407
     35      -0.001041   0.001090  -0.009757  -0.031110   0.003905  -0.025905
     36      -0.009902  -0.002136  -0.000968  -0.015020   0.003351  -0.002110
     37      -0.098394  -0.043922   0.079451  -0.009936   0.034571   0.019769
     38      -0.043869  -0.014775   0.013456  -0.042219   0.014761  -0.021197
     39      -0.046386  -0.019478   0.030084  -0.029284   0.020366  -0.007531
     40       0.039114   0.031401  -0.079927  -0.018691  -0.033344   0.008512
     41       0.026357   0.016033  -0.031946   0.020618  -0.020853   0.014971
     42       0.004493   0.000073   0.004118   0.012341  -0.001237   0.005651
     43      -0.003058  -0.002539   0.006475   0.005116   0.001111   0.001837
     44      -0.023608  -0.007036   0.008662  -0.000803   0.002291   0.007344
     45      -0.054173  -0.022166   0.027870  -0.051965   0.023757  -0.021127
     46       0.047170   0.024196  -0.046429  -0.007498  -0.014390  -0.020165
     47       0.050804   0.018089  -0.019397   0.046198  -0.018525   0.012549
     48      -0.036338  -0.013615   0.017119  -0.013629   0.007642   0.037608
     49       0.025272   0.010643  -0.014757   0.009169  -0.005925  -0.021323
     50       0.054461   0.016955  -0.013912   0.044088  -0.014409   0.046911
     51       0.014374   0.004885  -0.005726  -0.002549   0.000925  -0.010424
     52      -0.038956  -0.025694   0.055121  -0.034893   0.038036  -0.058846
     53      -0.078048  -0.044415   0.086281  -0.038140   0.047926   0.002369
     54       0.033448   0.021224  -0.046380   0.012151  -0.025644  -0.007518
     55      -0.029361  -0.000270  -0.026202   0.006328  -0.028661   0.020260
     56      -0.030117   0.010590  -0.064150   0.001659  -0.049622  -0.008464
     57       0.001646  -0.000190   0.001830   0.007907  -0.002076   0.012180
     58       0.020083   0.005755  -0.004083   0.004365  -0.000024   0.002128
     59      -0.027457  -0.010731   0.013855  -0.012778   0.006832  -0.013507
     60       0.027458   0.023513  -0.054125   0.008750  -0.026243  -0.031474
     61      -0.021832  -0.002139  -0.004801   0.008790  -0.006869   0.046027
     62       0.045573   0.031943  -0.066112   0.021710  -0.032142   0.000668
     63       0.027735   0.016242  -0.022570   0.015551  -0.004288   0.048141
     64      -0.019207  -0.005756   0.011459   0.001143   0.009408   0.058282
     65       0.058375   0.030414  -0.053362   0.019370  -0.023890  -0.034772
     66      -0.008204  -0.001682  -0.004545  -0.003666  -0.006997  -0.018356
     67       0.008818   0.003569   0.007167   0.008479   0.014174   0.066130
     68       0.011249  -0.030032   0.113967  -0.011338   0.076735   0.030472
     69       0.015665  -0.008624   0.046177  -0.003908   0.035619  -0.015082
     70       0.004196  -0.001695   0.004633  -0.005030  -0.000064  -0.033037
     71      -0.090124  -0.021763  -0.031111  -0.023855  -0.059015  -0.005174
     72      -0.008597  -0.002928   0.005907  -0.000443   0.004811   0.017734
     73       0.018233   0.011571  -0.019913   0.006171  -0.006904  -0.011587
     74      -0.003006  -0.005172   0.015051  -0.001421   0.008945   0.015173
     75       0.028728  -0.009891   0.051781  -0.009500   0.033041  -0.046186
     76      -0.016605  -0.014741   0.027095  -0.014284   0.009158  -0.053816
     77      -0.032712   0.006967  -0.053793   0.001017  -0.037635  -0.028997
     78       0.005346  -0.010355   0.039366  -0.008510   0.016586   0.045688
     79      -0.011831  -0.018327   0.034997  -0.011949   0.015745  -0.074737
     80      -0.004456   0.013205  -0.040075   0.009798  -0.019033   0.013307
     81      -0.011497   0.001389  -0.011037  -0.000164  -0.006611  -0.008899
     82      -0.054263  -0.003321  -0.047724  -0.002507  -0.041244  -0.032190
     83       0.081836   0.009629   0.060223   0.010177   0.075004  -0.078600
     84      -0.040289  -0.004557  -0.030980  -0.005425  -0.034241  -0.013853
     85       0.037963   0.023100  -0.001384   0.019102   0.038557   0.020207
     86      -0.042333  -0.034516   0.013179  -0.028755  -0.055776   0.028468
     87       0.009058   0.003022  -0.003336   0.002258  -0.002040   0.019006
     88      -0.015625   0.005301  -0.021303   0.003464  -0.009981   0.020587
     89       0.002187   0.002812  -0.002050   0.001733   0.002705  -0.004300
     90      -0.053900  -0.010869  -0.035711  -0.007448  -0.040522  -0.048229
     91       0.054483   0.004496   0.043203   0.003870   0.039182   0.024940
     92      -0.044706  -0.014505  -0.012335  -0.008743  -0.029888   0.051010
     93      -0.034792   0.004581  -0.026574   0.002054  -0.015760   0.039995
     94       0.052132   0.004839   0.049019   0.000385   0.036019   0.061526
     95      -0.021951   0.000502  -0.013637   0.000488  -0.009732   0.039903
     96       0.009986  -0.000649   0.004908  -0.003428  -0.004994  -0.026343
     97      -0.088865  -0.038119  -0.022457  -0.032223  -0.087398  -0.004582
     98       0.033128   0.027303   0.004989   0.022578   0.053367   0.072274
     99       0.033937   0.019048   0.001792   0.018880   0.044236  -0.010750
    100      -0.023468   0.027003  -0.050485   0.044327   0.069871  -0.002434
    101       0.024231  -0.006784   0.025589  -0.017909  -0.024583  -0.038551
    102       0.004314  -0.001291   0.007382   0.000181   0.005968   0.019430
    103      -0.025285  -0.006935  -0.011268  -0.003311  -0.013980  -0.017462
    104      -0.021988  -0.002901  -0.010744   0.001058  -0.003635  -0.001657
    105       0.030878   0.019506   0.000434   0.018089   0.042602  -0.040386
    106       0.047267   0.031724   0.007745   0.021930   0.054172  -0.001541
    107       0.028065  -0.005881   0.014642  -0.004275   0.001173  -0.064863
    108       0.019419   0.034067   0.019979   0.000879   0.012028   0.039035
    109       0.061404   0.012692   0.018221   0.012227   0.040002  -0.033760
    110       0.035383  -0.010101   0.004501   0.006082   0.018102  -0.050295
    111      -0.008306   0.004661  -0.002333   0.002400   0.004582  -0.013192
    112      -0.001660  -0.042591   0.048009  -0.060576  -0.110799   0.049017
    113      -0.002903  -0.025333  -0.011576   0.002611   0.001297  -0.051904
    114       0.012722  -0.025391   0.025888  -0.028674  -0.049908  -0.010531
    115      -0.095775   0.025865  -0.069168   0.046341   0.067514  -0.027633
    116      -0.013228   0.007030  -0.005761   0.003654   0.004511   0.026611
    117      -0.005447   0.001388  -0.002300  -0.001052  -0.004414   0.016950
    118      -0.001719  -0.004146   0.003429  -0.005467  -0.010572   0.012778
    119      -0.022607  -0.005327  -0.001380  -0.006377  -0.015053   0.014314
    120       0.025983  -0.044077   0.022605  -0.029092  -0.052054  -0.038164
    121      -0.025399   0.008272  -0.037654   0.031349   0.051103  -0.030355
    122       0.017481   0.021275   0.003107   0.008546   0.019675   0.035810
    123      -0.026471   0.032444   0.020246  -0.017369  -0.030331   0.012466
    124      -0.001789   0.016391  -0.010851   0.015712   0.029349   0.002826
    125      -0.018140   0.096456   0.015348   0.009855   0.025945   0.040546
    126      -0.036669   0.008841  -0.032166   0.023372   0.035679  -0.010465
    127       0.084798  -0.075259   0.052848  -0.050340  -0.082967  -0.033823
    128       0.043944   0.024217   0.070149  -0.048333  -0.073981   0.010950
    129      -0.038756   0.007693  -0.038194   0.028312   0.043792  -0.010257
    130       0.000319  -0.082121  -0.054412   0.028705   0.040657   0.006427
    131      -0.024691  -0.074290  -0.073785   0.042523   0.061417  -0.015476
    132       0.004092  -0.013931  -0.012659   0.008870   0.014131  -0.022910
    133       0.007250  -0.002463   0.007423  -0.006005  -0.009655   0.020473
    134      -0.052101  -0.034502  -0.077415   0.049885   0.074143  -0.017712
    135      -0.004283  -0.013434  -0.013924   0.009040   0.014266   0.020636
    136      -0.023850   0.045770   0.007530   0.000193   0.002390   0.035017
    137       0.013139  -0.022987  -0.003166  -0.000943  -0.003041  -0.023631
    138       0.003131  -0.036602  -0.022125   0.012235   0.018458   0.039722
    139      -0.035996   0.131812   0.047162  -0.016448  -0.019015  -0.030182
    140       0.017602  -0.030758  -0.005633   0.001149   0.001313   0.017709
    141      -0.018637   0.050477   0.018379  -0.008343  -0.012085  -0.031486
    142       0.083306  -0.177675  -0.042239   0.010468   0.010208   0.031243
    143      -0.044951   0.140703   0.046903  -0.015644  -0.017527  -0.016121
    144       0.009360   0.015983   0.016356  -0.009005  -0.012794  -0.011436
    145      -0.003911   0.027023   0.014547  -0.007347  -0.010569  -0.017667
    146       0.013534  -0.028485  -0.003726  -0.001392  -0.003796  -0.011122
    147       0.008770  -0.051168  -0.019797   0.005924   0.005189  -0.014420
    148      -0.007989   0.000708  -0.005254   0.003529   0.005305   0.008477
    149      -0.007654   0.016452   0.001528   0.002083   0.005249   0.020891
    150       0.015893   0.017856   0.017355  -0.007256  -0.008294   0.008745
    151      -0.006381  -0.000422  -0.003964   0.002105   0.002723  -0.000311
    152       0.030371  -0.002062   0.027701  -0.019176  -0.028942  -0.002906
    153      -0.005046  -0.003865   0.016644   0.062658  -0.015061  -0.009500
    154       0.003067   0.002200  -0.009906  -0.040271   0.010059  -0.021492
    155      -0.001641   0.000889  -0.010469  -0.059165   0.016516   0.009565
    156      -0.008057  -0.005076   0.018734   0.061715  -0.013908  -0.028016
    157       0.013287   0.006240  -0.016977  -0.038991   0.006799   0.003154
    158      -0.011827  -0.009159   0.038211   0.138889  -0.032795  -0.009932
    159      -0.016842  -0.010730   0.039782   0.132262  -0.029972  -0.030364
    160       0.009030   0.006437  -0.025517  -0.088355   0.020297   0.012274
    161      -0.010028  -0.005901   0.020808   0.066220  -0.014638  -0.016195
    162       0.009951   0.006927  -0.027336  -0.095588   0.022260   0.040601
    163      -0.007470  -0.003963   0.012956   0.039705  -0.008723  -0.009136
    164       0.007344   0.002979  -0.007411  -0.017437   0.003382   0.017068
    165       0.028320   0.014226  -0.041566  -0.105908   0.020114  -0.024368
    166       0.011634   0.007558  -0.028322  -0.095030   0.021571  -0.002534
    167       0.003172   0.003632  -0.017751  -0.071361   0.017556  -0.007297
    168       0.020964   0.014104  -0.054997  -0.192446   0.044694  -0.016404
    169       0.007814   0.007196  -0.033297  -0.130538   0.031862   0.002125
    170       0.002731   0.002696  -0.012905  -0.052075   0.012884  -0.006779
    171       0.016233   0.004605  -0.000388   0.047714  -0.016637  -0.014615
    172       0.005217   0.002208  -0.005300  -0.009451   0.001175   0.004353
    173       0.002972   0.003012  -0.014294  -0.056921   0.013975  -0.007055
    174       0.010613   0.006642  -0.024264  -0.080077   0.018113   0.007263
    175      -0.011025  -0.008815   0.037733   0.138121  -0.032435   0.017373
    176       0.008753   0.004447  -0.011592  -0.019479   0.001697  -0.010399
    177       0.010946   0.007035  -0.026158  -0.087358   0.019855   0.008631
    178       0.002863   0.002538  -0.012605  -0.056323   0.015013   0.023143
    179       0.001168  -0.001112   0.011671   0.067278  -0.019179  -0.010134
    180       0.010410   0.006301  -0.022275  -0.070983   0.015731   0.006752
    181       0.000791  -0.003662   0.028305   0.141848  -0.037904   0.023014
    182       0.001955   0.002227  -0.011306  -0.046233   0.011347  -0.011674
    183      -0.032331  -0.016409   0.046910   0.112273  -0.020152  -0.009304
    184      -0.021247  -0.011873   0.036925   0.101412  -0.020684  -0.003459
    185      -0.042028  -0.017761   0.027407  -0.033045   0.021809   0.000461
    186      -0.025228  -0.012502   0.031663   0.055399  -0.006520  -0.007908
    187       0.027356   0.008865   0.006889   0.161119  -0.053220   0.014378
    188      -0.001304  -0.001522   0.012292   0.070543  -0.019909   0.015103
    189      -0.026703  -0.005837  -0.015997  -0.166059   0.050649   0.005379
    190      -0.097584  -0.034957   0.031089  -0.181615   0.071771   0.011764
    191       0.024997   0.007860   0.004536   0.123543  -0.040400   0.012891
    192      -0.003138  -0.005385   0.025836   0.103302  -0.026116   0.000482
    193      -0.035396  -0.016104   0.032586   0.016021   0.007768  -0.000683
    194       0.016011   0.007431  -0.018672  -0.043412   0.008696  -0.006710
    195       0.026445   0.010766  -0.014766   0.034040  -0.017654   0.005227
    196      -0.051990  -0.023810   0.046784   0.021211   0.010669  -0.004561
    197      -0.029546  -0.018862   0.051589   0.091412  -0.010684  -0.014584
    198      -0.045688  -0.020732   0.042782   0.041627   0.001247   0.006795
    199       0.004814   0.001540  -0.001793   0.003398  -0.001676  -0.006665
    200       0.088978   0.036373  -0.063213   0.003088  -0.024678  -0.018215
    201       0.061645   0.019899  -0.028539  -0.012371  -0.002882  -0.031765
    202      -0.048317  -0.020972   0.049547   0.065381   0.000137   0.064849
    203      -0.029478  -0.012189   0.016444  -0.046897   0.023541   0.002269
    204       0.068420   0.025206  -0.043249  -0.024736  -0.006209  -0.035150
    205       0.070998   0.024591  -0.031725   0.037293  -0.022230  -0.029331
    206      -0.084180  -0.029061   0.039477  -0.042241   0.027943   0.045508
    207       0.022877   0.004220   0.012348   0.078195  -0.016465   0.027629
    208       0.032172   0.011511  -0.012556   0.031928  -0.013878  -0.004506
    209      -0.033369  -0.024748   0.071102   0.098438  -0.000485   0.022978
    210       0.019148  -0.004150   0.043802   0.121699  -0.013029   0.060271
    211       0.046861   0.025519  -0.063693  -0.088243   0.003501  -0.020402
    212      -0.002213   0.005743  -0.032912  -0.083797   0.008806  -0.045768
    213       0.008825   0.006278  -0.012535   0.009652  -0.008423   0.014926
    214      -0.211241  -0.102959   0.203770  -0.000761   0.087666   0.035199
    215      -0.084103  -0.035428   0.054710  -0.049266   0.035155  -0.023611
    216       0.060406   0.018679  -0.013129   0.072786  -0.023623   0.025239
    217      -0.042986  -0.029158   0.068839   0.009054   0.029785  -0.004123
    218      -0.004111  -0.008555   0.032664   0.048359   0.002144   0.018743
    219      -0.032535  -0.021786   0.052122   0.014124   0.020158   0.003446
    220      -0.016144  -0.012863   0.033698   0.020453   0.009403   0.006000
    221      -0.144235  -0.069525   0.130498  -0.044545   0.069468  -0.016073
    222       0.073365   0.037337  -0.072380   0.022071  -0.038173   0.012626
    223      -0.043932  -0.031492   0.077365   0.022446   0.029779   0.001164
    224      -0.003447   0.019376  -0.071539  -0.050220  -0.023883   0.001729
    225      -0.072773  -0.030750   0.034495  -0.087818   0.033663  -0.058009
    226      -0.001018  -0.000344  -0.008272  -0.057027   0.013828  -0.093928
    227       0.010490  -0.003603   0.021922   0.022726   0.006551  -0.040999
    228      -0.087609  -0.035452   0.042650  -0.086934   0.037248  -0.060286
    229       0.099834   0.049724  -0.082688   0.052659  -0.043892   0.059551
    230       0.048285   0.010632   0.000168   0.037807  -0.006215  -0.012623
    231      -0.065166  -0.026672   0.039354  -0.012441   0.013942   0.056498
    232       0.033558   0.021762  -0.044367   0.033188  -0.030943   0.036099
    233       0.104079   0.031536  -0.027570   0.014280  -0.000026  -0.057658
    234      -0.105504  -0.039135   0.049611  -0.015300   0.011760   0.118677
    235       0.048273   0.025677  -0.043816   0.052574  -0.034313   0.010501
    236       0.026639   0.010917  -0.012580   0.070999  -0.030089   0.117008
    237       0.015971  -0.001879   0.018947   0.002326   0.014393   0.013409
    238      -0.094521  -0.062807   0.140500  -0.085618   0.101452  -0.109674
    239      -0.136791  -0.089971   0.198656  -0.090247   0.128169  -0.038020
    240      -0.058677  -0.031191   0.059776  -0.001929   0.022839   0.048962
    241       0.006234  -0.011179   0.044842  -0.004415   0.031795   0.009937
    242       0.021600  -0.004409   0.035353  -0.018103   0.037256  -0.044750
    243       0.007442   0.016138  -0.051451   0.023556  -0.041524   0.022434
    244       0.043467   0.027513  -0.062219   0.011447  -0.034580  -0.017378
    245      -0.054270  -0.052806   0.141321  -0.042979   0.094858  -0.015341
    246      -0.014053  -0.027490   0.085564  -0.016899   0.058144  -0.000500
    247       0.065179  -0.000940   0.060445  -0.013571   0.062401  -0.037779
    248      -0.067962  -0.020505   0.012435  -0.013296  -0.005597   0.008013
    249       0.019019   0.030485  -0.080276   0.004355  -0.038182  -0.088682
    250      -0.015998  -0.008410   0.018260   0.011732   0.004472   0.092903
    251       0.051022   0.012730   0.010234   0.020291   0.021747   0.101389
    252       0.042154   0.038075  -0.091599   0.012952  -0.046673  -0.085744
    253      -0.046285   0.010135  -0.066481   0.001362  -0.047007  -0.056372
    254       0.077971   0.047369  -0.092238   0.030888  -0.043454  -0.033228
    255       0.039386   0.026564  -0.043713   0.027313  -0.014582   0.069914
    256      -0.066525  -0.014406  -0.022520  -0.025990  -0.033817  -0.082243
    257       0.090281   0.048987  -0.076000   0.046021  -0.026978   0.044146
    258       0.080564   0.044110  -0.050840   0.049808  -0.000167   0.163614
    259      -0.006525   0.007483  -0.018928   0.008516  -0.004102   0.071974
    260       0.025645   0.027671  -0.087639  -0.003481  -0.057789  -0.134603
    261      -0.037768  -0.003766  -0.024710  -0.005175  -0.027662   0.012000
    262       0.000120  -0.003695   0.029094   0.006868   0.030486   0.094474
    263       0.039402  -0.057743   0.261182  -0.013333   0.201576   0.105922
    264      -0.009344   0.014126  -0.046664   0.013734  -0.025289   0.071753
    265       0.010446  -0.000765   0.008121  -0.005088   0.004471  -0.048817
    266       0.060332   0.012014   0.036375   0.019660   0.054676   0.049590
    267       0.022871  -0.002194   0.041771   0.005533   0.043031   0.028523
    268      -0.047368   0.016295  -0.110012   0.002692  -0.092295   0.019628
    269       0.052583  -0.004735   0.080671   0.008003   0.077449   0.028174
    270      -0.061465  -0.000836  -0.064921  -0.008210  -0.065772   0.005854
    271       0.112180   0.036841   0.013687   0.038647   0.063128   0.051242
    272       0.010195  -0.007084   0.037151  -0.000375   0.029203   0.016341
    273       0.059241  -0.007090   0.058658  -0.012195   0.036643  -0.104040
    274      -0.024564  -0.014398   0.014029  -0.018087  -0.008393  -0.042922
    275       0.045480   0.011089  -0.009181   0.003797   0.009707  -0.169248
    276       0.052390  -0.016932   0.084158  -0.016236   0.054421  -0.123930
    277      -0.090685  -0.030920   0.018050  -0.023776  -0.015349   0.034176
    278      -0.066027   0.012452  -0.088415   0.007022  -0.062664   0.064500
    279       0.021665  -0.013856   0.068244  -0.008911   0.036763   0.067453
    280      -0.027913  -0.038925   0.074215  -0.024477   0.006452   0.107151
    281      -0.027305   0.012939  -0.066288   0.007487  -0.045014   0.021614
    282       0.026095  -0.025841   0.102435  -0.019028   0.040696   0.151030
    283      -0.015128  -0.009159   0.006951  -0.006304   0.009440  -0.141448
    284      -0.036473   0.000417  -0.039688   0.004237  -0.044584   0.131727
    285       0.009896   0.012662  -0.014349   0.008145   0.003376   0.032037
    286      -0.106076  -0.016173  -0.080623  -0.015573  -0.100203  -0.003906
    287       0.178911   0.027151   0.139856   0.030992   0.198713  -0.178322
    288       0.060816   0.004261   0.041716   0.005487   0.034831   0.070214
    289      -0.003292  -0.010346   0.012048  -0.008638  -0.016641   0.073303
    290       0.050330   0.026755   0.006589   0.023103   0.057828  -0.014252
    291      -0.027663  -0.012984  -0.014623  -0.011766  -0.044338   0.041604
    292      -0.139303  -0.038741  -0.069048  -0.036852  -0.136012   0.021807
    293      -0.002050   0.004726  -0.006863   0.002707   0.004288  -0.031094
    294       0.073788   0.024927   0.025051   0.022023   0.065746   0.000681
    295       0.003707   0.036427  -0.048020   0.029282   0.033172  -0.041112
    296       0.051632   0.034499  -0.001750   0.028928   0.068443  -0.052803
    297      -0.084899  -0.028090  -0.045100  -0.014322  -0.059045  -0.119742
    298       0.005977  -0.025283   0.030509  -0.016077  -0.012520  -0.047281
    299       0.003974   0.013820   0.001694   0.007051   0.011987   0.139984
    300      -0.083798  -0.020003  -0.057952  -0.010947  -0.063666  -0.096068
    301       0.049381  -0.012089   0.064507  -0.008041   0.030873   0.003057
    302      -0.110345  -0.051099  -0.034249  -0.028707  -0.085574  -0.072338
    303      -0.062039   0.003657  -0.042877   0.002761  -0.027438   0.084889
    304       0.094687  -0.009493   0.082764  -0.015491   0.028140  -0.085302
    305      -0.031872  -0.023452  -0.006294  -0.021785  -0.053526  -0.054004
    306      -0.095811   0.010698  -0.067624   0.011060  -0.026754   0.157898
    307       0.034081   0.021848   0.027458   0.018827   0.058905   0.180169
    308      -0.058581  -0.014792  -0.026700  -0.013921  -0.049407   0.004941
    309       0.003458  -0.012380   0.017452  -0.017949  -0.030173   0.000978
    310      -0.162139  -0.089577  -0.026515  -0.090909  -0.226356  -0.067118
    311       0.084469   0.056846   0.018450   0.055315   0.138520   0.137611
    312      -0.058705  -0.023043  -0.008375  -0.015176  -0.039302   0.080511
    313       0.014629  -0.021437   0.030928  -0.034362  -0.058731  -0.067927
    314      -0.005242   0.012729  -0.017818   0.019033   0.033148  -0.014326
    315       0.018938   0.023404  -0.010184   0.032653   0.069318   0.032519
    316      -0.060659  -0.055862   0.020047  -0.065209  -0.136098  -0.024358
    317      -0.052980  -0.029868   0.000832  -0.028797  -0.064686   0.030540
    318      -0.016342  -0.038662   0.034528  -0.049692  -0.091230  -0.008078
    319      -0.057293  -0.007525  -0.031847   0.003932  -0.010218   0.009960
    320      -0.062022   0.023406  -0.065928   0.049952   0.073885   0.066005
    321       0.030780   0.016635  -0.012315   0.027209   0.057657  -0.099556
    322       0.031571   0.034176   0.049640  -0.020555  -0.020799   0.098369
    323       0.027696  -0.008282   0.005975   0.001383   0.010442  -0.113161
    324       0.054391   0.017054  -0.009755   0.035792   0.079498  -0.108362
    325       0.084204   0.028779   0.014148   0.030809   0.080516  -0.047763
    326       0.041234  -0.003733   0.057645  -0.034992  -0.045817   0.030857
    327       0.027571   0.046738   0.016276   0.012626   0.036436   0.043798
    328       0.087201   0.042580   0.033311   0.018451   0.060838   0.028782
    329       0.075806   0.019360   0.060704  -0.023550  -0.021491   0.096066
    330       0.068763   0.082586   0.056291   0.000308   0.028290   0.140787
    331       0.035726   0.005249  -0.022107   0.038404   0.079571  -0.146956
    332       0.025661  -0.024779   0.003932  -0.001701   0.000245  -0.051112
    333      -0.039957   0.023974  -0.023675   0.018480   0.028325   0.011147
    334       0.011993  -0.094025   0.125787  -0.153304  -0.280596   0.147578
    335       0.006583  -0.026755  -0.010066   0.004357   0.006533  -0.065676
    336      -0.002747   0.032200  -0.017861   0.023350   0.040712   0.056508
    337       0.064037  -0.017876   0.055535  -0.041354  -0.064337   0.052688
    338      -0.002213   0.015160   0.000533   0.003002   0.005616   0.058003
    339       0.016917  -0.010540   0.021279  -0.021397  -0.037903   0.038135
    340       0.043369  -0.031799   0.052687  -0.048907  -0.082291   0.043737
    341       0.049230  -0.063133   0.083513  -0.084196  -0.143800   0.013002
    342      -0.043147   0.036720  -0.051608   0.046642   0.076394  -0.002905
    343       0.023534  -0.018457   0.029917  -0.028343  -0.048057   0.029340
    344      -0.126312   0.014380  -0.083030   0.049722   0.069307  -0.065990
    345       0.069658  -0.081055   0.026145  -0.033143  -0.057978  -0.076945
    346       0.102386  -0.134292  -0.008231  -0.006142  -0.012217  -0.097931
    347       0.054418  -0.027427   0.016187  -0.008199  -0.009139   0.027410
    348       0.062525  -0.116562   0.024783  -0.044516  -0.082862  -0.073151
    349      -0.102929   0.112802  -0.050202   0.055436   0.094694   0.025112
    350       0.119946  -0.050891   0.031742  -0.013135  -0.011255  -0.011393
    351      -0.026240   0.051728   0.047366  -0.037489  -0.062847   0.047099
    352      -0.023290   0.043597  -0.024849   0.031450   0.056509   0.012172
    353       0.021196  -0.000385  -0.020837   0.026072   0.048584  -0.054944
    354      -0.020161   0.083601   0.080124  -0.058120  -0.093862   0.059428
    355      -0.042825   0.059715  -0.025715   0.032240   0.056622   0.071140
    356      -0.027722   0.145099   0.050985  -0.012452  -0.008441   0.094657
    357      -0.037334   0.048702  -0.018897   0.022495   0.038779   0.010080
    358       0.167348  -0.108479   0.153236  -0.135928  -0.223312  -0.065562
    359       0.104340   0.027981   0.152889  -0.111400  -0.174127   0.001818
    360       0.039029  -0.021950   0.014470  -0.010959  -0.016613  -0.067846
    361       0.008543   0.022007   0.024885  -0.014795  -0.021389   0.050008
    362      -0.141791  -0.047724  -0.169148   0.111448   0.166970   0.054976
    363       0.070731  -0.025110   0.042144  -0.029935  -0.044986  -0.072784
    364       0.053749   0.035530   0.073237  -0.046911  -0.070394  -0.036594
    365       0.005181  -0.041233  -0.028424   0.015492   0.021791  -0.062551
    366       0.015761   0.025859   0.039596  -0.026625  -0.041320  -0.053419
    367       0.040911   0.022472   0.066782  -0.046585  -0.071930   0.020782
    368       0.043401  -0.047861   0.013968  -0.016427  -0.027933  -0.007796
    369       0.000620   0.005630   0.004515  -0.001419  -0.000541   0.027808
    370      -0.059702   0.014085  -0.057836   0.044273   0.069950   0.062019
    371       0.050700  -0.028909   0.039906  -0.035118  -0.058541  -0.079172
    372       0.018519  -0.110402  -0.056446   0.028208   0.040602   0.082147
    373      -0.093166   0.340515   0.129861  -0.050730  -0.064042  -0.117895
    374       0.061985  -0.140066  -0.033590   0.007362   0.005819   0.027626
    375       0.034541  -0.072908  -0.013393  -0.000098  -0.004145  -0.014923
    376      -0.057560   0.136684   0.043578  -0.017733  -0.024626  -0.066785
    377       0.053889  -0.166408  -0.049573   0.012519   0.010043  -0.012704
    378      -0.075143   0.261672   0.092974  -0.032687  -0.037991  -0.035453
    379      -0.097662   0.273164   0.087685  -0.030419  -0.036600  -0.068692
    380      -0.004311   0.012191   0.007353  -0.004955  -0.008146  -0.025821
    381       0.108012  -0.201912  -0.042711   0.010540   0.011654   0.064720
    382       0.009131   0.003075   0.008865  -0.005342  -0.007728  -0.005494
    383       0.077060  -0.198513  -0.054891   0.014853   0.014557   0.024935
    384       0.033017  -0.057549  -0.005522  -0.003905  -0.009570  -0.028850
    385      -0.058641   0.090529   0.009843   0.002327   0.006280   0.005912
    386       0.008545  -0.075186  -0.040161   0.020246   0.029304   0.047977
    387      -0.069581   0.073580  -0.005036   0.008337   0.012624  -0.015585
    388      -0.046251   0.071589   0.007677   0.001994   0.005238   0.002714
    389       0.056928  -0.137573  -0.040038   0.014006   0.018045   0.047656
    390       0.094025  -0.288362  -0.095197   0.031886   0.036290   0.032430
    391      -0.039588   0.062002   0.006608   0.001866   0.004791  -0.000491
    392      -0.037402   0.087090   0.020531  -0.003376  -0.000635   0.008240
    393       0.090681   0.044584   0.109058  -0.067232  -0.097566   0.043291
    394       0.043897   0.054517   0.086703  -0.055748  -0.083782   0.010599
    395       0.015564   0.020531   0.031912  -0.020973  -0.032007  -0.017944
    396      -0.012176  -0.039168  -0.057453   0.040779   0.064335   0.014261
    397      -0.048325  -0.031741  -0.065362   0.040706   0.059678  -0.016931
    398       0.114096   0.098395   0.186476  -0.120323  -0.180225   0.011271
    399       0.040710   0.071545   0.086585  -0.051748  -0.075634   0.003395
    400      -0.002925   0.069597   0.057424  -0.036110  -0.055358  -0.020129
    401       0.062680  -0.025477   0.040952  -0.029681  -0.044585   0.017374
    402       0.017155   0.008363  -0.022265  -0.046111   0.007018   0.007536
    403       0.005189   0.004789  -0.024610  -0.107933   0.027888  -0.019841
    404       0.004604   0.006714  -0.039897  -0.186310   0.049254   0.013576
    405      -0.013129  -0.009202   0.036033   0.123940  -0.028458  -0.031928
    406       0.003968   0.004558  -0.021311  -0.079611   0.018715   0.013729
    407      -0.004316  -0.001938   0.006826   0.024661  -0.005995  -0.015885
    408       0.012862   0.010515  -0.044307  -0.158740   0.037042   0.046000
    409      -0.007687  -0.004382   0.015555   0.051848  -0.011904  -0.009188
    410       0.008546   0.004048  -0.011309  -0.027808   0.005265   0.020761
                102        103        104        105        106        107    
      0       0.157023   0.028210  -0.019978  -0.022038   0.023666   0.089501
      1       0.028112   0.007988  -0.007200  -0.008723   0.009745   0.036593
      2       0.030811   0.003667  -0.001511  -0.001052   0.000849   0.004147
      3       0.111754   0.020741  -0.014656  -0.015227   0.013035   0.028312
      4      -0.023250  -0.002762   0.000622  -0.001650   0.008596   0.074938
      5      -0.025042  -0.014054   0.013981   0.014483  -0.005005   0.056700
      6      -0.058233  -0.010316   0.007491   0.008061  -0.005369   0.007248
      7      -0.083066  -0.009466   0.004796   0.006830  -0.016176  -0.119964
      8       0.104503   0.025747  -0.022024  -0.024424   0.014906  -0.039162
      9      -0.020803   0.000436  -0.002488  -0.003755   0.004235   0.013809
     10      -0.169262  -0.029445   0.021801   0.026491  -0.031214  -0.117955
     11       0.097875   0.018182  -0.014071  -0.017394   0.020523   0.077240
     12      -0.180353  -0.023723   0.012298   0.011193  -0.010210  -0.034005
     13       0.056162   0.003671   0.001660   0.005378  -0.009831  -0.049606
     14      -0.045939   0.003768  -0.007765  -0.008811   0.004567  -0.014759
     15      -0.047317  -0.010619   0.008241   0.009291  -0.011837  -0.062425
     16       0.047683  -0.003056   0.008428   0.011530  -0.007788   0.016684
     17      -0.076726  -0.011981   0.008191   0.008347  -0.001339   0.058917
     18      -0.022229  -0.006974   0.006094   0.007315  -0.010858  -0.067174
     19      -0.036481  -0.010266   0.006805   0.002582   0.009509   0.095724
     20      -0.077708  -0.010893   0.004057  -0.001085   0.012075   0.098529
     21      -0.011639   0.011077  -0.017116  -0.024815   0.023943   0.032864
     22       0.017421   0.010217  -0.012175  -0.016292   0.012851  -0.012334
     23      -0.063129  -0.004733  -0.003055  -0.011039   0.023850   0.142951
     24      -0.025594   0.002937  -0.006470  -0.009754   0.014553   0.084207
     25       0.019630  -0.008024   0.016972   0.029174  -0.027529   0.016239
     26       0.038733   0.009624  -0.008221  -0.007765  -0.002671  -0.091721
     27      -0.047927  -0.006804   0.002322  -0.002112   0.013544   0.112718
     28       0.028305   0.001156   0.002702   0.007247  -0.013572  -0.067392
     29       0.048987   0.000767   0.005913   0.013168  -0.022663  -0.111325
     30       0.035551   0.002908   0.000818   0.003867  -0.008681  -0.052761
     31      -0.019346   0.001408  -0.005868  -0.011070   0.011262   0.001183
     32       0.015278   0.006455  -0.005693  -0.004730  -0.000573  -0.032847
     33      -0.011805   0.031028  -0.045874  -0.062218   0.045600  -0.040576
     34       0.004639  -0.001378   0.001398  -0.000026   0.000587  -0.023310
     35       0.018871  -0.033852   0.051886   0.073024  -0.058405   0.014262
     36       0.007744  -0.002184   0.007435   0.016455  -0.019034  -0.000474
     37      -0.023823   0.025863  -0.045472  -0.073020   0.068209  -0.004960
     38       0.008335  -0.029877   0.044304   0.060989  -0.045495   0.042789
     39       0.005506  -0.009041   0.013178   0.016271  -0.009477   0.005261
     40       0.015985   0.008198   0.009350   0.051852  -0.082070   0.026361
     41      -0.004927   0.018946  -0.023861  -0.023556   0.006618  -0.007332
     42      -0.006064   0.007823  -0.014177  -0.023052   0.020832  -0.006532
     43      -0.003564   0.002266  -0.004777  -0.008300   0.007864  -0.000170
     44      -0.003787   0.010129  -0.015233  -0.020934   0.015280  -0.008832
     45       0.013537  -0.027718   0.042599   0.061445  -0.050111   0.032561
     46       0.013695  -0.026398   0.037165   0.042227  -0.019618   0.002903
     47      -0.012241   0.016785  -0.029690  -0.048467   0.044745  -0.025076
     48       0.000253   0.044241  -0.035111   0.003571  -0.050120   0.014709
     49       0.000906  -0.026133   0.023255   0.002431   0.029076  -0.009179
     50      -0.008951   0.058297  -0.062932  -0.047256   0.001054  -0.024883
     51       0.003853  -0.015109   0.020602   0.018438   0.003043   0.003097
     52       0.007532  -0.072858   0.075675   0.044211   0.028444   0.012790
     53       0.003284   0.002150   0.006168   0.024170  -0.031064   0.020151
     54       0.000819  -0.009858   0.008072  -0.001745   0.012747  -0.005558
     55      -0.009330   0.031081  -0.048653  -0.049851  -0.007326  -0.005326
     56      -0.005107  -0.005643  -0.012324  -0.035074   0.015425  -0.005496
     57      -0.003207   0.016410  -0.019697  -0.015140  -0.003333  -0.004431
     58       0.000293   0.002281  -0.001293   0.000679  -0.001567  -0.000857
     59       0.002021  -0.016967   0.017732   0.010376   0.006006   0.003940
     60       0.003469  -0.039597   0.038387   0.013522   0.032313  -0.006484
     61      -0.004187   0.055309  -0.049780  -0.013531  -0.034215   0.001479
     62       0.002542  -0.003389   0.010703   0.012365   0.010993  -0.006894
     63       0.010893   0.038942   0.004374   0.055196  -0.022642   0.004012
     64       0.008668   0.054881  -0.014489   0.049278  -0.045279   0.010866
     65      -0.002572  -0.036062   0.019749  -0.014305   0.034822  -0.012653
     66      -0.000673  -0.022084   0.013473  -0.013593   0.025946  -0.004563
     67       0.011317   0.060978  -0.010704   0.065388  -0.051878   0.011770
     68       0.001466   0.036414  -0.022004   0.019284  -0.048202   0.013146
     69      -0.003441  -0.010218  -0.003056  -0.012986  -0.006295   0.001663
     70      -0.003359  -0.035258   0.015032  -0.029615   0.035695  -0.006458
     71       0.006747  -0.026425   0.037628  -0.008045   0.077463  -0.009046
     72       0.001436   0.019384  -0.009471   0.013485  -0.019889   0.004502
     73      -0.002147  -0.010393   0.001574  -0.011476   0.008486  -0.003320
     74       0.001700   0.015676  -0.006026   0.012649  -0.014242   0.003624
     75      -0.007809  -0.041574   0.007830  -0.044394   0.032694  -0.004920
     76      -0.008231  -0.050409   0.010767  -0.049909   0.035243  -0.006135
     77      -0.005860  -0.022622  -0.002585  -0.021521  -0.001312  -0.003475
     78       0.019126   0.006540   0.047812   0.021719   0.066321  -0.004724
     79      -0.023613  -0.035823  -0.041105  -0.058106  -0.038011   0.002502
     80       0.002452   0.011373  -0.002444   0.012601  -0.015683   0.000473
     81      -0.001672  -0.008950  -0.001994  -0.014283  -0.006080  -0.000814
     82      -0.013815  -0.004325  -0.036343  -0.015725  -0.050133   0.003639
     83      -0.024243  -0.040127  -0.041332  -0.070641  -0.048849   0.002016
     84      -0.005005  -0.005161  -0.012710  -0.008300  -0.017023   0.000776
     85       0.008897   0.000233   0.021725  -0.004386   0.012722  -0.003402
     86       0.004096   0.034260   0.001472   0.068613   0.035125   0.004191
     87       0.005415   0.011673   0.009477   0.019016   0.011975  -0.000315
     88       0.006774   0.009093   0.013103   0.015228   0.014000  -0.001344
     89      -0.001103  -0.002963  -0.001620  -0.004452  -0.002717  -0.000072
     90      -0.017548  -0.016503  -0.039794  -0.032986  -0.053087   0.002804
     91       0.008428   0.012265   0.020805   0.026342   0.036786  -0.000565
     92       0.018138   0.015448   0.036011   0.020746   0.031630  -0.003978
     93       0.021116  -0.019228   0.040339  -0.039772  -0.001413  -0.006100
     94       0.029304  -0.010294   0.064568  -0.013323   0.048392  -0.007033
     95       0.020011  -0.013048   0.042047  -0.028976   0.011485  -0.006772
     96      -0.011771   0.000498  -0.030639   0.007023  -0.023818   0.005742
     97      -0.001311  -0.007340  -0.012396  -0.014399  -0.028924   0.001672
     98       0.035875  -0.018420   0.082497  -0.038571   0.045246  -0.012422
     99      -0.005172   0.004713  -0.005050   0.008003   0.008417  -0.000416
    100      -0.004081   0.020455   0.017918   0.016042   0.050066  -0.011038
    101      -0.016316  -0.005589  -0.052788   0.008182  -0.051504   0.013127
    102       0.008983  -0.001781   0.022192  -0.005600   0.016427  -0.003420
    103      -0.008598   0.004089  -0.019652   0.008087  -0.010769   0.002406
    104      -0.001332   0.002809  -0.001837   0.003093   0.000823  -0.000204
    105      -0.019570   0.010831  -0.040186   0.024036  -0.015424   0.007124
    106       0.000535  -0.005698  -0.005568  -0.001488  -0.015561   0.005706
    107      -0.031730   0.018027  -0.064094   0.037722  -0.016202   0.007282
    108       0.025484  -0.049702   0.003291  -0.044953  -0.066772   0.013316
    109      -0.017788   0.018344  -0.025360   0.027942   0.005274   0.003368
    110      -0.029291   0.042741  -0.025927   0.051912   0.046432  -0.005949
    111      -0.006978   0.006307  -0.014172   0.016449   0.010857  -0.001155
    112       0.026964  -0.033986   0.030636  -0.048207  -0.032986   0.002052
    113      -0.032024   0.054518  -0.018129   0.060621   0.073036  -0.012694
    114      -0.006994   0.012951  -0.002630   0.011481   0.015856  -0.003478
    115      -0.014220   0.010872  -0.037759   0.049314   0.045328  -0.007188
    116       0.015628  -0.022807   0.015635  -0.031214  -0.031491   0.005004
    117       0.009599  -0.012602   0.011300  -0.018465  -0.015354   0.001890
    118       0.007259  -0.009671   0.008083  -0.013903  -0.012165   0.001577
    119       0.008331  -0.012448   0.006992  -0.015519  -0.014505   0.001778
    120      -0.023885   0.040523  -0.016162   0.048049   0.059693  -0.011320
    121      -0.017968   0.029887  -0.002926   0.017646   0.015620  -0.001623
    122       0.021819  -0.035357   0.015586  -0.041266  -0.048403   0.008857
    123       0.009648  -0.030246  -0.037055   0.026660   0.022008  -0.004210
    124       0.001853  -0.001904   0.008230  -0.013715  -0.018298   0.004000
    125       0.029001  -0.071505  -0.041177  -0.002807  -0.028406   0.006734
    126      -0.007043   0.017383   0.014537  -0.007424  -0.005038   0.001048
    127      -0.024735   0.061673   0.033991   0.005073   0.028529  -0.006771
    128       0.008342  -0.027153  -0.037047   0.028996   0.025456  -0.004853
    129      -0.006855   0.017115   0.015495  -0.009165  -0.007554   0.001628
    130       0.002942   0.002195   0.022390  -0.026386  -0.027371   0.004949
    131      -0.011670   0.034997   0.038785  -0.024247  -0.016826   0.002995
    132      -0.015678   0.037079   0.022219  -0.001827   0.007818  -0.001472
    133       0.013950  -0.032492  -0.018498   0.000489  -0.008017   0.001506
    134      -0.012895   0.037294   0.041371  -0.027908  -0.022394   0.004119
    135       0.015796  -0.046221  -0.049645   0.034732   0.028796  -0.004520
    136       0.025723  -0.069344  -0.060086   0.028669   0.013230  -0.001646
    137      -0.018274   0.054638   0.060034  -0.041586  -0.033625   0.005334
    138       0.029510  -0.082140  -0.080284   0.050505   0.038231  -0.005901
    139      -0.019672   0.041334   0.015746   0.006204   0.014673  -0.002683
    140       0.012758  -0.033601  -0.029494   0.016078   0.010452  -0.001572
    141      -0.023162   0.063515   0.060655  -0.037316  -0.027720   0.004258
    142       0.021004  -0.048465  -0.031359   0.010891   0.003754  -0.000471
    143      -0.009441   0.014097  -0.007928   0.018328   0.021685  -0.003693
    144      -0.008203   0.021104   0.016969  -0.008100  -0.004351   0.000550
    145      -0.012780   0.033747   0.029292  -0.015741  -0.010014   0.001436
    146      -0.008736   0.026593   0.029134  -0.019524  -0.014913   0.002260
    147      -0.012298   0.042286   0.056311  -0.045023  -0.039982   0.006460
    148       0.006283  -0.017286  -0.016226   0.009566   0.006699  -0.001000
    149       0.016574  -0.051272  -0.059901   0.044177   0.037538  -0.005988
    150       0.006100  -0.014751  -0.008410  -0.000749  -0.005977   0.001319
    151      -0.000324   0.001566   0.003099  -0.003295  -0.003631   0.000628
    152      -0.001981   0.003319  -0.003241   0.007448   0.010246  -0.002057
    153       0.036060  -0.000640   0.004174   0.006061  -0.004995  -0.000284
    154       0.160532   0.024867  -0.015469  -0.015152   0.011065   0.007312
    155      -0.037716   0.000168  -0.003305  -0.003257  -0.004663  -0.078875
    156       0.155188   0.014201  -0.002392   0.001976  -0.005651  -0.027411
    157      -0.000807   0.004009  -0.005502  -0.008434   0.013194   0.071009
    158       0.008654  -0.010221   0.013226   0.016462  -0.013164  -0.004907
    159       0.139221   0.005732   0.006693   0.013389  -0.016654  -0.051234
    160      -0.042578   0.002236  -0.007073  -0.010806   0.012439   0.037925
    161       0.074638   0.003104   0.003773   0.007980  -0.011471  -0.046904
    162      -0.232146  -0.023485   0.007489   0.004465  -0.004647  -0.029188
    163       0.048277   0.004127  -0.000845  -0.000299   0.000478   0.004389
    164      -0.105630  -0.012440   0.005291   0.003803  -0.002566  -0.006835
    165       0.208016   0.036695  -0.026053  -0.029548   0.034034   0.141914
    166       0.053947   0.014364  -0.012289  -0.013713   0.011802   0.022238
    167       0.073897   0.014609  -0.010371  -0.009810   0.004487  -0.021163
    168       0.182195   0.038297  -0.029092  -0.030394   0.022781   0.018868
    169       0.034375   0.013905  -0.013025  -0.013641   0.006699  -0.031188
    170       0.064622   0.012326  -0.008661  -0.008266   0.003944  -0.016866
    171       0.080339   0.007436  -0.002670  -0.004885   0.017427   0.149989
    172      -0.024269  -0.002243   0.000228  -0.001112   0.004079   0.031272
    173       0.067420   0.012838  -0.008943  -0.008453   0.004036  -0.016420
    174      -0.012346   0.005536  -0.008026  -0.010476   0.009593   0.016355
    175      -0.188691  -0.040421   0.033675   0.041042  -0.043315  -0.128310
    176       0.084767   0.014692  -0.011287  -0.015603   0.025876   0.150908
    177      -0.017766   0.005574  -0.008629  -0.011454   0.010674   0.019138
    178      -0.135635  -0.014788   0.006827   0.009141  -0.020859  -0.150456
    179       0.041055   0.000323   0.002528   0.000696   0.013361   0.149849
    180      -0.012347   0.004874  -0.007290  -0.009803   0.010008   0.026166
    181      -0.225636  -0.045322   0.035743   0.040290  -0.030326   0.006742
    182       0.103448   0.019292  -0.014836  -0.017805   0.018760   0.054531
    183       0.004851  -0.011030   0.015397   0.023120  -0.032585  -0.153950
    184      -0.016980  -0.009537   0.008855   0.008110  -0.002611   0.018462
    185      -0.014345  -0.004293   0.005466   0.010685  -0.025476  -0.189403
    186      -0.000979  -0.011802   0.016972   0.026509  -0.037488  -0.172491
    187      -0.099937  -0.011832  -0.001087  -0.017662   0.054819   0.396112
    188      -0.090806  -0.008452  -0.001824  -0.011696   0.027507   0.164681
    189       0.066890   0.030930  -0.033158  -0.039477   0.023002  -0.085317
    190       0.028138   0.028441  -0.036655  -0.050403   0.041436  -0.021380
    191      -0.098668  -0.014578   0.005433  -0.002608   0.022459   0.193500
    192      -0.066819  -0.021313   0.018379   0.015974   0.003382   0.139058
    193       0.021564   0.007986  -0.009768  -0.012845   0.002505  -0.107060
    194       0.061361   0.010695  -0.005349   0.000123  -0.015176  -0.132721
    195      -0.049087  -0.009816   0.007180   0.005499   0.007915   0.132821
    196       0.023396   0.003294  -0.003561  -0.005268  -0.002777  -0.105017
    197       0.024529  -0.010696   0.014968   0.018558  -0.021992  -0.114976
    198      -0.046998  -0.004370  -0.002866  -0.011659   0.020642   0.074682
    199       0.028394  -0.000219   0.004572   0.009695  -0.015364  -0.065365
    200       0.049945  -0.012437   0.027333   0.046094  -0.047465  -0.037861
    201       0.119452  -0.005580   0.023093   0.039226  -0.053424  -0.241199
    202      -0.122598   0.057468  -0.100415  -0.148095   0.134761   0.129804
    203       0.047314   0.020769  -0.023049  -0.027334   0.009110  -0.141198
    204       0.087122  -0.022943   0.043693   0.063839  -0.061549  -0.126463
    205       0.044560  -0.028364   0.044278   0.059723  -0.052146  -0.091433
    206      -0.101787   0.033560  -0.061168  -0.091364   0.090988   0.166842
    207      -0.029799   0.032676  -0.051518  -0.072231   0.054896  -0.047797
    208      -0.005230  -0.008885   0.011800   0.015345  -0.012549  -0.019330
    209      -0.047236   0.024836  -0.051628  -0.088858   0.082834  -0.052838
    210      -0.046846   0.080959  -0.129362  -0.189622   0.152857  -0.117801
    211       0.055436  -0.015516   0.035354   0.060609  -0.059690  -0.020276
    212       0.041276  -0.059115   0.095276   0.140187  -0.115915   0.051604
    213       0.000853   0.021293  -0.026484  -0.027426   0.009925  -0.021749
    214      -0.062304   0.046762  -0.099152  -0.187571   0.204206  -0.026537
    215      -0.000065  -0.033268   0.042297   0.045065  -0.017132   0.044410
    216      -0.024638   0.034053  -0.059366  -0.093049   0.080017  -0.036117
    217      -0.014465  -0.004182  -0.008696  -0.039191   0.060971  -0.013517
    218      -0.024795   0.026305  -0.052334  -0.093585   0.093180  -0.039203
    219      -0.015939   0.005974  -0.021674  -0.051820   0.063530  -0.014465
    220      -0.015314   0.008488  -0.022290  -0.046039   0.051002  -0.010896
    221      -0.008331  -0.018507   0.009741  -0.022146   0.059429  -0.007229
    222       0.005200   0.015456  -0.011307   0.007087  -0.032055   0.000031
    223      -0.022141   0.003232  -0.023874  -0.066152   0.087103  -0.020941
    224       0.026243   0.000117   0.024739   0.078182  -0.108553   0.031751
    225       0.024702  -0.075092   0.102289   0.130084  -0.095059   0.074114
    226       0.025075  -0.118139   0.136187   0.119073  -0.026825   0.043907
    227      -0.009935  -0.048137   0.030978  -0.025947   0.085036  -0.018748
    228       0.021274  -0.076159   0.095784   0.106292  -0.062467   0.058927
    229      -0.001103   0.073042  -0.073050  -0.050719   0.002071  -0.047721
    230      -0.008658  -0.015573   0.007468  -0.016524   0.040429  -0.010958
    231      -0.006517   0.068022  -0.062719  -0.017608  -0.053411   0.017609
    232      -0.007971   0.046118  -0.053234  -0.041337  -0.004818  -0.015396
    233       0.015089  -0.073173   0.080912   0.045784   0.046234  -0.023753
    234      -0.012270   0.146120  -0.139457  -0.044555  -0.118918   0.027515
    235      -0.016013   0.014847  -0.033785  -0.064056   0.062608  -0.028489
    236      -0.027572   0.146971  -0.163434  -0.119545  -0.019136  -0.029406
    237       0.001493   0.014247  -0.006103   0.010857  -0.015683   0.002983
    238       0.020273  -0.140325   0.162016   0.123790   0.030144   0.041173
    239       0.015721  -0.053012   0.084095   0.107249  -0.040820   0.051051
    240      -0.010040   0.065402  -0.072478  -0.040631  -0.039311   0.001177
    241       0.001417   0.011003  -0.002968   0.014284  -0.017420   0.005607
    242       0.013153  -0.062098   0.082004   0.070597   0.019686   0.010122
    243      -0.009274   0.032668  -0.049370  -0.052902   0.002879  -0.014349
    244       0.001845  -0.022294   0.018726  -0.001166   0.022283  -0.006330
    245       0.010431  -0.024485   0.049689   0.071267  -0.021749   0.023821
    246       0.005297  -0.004314   0.020556   0.038913  -0.015182   0.010946
    247       0.016483  -0.056714   0.088087   0.092228   0.007972   0.013343
    248      -0.004969   0.013838  -0.024347  -0.026010  -0.007052   0.002058
    249       0.002391  -0.101603   0.082165   0.012253   0.074551  -0.011998
    250      -0.002658   0.105441  -0.083191  -0.008666  -0.069194   0.006589
    251       0.018304   0.091223  -0.013122   0.097133  -0.069510   0.013555
    252      -0.001470  -0.093737   0.064193  -0.010681   0.073788  -0.016876
    253      -0.012736  -0.049143   0.002969  -0.057413   0.045283  -0.012567
    254      -0.000937  -0.036041   0.024677  -0.003832   0.035900  -0.015737
    255       0.011470   0.061731  -0.009047   0.061497  -0.034448   0.002754
    256      -0.006958  -0.086842   0.038557  -0.060140   0.074981  -0.010307
    257       0.003416   0.044540  -0.017715   0.030381  -0.021093  -0.007917
    258       0.026431   0.151248  -0.028002   0.158186  -0.112804   0.017461
    259       0.014892   0.062799  -0.002104   0.082539  -0.051792   0.012759
    260      -0.006278  -0.144988   0.083624  -0.056194   0.121151  -0.023255
    261       0.005401   0.002193   0.013964   0.013456   0.020489  -0.001853
    262       0.014429   0.090761  -0.023228   0.089162  -0.084582   0.019572
    263       0.004331   0.131621  -0.083494   0.082117  -0.199550   0.045754
    264       0.009033   0.071406  -0.023135   0.064058  -0.056610   0.010282
    265      -0.006444  -0.048834   0.015632  -0.046063   0.043186  -0.008684
    266       0.000713   0.065469  -0.043954   0.044942  -0.100029   0.016156
    267      -0.000515   0.039602  -0.029501   0.022970  -0.063241   0.011616
    268       0.007841   0.003395   0.021899   0.017011   0.048834  -0.008804
    269      -0.002409   0.045031  -0.038938   0.023754  -0.084955   0.015136
    270       0.005746  -0.008983   0.023373   0.003555   0.050176  -0.007179
    271      -0.002554   0.076534  -0.060583   0.047402  -0.132100   0.017934
    272       0.000307   0.021185  -0.014073   0.013297  -0.031019   0.006542
    273      -0.020859  -0.084900   0.004038  -0.094918   0.060308  -0.011810
    274      -0.000423  -0.058252   0.038688  -0.046446   0.084143  -0.012124
    275      -0.049645  -0.091341  -0.073541  -0.130337  -0.057016  -0.003565
    276      -0.030236  -0.084549  -0.022291  -0.104638   0.021010  -0.006027
    277       0.016850   0.000389   0.043566   0.023485   0.051210  -0.001561
    278       0.021095   0.029213   0.033636   0.051312   0.013551  -0.001787
    279       0.023808   0.022428   0.050636   0.037006   0.068777  -0.002637
    280       0.030870   0.059145   0.052940   0.086671   0.082896   0.001045
    281       0.007044   0.010628   0.011597   0.022145   0.004247  -0.002175
    282       0.055044   0.049394   0.124810   0.100751   0.177359  -0.009299
    283      -0.044306  -0.068687  -0.079597  -0.110286  -0.090616   0.003524
    284       0.031235   0.092152   0.026339   0.114787   0.009825   0.005801
    285       0.012502   0.007019   0.027666   0.013225   0.026471  -0.003491
    286      -0.007501   0.019629  -0.031045   0.030619  -0.033416   0.005384
    287      -0.050756  -0.108606  -0.078419  -0.198853  -0.112504   0.000353
    288       0.022314   0.035943   0.047283   0.062690   0.067247  -0.002419
    289       0.021565   0.043955   0.041087   0.081629   0.069242  -0.000637
    290      -0.000903  -0.020899   0.005716  -0.042184  -0.011964  -0.003571
    291       0.009884   0.033381   0.013197   0.060570   0.030533   0.001581
    292       0.000580   0.034364  -0.014162   0.069523   0.009218   0.005547
    293      -0.008938  -0.019185  -0.016819  -0.033025  -0.026667   0.000364
    294       0.003451  -0.012001   0.013704  -0.026827   0.000416  -0.003357
    295      -0.008611  -0.039150  -0.011838  -0.078870  -0.050332  -0.004143
    296      -0.011704  -0.046222  -0.014517  -0.088568  -0.048735  -0.003533
    297      -0.046917  -0.024988  -0.101343  -0.057361  -0.114102   0.007977
    298      -0.029087   0.038463  -0.062003   0.074373  -0.000662   0.010953
    299       0.059137   0.006288   0.124322   0.009979   0.094018  -0.013965
    300      -0.039396  -0.012139  -0.085847  -0.030141  -0.088305   0.007113
    301      -0.000986   0.011041  -0.001069   0.025730   0.021415   0.003064
    302      -0.037553   0.023273  -0.083379   0.026503  -0.057448   0.008942
    303       0.039924  -0.017685   0.079709  -0.044666   0.020191  -0.011922
    304      -0.035945  -0.001577  -0.078486   0.024750  -0.030234   0.014539
    305      -0.024675   0.003184  -0.061577   0.013027  -0.046435   0.009417
    306       0.076218  -0.038574   0.161990  -0.096063   0.052448  -0.026076
    307       0.080683  -0.010382   0.179560  -0.031354   0.121256  -0.024137
    308       0.008703  -0.031361   0.014877  -0.060167  -0.028235  -0.004482
    309       0.002078  -0.010373  -0.006621  -0.010937  -0.023305   0.004253
    310      -0.029497  -0.012606  -0.105496  -0.007015  -0.135594   0.022926
    311       0.066344  -0.021908   0.167832  -0.055827   0.124529  -0.028967
    312       0.037462  -0.012048   0.085355  -0.036399   0.043555  -0.013759
    313      -0.029976  -0.003777  -0.090351   0.018070  -0.083054   0.020642
    314      -0.007918   0.010172  -0.008803   0.014238   0.011396  -0.001292
    315       0.013588   0.008193   0.050447   0.000099   0.060983  -0.012530
    316      -0.009122  -0.016405  -0.052776  -0.009879  -0.082367   0.016088
    317       0.014700  -0.010263   0.022527  -0.019313  -0.007982  -0.000609
    318      -0.001489  -0.016457  -0.029719  -0.011494  -0.057561   0.012059
    319       0.003391   0.005275   0.015130  -0.000839   0.018539  -0.005878
    320       0.027130   0.015481   0.096294  -0.008106   0.105430  -0.025788
    321      -0.051154   0.041746  -0.090798   0.067487  -0.020146   0.012723
    322       0.059451  -0.095147   0.041484  -0.102481  -0.103489   0.016883
    323      -0.057140   0.040812  -0.107924   0.071413  -0.026345   0.013235
    324      -0.057417   0.057697  -0.084597   0.081824   0.010320   0.007298
    325      -0.025006   0.025701  -0.034371   0.036708   0.001464   0.006458
    326       0.022026  -0.049254   0.000977  -0.045893  -0.054406   0.008735
    327       0.027415  -0.048051   0.010215  -0.043367  -0.059293   0.012532
    328       0.017090  -0.024352   0.015105  -0.025547  -0.037104   0.010774
    329       0.055042  -0.075483   0.054870  -0.095504  -0.094342   0.016727
    330       0.086577  -0.145623   0.049458  -0.158206  -0.198067   0.037537
    331      -0.078959   0.085385  -0.107682   0.122503   0.060746  -0.002911
    332      -0.031816   0.055388  -0.016962   0.062051   0.074437  -0.012331
    333       0.008083  -0.019383  -0.007161  -0.007831  -0.016588   0.003389
    334       0.081606  -0.101940   0.105137  -0.168806  -0.133768   0.013381
    335      -0.040040   0.066165  -0.025586   0.075545   0.086772  -0.014510
    336       0.033732  -0.051044   0.030884  -0.065992  -0.070351   0.012014
    337       0.029299  -0.035081   0.046095  -0.072424  -0.067870   0.010228
    338       0.034257  -0.050674   0.034315  -0.071049  -0.074758   0.012342
    339       0.021162  -0.025622   0.030680  -0.047125  -0.040380   0.005322
    340       0.023670  -0.025989   0.039736  -0.057343  -0.047913   0.006064
    341       0.004776   0.004361   0.026413  -0.024722  -0.010942  -0.000879
    342      -0.000111  -0.006585  -0.013889   0.010690   0.004100   0.000386
    343       0.016050  -0.018407   0.025245  -0.037576  -0.031985   0.004144
    344      -0.036537   0.041913  -0.064141   0.097853   0.094333  -0.015179
    345      -0.048285   0.084515  -0.024403   0.090280   0.113528  -0.020859
    346      -0.065310   0.140813   0.046706   0.040607   0.076413  -0.014188
    347       0.014016  -0.007917   0.047320  -0.058712  -0.054209   0.008962
    348      -0.047909   0.094195   0.001903   0.066367   0.097384  -0.019242
    349       0.019872  -0.053794  -0.029897  -0.011791  -0.041850   0.009971
    350      -0.010011   0.033624   0.035395  -0.014628  -0.001935   0.000332
    351       0.031693  -0.074709  -0.051382   0.019082   0.010843  -0.002937
    352       0.009725  -0.026467  -0.015023  -0.005080  -0.021071   0.005434
    353      -0.035439   0.075026   0.035361  -0.002461   0.001619   0.001205
    354       0.042621  -0.114645  -0.106003   0.057547   0.037007  -0.007055
    355       0.045285  -0.084508   0.002700  -0.058055  -0.076548   0.014179
    356       0.065489  -0.155481  -0.089440   0.003515  -0.037238   0.008107
    357       0.007695  -0.019720  -0.009384  -0.005495  -0.015901   0.003694
    358      -0.047138   0.110096   0.037993   0.041278   0.090953  -0.020400
    359       0.002030  -0.016909  -0.049843   0.056087   0.062943  -0.012871
    360      -0.048404   0.123448   0.093381  -0.033810  -0.005256  -0.000170
    361       0.035802  -0.093075  -0.075902   0.032881   0.012613  -0.001623
    362       0.039578  -0.097263  -0.059473   0.008665  -0.017196   0.005023
    363      -0.051816   0.130334   0.092608  -0.026829   0.005580  -0.002330
    364      -0.027515   0.076421   0.071783  -0.043138  -0.030639   0.004206
    365      -0.045406   0.121413   0.105633  -0.051760  -0.026153   0.003661
    366      -0.039598   0.108467   0.099407  -0.055462  -0.035223   0.004900
    367       0.012977  -0.025706  -0.005660  -0.013164  -0.021967   0.003336
    368      -0.007626   0.029487   0.042860  -0.036298  -0.033042   0.005135
    369       0.021526  -0.064788  -0.073474   0.053580   0.045852  -0.007419
    370       0.046408  -0.127839  -0.115766   0.061894   0.035714  -0.004502
    371      -0.061358   0.182125   0.196191  -0.133844  -0.106300   0.016350
    372       0.059842  -0.160489  -0.144813   0.082309   0.056109  -0.008350
    373      -0.081272   0.195028   0.132118  -0.043391  -0.006974  -0.000077
    374       0.017951  -0.037686  -0.015067  -0.004725  -0.012375   0.002209
    375      -0.012757   0.043471   0.056260  -0.043646  -0.037670   0.005979
    376      -0.048554   0.130420   0.119647  -0.070412  -0.050318   0.007655
    377      -0.012864   0.052633   0.080740  -0.068269  -0.061481   0.009879
    378      -0.021682   0.037504  -0.004235   0.028095   0.036420  -0.006302
    379      -0.046882   0.110538   0.072790  -0.023640  -0.004558   0.000161
    380      -0.019166   0.053372   0.051518  -0.031255  -0.022407   0.003378
    381       0.046134  -0.120101  -0.104702   0.058800   0.040865  -0.006279
    382      -0.003819   0.009035   0.005237  -0.000530   0.001624  -0.000379
    383       0.015328  -0.027348  -0.000708  -0.015031  -0.020010   0.003373
    384      -0.022934   0.070982   0.081646  -0.058575  -0.048315   0.007607
    385       0.005277  -0.018227  -0.022121   0.015019   0.010954  -0.001608
    386       0.035503  -0.098010  -0.095021   0.060025   0.045982  -0.007102
    387      -0.011824   0.035457   0.042290  -0.033401  -0.030748   0.005118
    388       0.002843  -0.011384  -0.015932   0.012023   0.009594  -0.001446
    389       0.034378  -0.091172  -0.083026   0.049797   0.037162  -0.005788
    390       0.019482  -0.031943   0.007424  -0.027506  -0.033624   0.005744
    391       0.000494  -0.005127  -0.010681   0.009637   0.008553  -0.001316
    392       0.008112  -0.032046  -0.048188   0.040764   0.036985  -0.005962
    393       0.030215  -0.077088  -0.061766   0.024575   0.007057  -0.001090
    394       0.008117  -0.026773  -0.036784   0.028552   0.025116  -0.004874
    395      -0.011864   0.024047   0.002972   0.014053   0.022801  -0.004519
    396       0.008955  -0.013589   0.013973  -0.029425  -0.038413   0.007673
    397      -0.012258   0.034579   0.035888  -0.022275  -0.016344   0.002960
    398       0.009409  -0.038229  -0.068171   0.062625   0.062075  -0.012027
    399       0.003329  -0.015769  -0.029705   0.026632   0.025034  -0.004745
    400      -0.012760   0.022236  -0.007354   0.025245   0.033976  -0.006745
    401       0.011563  -0.027169  -0.018919   0.006456   0.001781  -0.000387
    402      -0.032650  -0.001133  -0.001627  -0.003724   0.009739   0.077563
    403       0.183006   0.034810  -0.025805  -0.027108   0.016491  -0.037333
    404      -0.002814   0.017522  -0.021704  -0.024718   0.006051  -0.147367
    405       0.155571   0.009163   0.003844   0.009950  -0.013208  -0.042130
    406      -0.060992  -0.002139  -0.003061  -0.005686   0.007300   0.026072
    407       0.085218   0.006747   0.000659   0.004597  -0.007415  -0.025804
    408      -0.237336  -0.017954   0.000000  -0.005479   0.005662  -0.000037
    409       0.044580   0.002870   0.000229   0.000617   0.000786   0.014131
    410      -0.122384  -0.013007   0.004136   0.001234   0.002136   0.020199
                108        109        110        111        112        113    
      0      -0.005561  -0.005010  -0.000036  -0.005009   0.000001   0.000523
      1      -0.002502  -0.002188  -0.000014   0.004204  -0.000000  -0.002557
      2       0.000079  -0.000081  -0.000004   0.002411  -0.000003   0.004057
      3      -0.005581  -0.002772  -0.000025  -0.015337   0.000001  -0.012010
      4       0.003027  -0.001835  -0.000003   0.034522  -0.000001   0.019359
      5       0.010709   0.001355   0.000024   0.044468  -0.000001  -0.018795
      6       0.004916   0.001281   0.000016   0.049650   0.000000  -0.013248
      7      -0.003055   0.003658   0.000016  -0.161732   0.000000  -0.020133
      8      -0.016330  -0.003843  -0.000060  -0.164092   0.000000  -0.093189
      9      -0.001454  -0.001020  -0.000010   0.004960   0.000001   0.000980
     10       0.008883   0.007581   0.000065  -0.094258  -0.000003   0.063739
     11      -0.005881  -0.004980  -0.000049   0.055488  -0.000005  -0.042541
     12       0.002584   0.001950   0.000012  -0.026234   0.000001  -0.045210
     13       0.001557   0.002443   0.000020   0.049647  -0.000003   0.020191
     14      -0.005086  -0.001254  -0.000016   0.105669  -0.000003   0.072642
     15       0.000345   0.002399   0.000009  -0.030425   0.000001  -0.020812
     16       0.008065   0.001931   0.000028   0.115354  -0.000001  -0.018200
     17       0.008683   0.000469   0.000023   0.161185  -0.000001   0.070879
     18      -0.001254   0.001863   0.000000   0.084314  -0.000001  -0.029300
     19       0.003486  -0.002808  -0.000019  -0.016192   0.000002  -0.087516
     20       0.002554  -0.003001  -0.000016  -0.065643   0.000004  -0.040561
     21      -0.014745  -0.006173  -0.000073   0.010481  -0.000001   0.022060
     22      -0.012913  -0.004459  -0.000055   0.033562   0.000003  -0.041577
     23       0.000212  -0.004846  -0.000030  -0.148330   0.000002   0.010771
     24       0.001435  -0.001862  -0.000003  -0.038923  -0.000002   0.089346
     25       0.028760   0.010930   0.000153  -0.063778  -0.000002   0.187716
     26      -0.009656   0.000347  -0.000017   0.044647  -0.000001   0.018055
     27       0.003521  -0.003215  -0.000015  -0.046754   0.000002  -0.042165
     28       0.002987   0.003959   0.000043   0.018334   0.000003   0.040680
     29       0.004470   0.006197   0.000053   0.021468  -0.000003   0.061937
     30       0.000600   0.002610   0.000016   0.036199  -0.000000  -0.009384
     31      -0.009269  -0.002798  -0.000050   0.006768  -0.000001  -0.087559
     32      -0.003389   0.000015  -0.000004   0.053663  -0.000001   0.016665
     33      -0.037134  -0.008936  -0.000098   0.029366  -0.000001  -0.017667
     34      -0.006259  -0.002088  -0.000051   0.043466  -0.000000  -0.090058
     35       0.044163   0.012030   0.000142   0.029897   0.000007  -0.099671
     36       0.018684   0.006936   0.000123   0.007464   0.000004  -0.026317
     37      -0.061557  -0.022752  -0.000311  -0.012867  -0.000000   0.072565
     38       0.037620   0.008654   0.000119  -0.015855   0.000009  -0.025377
     39       0.001891  -0.002572  -0.000058   0.003707   0.000006  -0.025520
     40       0.109847   0.049169   0.000926  -0.014811  -0.000003   0.050663
     41       0.009955   0.010099   0.000236  -0.008884  -0.000001   0.053811
     42      -0.018051  -0.005612  -0.000080  -0.006762  -0.000002   0.034086
     43      -0.006554  -0.002151  -0.000026  -0.001304  -0.000002  -0.000631
     44      -0.009805  -0.001160   0.000018  -0.003120   0.000002   0.034822
     45       0.042174   0.010644   0.000170  -0.008223   0.000004  -0.007605
     46      -0.001614  -0.005945  -0.000268   0.010051   0.000003  -0.067975
     47      -0.042433  -0.013208  -0.000237   0.008318   0.000000  -0.002498
     48       0.076496   0.031978   0.000634  -0.005181  -0.000001   0.012660
     49      -0.052082  -0.024137  -0.000539   0.005781   0.000002  -0.024082
     50       0.020910   0.012748   0.000283   0.020506   0.000005  -0.047808
     51      -0.025429  -0.016720  -0.000465  -0.002463  -0.000011  -0.006973
     52      -0.082755  -0.047616  -0.001019  -0.010893  -0.000003   0.030864
     53       0.027755   0.003794   0.000124  -0.008050   0.000008   0.033987
     54      -0.012157   0.000061  -0.000029   0.001561  -0.000002  -0.032351
     55       0.089246   0.065813   0.001754   0.002422   0.000037  -0.029814
     56       0.054100   0.056236   0.001499   0.000147   0.000034  -0.067922
     57       0.017203   0.010079   0.000254   0.003365   0.000003   0.004910
     58      -0.001303  -0.002468  -0.000052   0.000821   0.000004   0.008858
     59      -0.013084  -0.004979  -0.000101  -0.002637   0.000007  -0.006734
     60      -0.064118  -0.029312  -0.000791   0.000796  -0.000012  -0.008979
     61       0.047025   0.014689   0.000079   0.001466  -0.000026   0.036027
     62      -0.051243  -0.033417  -0.001138   0.002351  -0.000056   0.022295
     63      -0.064636  -0.055678  -0.001944   0.000617  -0.000019   0.001288
     64      -0.023336  -0.038666  -0.001601  -0.001087  -0.000042  -0.007841
     65      -0.042360  -0.018267  -0.000329   0.003702  -0.000023   0.029755
     66       0.004740   0.022515   0.000884   0.000437   0.000067   0.001299
     67      -0.048774  -0.063598  -0.002311  -0.000965  -0.000064  -0.010520
     68       0.022340  -0.018248  -0.000302  -0.001881   0.000023  -0.028513
     69       0.016199  -0.003781   0.000333  -0.000420  -0.000003  -0.016662
     70       0.021642   0.038229   0.001657   0.000346   0.000104  -0.002040
     71       0.018217   0.107237   0.002850   0.000081   0.000290   0.032396
     72      -0.001850  -0.013111  -0.000559  -0.000632  -0.000006  -0.000170
     73       0.002104   0.001785   0.000315   0.000564   0.000015  -0.003004
     74      -0.003527  -0.008683  -0.000457  -0.000409  -0.000027  -0.000623
     75       0.046899   0.052380   0.002392  -0.000234   0.000170  -0.000292
     76       0.045020   0.048007   0.001886  -0.000171   0.000033  -0.005110
     77      -0.001357  -0.021375  -0.001005   0.000376  -0.000322  -0.013394
     78       0.011177   0.084171   0.004108  -0.000230   0.000396   0.002169
     79       0.043170  -0.022094  -0.001898  -0.000493  -0.000375   0.008990
     80      -0.023656  -0.039402  -0.001224   0.000459  -0.000165  -0.008519
     81       0.009604  -0.015711  -0.000379  -0.000017  -0.000457  -0.000906
     82      -0.008596  -0.061660  -0.003711   0.000061  -0.000730  -0.002856
     83       0.053818  -0.054844  -0.000552  -0.000299  -0.000052   0.011184
     84      -0.004766  -0.020532  -0.002233   0.000063  -0.000770  -0.004130
     85       0.016602  -0.021091   0.003892   0.000048   0.001024   0.006703
     86      -0.059702   0.114912  -0.002557  -0.000001  -0.000478  -0.010030
     87      -0.013265   0.013397   0.000640   0.000101   0.000280  -0.000269
     88      -0.009026   0.007541   0.001504   0.000105   0.000453   0.001124
     89       0.002415  -0.004861  -0.000072  -0.000000   0.000061   0.000892
     90       0.004700  -0.067626  -0.004200   0.000064  -0.000713  -0.001047
     91      -0.007710   0.064928   0.002311  -0.000092   0.000646  -0.001103
     92       0.001435   0.004215   0.002480   0.000030   0.000322   0.004566
     93       0.039005  -0.073739  -0.001829   0.000049  -0.000592   0.000553
     94       0.036417   0.019767   0.000526  -0.000143  -0.001108  -0.004118
     95       0.038547  -0.057915   0.000653   0.000040  -0.000788   0.000840
     96      -0.027983   0.023521  -0.004093   0.000015   0.001768   0.000253
     97      -0.005176  -0.036252  -0.007650   0.000048  -0.001962   0.002752
     98       0.069650  -0.055637   0.006129  -0.000036  -0.000990  -0.002726
     99       0.002303   0.009254   0.007692  -0.000009   0.002607  -0.001696
    100       0.050963  -0.050889   0.032658   0.000020   0.004211  -0.003580
    101      -0.064288   0.065622  -0.018013   0.000003  -0.000343   0.001236
    102       0.017459  -0.008084   0.001195  -0.000024  -0.001372  -0.000033
    103      -0.013678   0.005960   0.001596   0.000017  -0.000117  -0.000116
    104      -0.000442  -0.002429   0.002056   0.000014   0.000437  -0.000421
    105      -0.038531   0.055176  -0.001246  -0.000014   0.000560  -0.000118
    106      -0.027041   0.045932  -0.011289  -0.000017   0.000938   0.001044
    107      -0.040995   0.049953   0.006936  -0.000004   0.002523  -0.001067
    108      -0.054420   0.056090  -0.024720  -0.000009  -0.004720  -0.000058
    109      -0.021973   0.048053  -0.004161  -0.000028   0.001112   0.001305
    110       0.017851  -0.001048   0.019996  -0.000019   0.001410   0.000654
    111       0.002278   0.001396   0.012201  -0.000003  -0.003465   0.000165
    112      -0.000360  -0.024032  -0.030392   0.000020   0.001990  -0.001166
    113       0.048308  -0.039713   0.031845  -0.000009  -0.000309   0.000493
    114       0.014028  -0.017386  -0.010793   0.000002   0.010901  -0.000209
    115       0.025328  -0.020755   0.104924   0.000005  -0.049504   0.000525
    116      -0.017636   0.012398  -0.016803  -0.000003  -0.003073  -0.000092
    117      -0.005351  -0.000321  -0.007557   0.000005  -0.000387  -0.000175
    118      -0.004880   0.000854  -0.007382   0.000011  -0.003549  -0.000096
    119      -0.005364  -0.001135  -0.006064  -0.000001  -0.007925  -0.000098
    120       0.044229  -0.044767   0.036293   0.000004  -0.008540   0.000058
    121       0.004145   0.004626  -0.028681  -0.000005   0.048620   0.000052
    122      -0.033922   0.032552  -0.016310  -0.000009  -0.000198  -0.000081
    123       0.015617  -0.020587   0.096689   0.000004  -0.012585   0.000027
    124      -0.016445   0.020822  -0.038967  -0.000007   0.031692  -0.000008
    125      -0.030264   0.031867   0.086410  -0.000010  -0.004445  -0.000032
    126      -0.003800   0.006031  -0.028829   0.000001   0.054506   0.000018
    127       0.029990  -0.032496  -0.075626   0.000007   0.019100   0.000036
    128       0.018091  -0.022261   0.075275   0.000002  -0.033280   0.000021
    129      -0.006211   0.009202  -0.033592   0.000000   0.046486   0.000020
    130      -0.018994   0.017980   0.014126  -0.000003  -0.222830  -0.000085
    131      -0.010327   0.013522  -0.070732  -0.000001  -0.090442  -0.000043
    132       0.006954  -0.001809  -0.108513   0.000001   0.015704   0.000005
    133      -0.006956   0.002531   0.094260   0.000006   0.065539   0.000018
    134      -0.015074   0.017609  -0.040269   0.000004   0.150880   0.000044
    135       0.016656  -0.010268  -0.088020   0.000000  -0.021425  -0.000007
    136       0.004078  -0.003747   0.047572   0.000004   0.101895   0.000032
    137      -0.019466   0.013542   0.074102   0.000008   0.036747   0.000008
    138       0.021185  -0.013944  -0.085994   0.000001  -0.004263  -0.000003
    139       0.011147  -0.006674  -0.086849  -0.000000  -0.034917  -0.000008
    140       0.005328  -0.004018  -0.007425   0.000009  -0.006202  -0.000008
    141      -0.015184   0.010073   0.058229   0.000001   0.011401   0.000003
    142       0.001143  -0.001622   0.015537  -0.000004  -0.011831  -0.000002
    143       0.014371  -0.009327  -0.082558   0.000011  -0.043700  -0.000020
    144      -0.001670   0.000716   0.004600   0.000000  -0.026377  -0.000009
    145      -0.004800   0.002978   0.013640  -0.000006  -0.017540  -0.000002
    146      -0.008043   0.005036   0.032368   0.000013  -0.011855  -0.000012
    147      -0.024084   0.016053   0.113995   0.000001   0.060419   0.000018
    148       0.003494  -0.002249  -0.012322  -0.000007   0.000875   0.000004
    149       0.022117  -0.014501  -0.104019   0.000011  -0.044187  -0.000021
    150      -0.005968   0.005294   0.032274  -0.000001  -0.035239  -0.000010
    151      -0.002499   0.001728   0.016382  -0.000002  -0.026438  -0.000002
    152       0.008410  -0.008455  -0.019667  -0.000001   0.017410  -0.000004
    153       0.003999   0.001439   0.000017   0.012911  -0.000000   0.041932
    154      -0.006821  -0.002346  -0.000022  -0.030931   0.000001  -0.016782
    155      -0.006646   0.000807  -0.000008  -0.085897   0.000003  -0.002434
    156       0.001735   0.001939   0.000018  -0.061839   0.000001   0.023940
    157      -0.000936  -0.003041  -0.000016   0.080568  -0.000000   0.036995
    158       0.009523   0.003423   0.000039   0.059703  -0.000000   0.052773
    159       0.007099   0.004649   0.000046  -0.062809   0.000001   0.030583
    160      -0.005070  -0.003323  -0.000027   0.027917   0.000003  -0.045188
    161       0.003332   0.003115   0.000028  -0.060141   0.000003   0.022402
    162      -0.001062   0.000449  -0.000003   0.021159   0.000000   0.003888
    163       0.000347   0.000034   0.000000  -0.019669  -0.000003   0.020186
    164       0.000570   0.000332  -0.000002  -0.016651  -0.000002  -0.031535
    165      -0.006467  -0.007205  -0.000050   0.013671  -0.000000   0.054765
    166      -0.005697  -0.002666  -0.000023  -0.004487  -0.000002   0.008710
    167      -0.005593  -0.000943  -0.000020  -0.011312  -0.000005   0.024607
    168      -0.013683  -0.005004  -0.000051  -0.042751   0.000001  -0.006660
    169      -0.008744  -0.001706  -0.000023  -0.026217  -0.000001  -0.023831
    170      -0.004718  -0.000814  -0.000015  -0.018337  -0.000001   0.021176
    171       0.006330  -0.003474  -0.000007   0.037598   0.000001  -0.027707
    172       0.000738  -0.001007  -0.000001   0.004892   0.000002  -0.041437
    173      -0.004698  -0.000827  -0.000016  -0.013271  -0.000003   0.020928
    174      -0.005130  -0.002296  -0.000024  -0.027557   0.000001   0.013689
    175       0.016652   0.010486   0.000097  -0.034327  -0.000004   0.039652
    176      -0.000386  -0.005993  -0.000044   0.179952  -0.000008   0.039884
    177      -0.005639  -0.002587  -0.000027  -0.025682   0.000001   0.015895
    178      -0.003123   0.004932   0.000026  -0.239375  -0.000000   0.037782
    179       0.008851  -0.002994  -0.000008   0.270088  -0.000010   0.032862
    180      -0.004205  -0.002376  -0.000023  -0.007882   0.000000   0.021350
    181       0.024271   0.007796   0.000097   0.181307  -0.000010   0.196505
    182      -0.007482  -0.004631  -0.000051   0.015437  -0.000004  -0.068658
    183       0.004690   0.007116   0.000047   0.183509  -0.000002  -0.060446
    184       0.002727  -0.000328  -0.000005   0.043665   0.000002  -0.114329
    185      -0.006772   0.003844   0.000007   0.128670   0.000006  -0.146683
    186       0.005881   0.007949   0.000054   0.250196  -0.000002  -0.015436
    187       0.008493  -0.011578  -0.000060  -0.203806  -0.000001   0.048979
    188      -0.000838  -0.006443  -0.000045  -0.159964   0.000005  -0.042832
    189      -0.029067  -0.006686  -0.000100   0.119179  -0.000003   0.084673
    190      -0.039178  -0.014333  -0.000172   0.102683   0.000006  -0.060432
    191       0.007852  -0.004053  -0.000012  -0.198939   0.000003  -0.016247
    192       0.013080  -0.001677   0.000007  -0.086823   0.000005  -0.143385
    193      -0.017852  -0.002536  -0.000058   0.080028   0.000006  -0.072194
    194      -0.003201   0.004801   0.000032   0.052357  -0.000004   0.120207
    195       0.011908  -0.000634   0.000024  -0.074266   0.000001   0.022924
    196      -0.014463  -0.002007  -0.000049   0.067840   0.000007  -0.139652
    197      -0.001502   0.002555  -0.000006   0.021885   0.000004  -0.152982
    198      -0.009922  -0.007421  -0.000080  -0.003838   0.000005  -0.191703
    199       0.004599   0.004375   0.000049   0.012702   0.000003   0.030168
    200       0.038118   0.016335   0.000208  -0.087591  -0.000007   0.248392
    201       0.008077   0.011125   0.000055   0.148562   0.000000  -0.129521
    202      -0.084173  -0.030155  -0.000314  -0.079550  -0.000005   0.065735
    203      -0.025743  -0.003339  -0.000072   0.114446  -0.000002  -0.026042
    204       0.027186   0.012148   0.000078   0.104303   0.000002  -0.144937
    205       0.022650   0.009020   0.000031   0.085754   0.000002  -0.233955
    206      -0.048372  -0.021935  -0.000215  -0.035895  -0.000002   0.059080
    207      -0.046209  -0.011626  -0.000148   0.048883  -0.000000  -0.123621
    208       0.005116   0.001751  -0.000008   0.059811   0.000001  -0.194076
    209      -0.081502  -0.027048  -0.000405   0.057322   0.000001  -0.186125
    210      -0.134149  -0.037156  -0.000506   0.072262  -0.000009  -0.047981
    211       0.048936   0.017941   0.000240   0.044379  -0.000003   0.063145
    212       0.096300   0.027623   0.000368   0.009184   0.000011  -0.065938
    213       0.002263   0.006389   0.000173   0.001001  -0.000001   0.034823
    214      -0.215706  -0.087808  -0.001469  -0.031713   0.000004   0.128749
    215      -0.001451  -0.010452  -0.000246  -0.017532   0.000012  -0.036219
    216      -0.066092  -0.017695  -0.000243  -0.006596  -0.000011   0.087108
    217      -0.081330  -0.037331  -0.000707   0.007559   0.000000  -0.039036
    218      -0.092144  -0.031782  -0.000520   0.001377  -0.000005   0.054742
    219      -0.072745  -0.030166  -0.000532  -0.004553   0.000000   0.018891
    220      -0.052929  -0.020218  -0.000335  -0.002806  -0.000002   0.010831
    221      -0.095584  -0.048925  -0.000940   0.009646   0.000013  -0.059129
    222       0.054650   0.028686   0.000559  -0.010417  -0.000008   0.069591
    223      -0.104853  -0.044803  -0.000813   0.005012  -0.000000  -0.022250
    224       0.136647   0.059515   0.001130  -0.014088   0.000005   0.047985
    225       0.080599   0.021857   0.000396  -0.029672   0.000007   0.030507
    226      -0.029357  -0.026016  -0.000656  -0.014470   0.000009  -0.024418
    227      -0.120299  -0.051276  -0.000984   0.000870   0.000004   0.011194
    228       0.042902   0.008151   0.000153  -0.027382   0.000008   0.041387
    229       0.010422   0.008188  -0.000001   0.039047  -0.000004  -0.117688
    230      -0.059014  -0.026726  -0.000555   0.008771   0.000002  -0.037364
    231       0.101388   0.046742   0.001041  -0.016248   0.000001   0.074947
    232       0.040975   0.026970   0.000612   0.011622   0.000010  -0.014663
    233      -0.134396  -0.074298  -0.001823   0.036392  -0.000007  -0.186772
    234       0.236029   0.113320   0.002565  -0.016580   0.000016   0.104705
    235      -0.051802  -0.011114  -0.000152  -0.000752  -0.000001   0.044595
    236       0.118071   0.070549   0.001705   0.009083   0.000013   0.053871
    237      -0.002854  -0.012908  -0.000418   0.000144  -0.000019   0.020451
    238      -0.180660  -0.123848  -0.002968  -0.030759  -0.000048   0.140519
    239      -0.068722  -0.080359  -0.002060  -0.028117  -0.000050   0.176869
    240       0.095574   0.046280   0.001181   0.003418   0.000015   0.049901
    241      -0.009316  -0.021347  -0.000561  -0.001115  -0.000011   0.060103
    242      -0.127681  -0.087793  -0.002280  -0.006933  -0.000039   0.036221
    243       0.067269   0.054621   0.001421   0.008107   0.000027  -0.050976
    244      -0.015949   0.004872   0.000156   0.001151   0.000015  -0.045703
    245      -0.080423  -0.080292  -0.002083  -0.010474  -0.000040   0.119483
    246      -0.050090  -0.052097  -0.001379  -0.003764  -0.000031   0.092065
    247      -0.158671  -0.122385  -0.003203  -0.007489  -0.000061   0.100015
    248       0.063245   0.047429   0.001278  -0.000565   0.000035  -0.025458
    249      -0.126823  -0.058854  -0.001460  -0.000354  -0.000063   0.045666
    250       0.092479   0.034163   0.000482   0.002175   0.000013  -0.005652
    251      -0.077202  -0.090269  -0.003242   0.000670  -0.000047  -0.013826
    252      -0.092849  -0.034708  -0.000728   0.002469  -0.000055   0.028985
    253       0.010973   0.025267   0.000779   0.000410  -0.000058   0.081333
    254      -0.076000  -0.045384  -0.001333   0.005258  -0.000104   0.057022
    255      -0.075935  -0.072526  -0.002652   0.002215  -0.000072   0.039123
    256       0.052327   0.090106   0.003181  -0.001423   0.000136  -0.054651
    257      -0.083604  -0.084035  -0.002916   0.006270  -0.000158   0.103083
    258      -0.167327  -0.185938  -0.006826   0.002110  -0.000225   0.053075
    259      -0.071827  -0.075950  -0.002964  -0.001329  -0.000089  -0.015480
    260      -0.033819   0.045469   0.002134   0.001361   0.000102  -0.046689
    261      -0.012268   0.023029   0.000377   0.000283   0.000109   0.016391
    262      -0.054259  -0.088686  -0.003275  -0.002126  -0.000118  -0.021107
    263       0.023455  -0.152501  -0.004223  -0.007162  -0.000350  -0.114828
    264      -0.050163  -0.061744  -0.002894  -0.000420  -0.000107   0.018176
    265       0.034305   0.046119   0.002173   0.000571   0.000116  -0.009627
    266      -0.032721  -0.117453  -0.003699  -0.001089  -0.000305  -0.030165
    267      -0.004946  -0.061450  -0.001876  -0.001286  -0.000144  -0.022956
    268      -0.026392   0.051529   0.000675   0.001433   0.000149   0.046712
    269      -0.004405  -0.087666  -0.002472  -0.001522  -0.000242  -0.040241
    270      -0.003456   0.062965   0.001404   0.000560   0.000226   0.041965
    271      -0.048023  -0.171861  -0.005078  -0.000643  -0.000444  -0.048925
    272      -0.000598  -0.025777  -0.000854  -0.000755  -0.000082  -0.012493
    273       0.086076   0.098905   0.003869   0.000218   0.000390   0.022182
    274       0.049155   0.106059   0.004189   0.000126   0.000310   0.003265
    275       0.068079  -0.059294  -0.003269   0.000568  -0.000516   0.012012
    276       0.093448   0.065033   0.002074  -0.000449   0.000214   0.018568
    277       0.002842   0.064338   0.002384  -0.000946   0.000117  -0.016233
    278      -0.055465  -0.031955  -0.000557   0.000510  -0.000352  -0.034568
    279       0.011634   0.101078   0.004771  -0.000495   0.000631   0.017889
    280      -0.016907   0.154030   0.004841  -0.000736   0.001554   0.038761
    281      -0.035785  -0.024960  -0.000783   0.000713  -0.000085  -0.021079
    282      -0.005111   0.242811   0.010959  -0.000494   0.002138   0.019563
    283       0.059953  -0.100707  -0.005049  -0.000326  -0.001246  -0.003558
    284      -0.080855   0.015918  -0.000270   0.000201   0.000504   0.018786
    285      -0.001584   0.008434   0.002547   0.000128   0.000306   0.000062
    286      -0.057862  -0.013857  -0.006365   0.000346  -0.001474  -0.016336
    287       0.174901  -0.177983   0.002839  -0.001082   0.000918   0.040388
    288      -0.024548   0.088197   0.005138   0.000054   0.001735   0.004444
    289      -0.050530   0.115740   0.002716   0.000124   0.001069  -0.002731
    290       0.045256  -0.064044   0.003794  -0.000076   0.001032   0.012020
    291      -0.051738   0.067448  -0.000894   0.000198  -0.000141  -0.008920
    292      -0.085322   0.081059  -0.007055   0.000288  -0.001934  -0.021246
    293       0.018700  -0.040177  -0.001558  -0.000047  -0.000386   0.002257
    294       0.036337  -0.040885   0.003730  -0.000045   0.001218   0.012762
    295       0.061937  -0.142457   0.002406   0.000027   0.000424   0.012915
    296       0.074547  -0.127743   0.002266  -0.000133   0.000583   0.015661
    297       0.007915  -0.131472  -0.005488   0.000036  -0.000607   0.007879
    298      -0.075928   0.120437   0.000332  -0.000065   0.001406   0.000936
    299       0.037896   0.016280   0.004439   0.000031  -0.000186  -0.002543
    300      -0.011415  -0.091771  -0.003968   0.000132  -0.000361   0.003684
    301      -0.015796   0.080070  -0.000720  -0.000207   0.000354  -0.001935
    302      -0.041123  -0.027329  -0.000265   0.000045   0.000739   0.013331
    303       0.062150  -0.107693   0.001061   0.000093  -0.000865   0.006166
    304      -0.064262   0.135479  -0.008920  -0.000201   0.001069  -0.014707
    305      -0.047626   0.022152  -0.006235   0.000066   0.001575   0.000108
    306       0.142962  -0.213323   0.004534   0.000109  -0.004237   0.007160
    307       0.111263  -0.053433   0.010346  -0.000102  -0.002188   0.004372
    308       0.044095  -0.100181  -0.005608   0.000049  -0.002887  -0.003338
    309      -0.017818   0.012130  -0.013360   0.000004  -0.000542   0.001629
    310      -0.113774   0.017724  -0.047366   0.000168  -0.005620   0.011517
    311       0.155710  -0.100648   0.028535  -0.000135   0.000062  -0.008197
    312       0.070882  -0.078923  -0.001230  -0.000015  -0.005957   0.001950
    313      -0.103316   0.095920  -0.027771   0.000017  -0.000303   0.002877
    314       0.003774   0.000936   0.013038   0.000011   0.002747  -0.002367
    315       0.061407  -0.038728   0.022900  -0.000038   0.001541  -0.003496
    316      -0.078747   0.045815  -0.038776   0.000040  -0.005781   0.006265
    317       0.003675  -0.017460  -0.015574   0.000012  -0.003422   0.002464
    318      -0.057629   0.046082  -0.032367   0.000002  -0.006283   0.005434
    319       0.027451  -0.040890   0.011995   0.000022  -0.001085  -0.000747
    320       0.125298  -0.122566   0.044388   0.000005   0.002293  -0.005504
    321      -0.076477   0.105061  -0.004016  -0.000019   0.002385   0.002468
    322      -0.058399   0.048432  -0.047347  -0.000000  -0.006534  -0.001025
    323      -0.078372   0.096782   0.001871  -0.000008   0.003787   0.001174
    324      -0.052463   0.091435   0.005187  -0.000034   0.005246   0.001997
    325      -0.038930   0.079331  -0.012439  -0.000044   0.005053   0.002872
    326      -0.028319   0.020358  -0.014461  -0.000005  -0.002185  -0.003138
    327      -0.051505   0.061360  -0.026091  -0.000021  -0.003449   0.001309
    328      -0.047956   0.079883  -0.038275  -0.000050  -0.000235   0.003938
    329      -0.062492   0.064050  -0.067817  -0.000030  -0.005225   0.002520
    330      -0.148322   0.149324  -0.098014  -0.000027  -0.008118   0.001548
    331      -0.008857   0.043578   0.052303  -0.000011   0.004355  -0.001576
    332       0.045994  -0.031825   0.027977  -0.000018   0.001724   0.000950
    333      -0.014311   0.013335   0.020606   0.000001  -0.023581   0.000149
    334      -0.030945  -0.039507  -0.165709   0.000058   0.072323  -0.003519
    335       0.053960  -0.040570   0.037784  -0.000013   0.001306   0.000662
    336      -0.044047   0.037620  -0.022826   0.000004  -0.009266  -0.000083
    337      -0.035080   0.022493  -0.097943   0.000017   0.039073  -0.000768
    338      -0.044761   0.034866  -0.044637  -0.000000  -0.002777  -0.000232
    339      -0.016290   0.004041  -0.046632   0.000009   0.016668  -0.000587
    340      -0.018186   0.002625  -0.078048   0.000018   0.031277  -0.000848
    341       0.008246  -0.024831  -0.090080   0.000007   0.053403  -0.000981
    342      -0.003419   0.009063   0.054695  -0.000002  -0.033751   0.000563
    343      -0.012714   0.002765  -0.046951   0.000015   0.015542  -0.000497
    344       0.053899  -0.043417   0.148485  -0.000012  -0.074263   0.001128
    345       0.081147  -0.075890   0.071938   0.000004  -0.052208   0.000455
    346       0.057672  -0.044862  -0.127910  -0.000003   0.008134   0.000371
    347      -0.031793   0.028593  -0.093200  -0.000009   0.009119  -0.000186
    348       0.077657  -0.079186   0.013524   0.000010  -0.054123   0.000178
    349      -0.044153   0.050847   0.014830  -0.000009   0.097986  -0.000193
    350       0.000438   0.006093  -0.064332  -0.000015  -0.004685   0.000222
    351       0.011667  -0.024433   0.161909   0.000007  -0.090314   0.000065
    352      -0.024397   0.030943   0.007333  -0.000012   0.025933  -0.000025
    353      -0.006494   0.021371  -0.146730  -0.000009   0.173982  -0.000076
    354       0.024777  -0.039161   0.279523   0.000006  -0.149083   0.000071
    355      -0.055218   0.050956   0.031269  -0.000008  -0.061739  -0.000018
    356      -0.036591   0.028920   0.232877  -0.000009  -0.125792  -0.000006
    357      -0.016180   0.017849   0.038151  -0.000003   0.012888   0.000004
    358       0.087245  -0.097457  -0.101983   0.000024   0.262694   0.000119
    359       0.050958  -0.061088   0.100467   0.000012   0.119350   0.000071
    360       0.004627  -0.001449  -0.145745   0.000000  -0.076336  -0.000030
    361       0.003401  -0.006597   0.110140   0.000008   0.191262   0.000061
    362      -0.022976   0.028822   0.030127   0.000001   0.202366   0.000071
    363       0.013550  -0.009562  -0.183586   0.000001  -0.095865  -0.000044
    364      -0.014610   0.004577   0.115452   0.000009   0.045126   0.000013
    365      -0.010422   0.011507  -0.098235   0.000005   0.061607   0.000005
    366      -0.016079   0.008839   0.047059  -0.000002  -0.199769  -0.000068
    367      -0.014042   0.000906   0.222254   0.000005  -0.147283  -0.000054
    368      -0.019242   0.009999   0.130787   0.000010  -0.050706  -0.000022
    369       0.027593  -0.019031  -0.123556  -0.000000  -0.110699  -0.000036
    370       0.013552  -0.004470  -0.044036   0.000006   0.368709   0.000123
    371      -0.059167   0.036022   0.283588   0.000008  -0.109652  -0.000044
    372       0.028871  -0.019042  -0.090211   0.000001   0.046405   0.000013
    373       0.004490  -0.001646  -0.131571  -0.000000  -0.141811  -0.000039
    374      -0.009295   0.004720   0.086384   0.000008   0.017719  -0.000002
    375      -0.022092   0.014110   0.107156   0.000001   0.019432   0.000004
    376      -0.026978   0.018126   0.093571  -0.000004   0.007469   0.000005
    377      -0.036808   0.023870   0.179454   0.000013   0.056225   0.000008
    378       0.024866  -0.016235  -0.149113   0.000000  -0.098536  -0.000030
    379       0.001466  -0.000147  -0.059494  -0.000010  -0.056196  -0.000011
    380      -0.011844   0.007822   0.039640   0.000012  -0.009926  -0.000011
    381       0.022055  -0.016002  -0.061428   0.000001  -0.047043  -0.000017
    382       0.001738  -0.001462  -0.011773  -0.000007  -0.027662  -0.000005
    383      -0.013313   0.007778   0.089750   0.000017   0.019881  -0.000005
    384      -0.027835   0.018075   0.125860   0.000001   0.032909   0.000010
    385       0.005545  -0.003271  -0.019087  -0.000005   0.024171   0.000010
    386       0.025624  -0.016418  -0.113853   0.000010  -0.022149  -0.000014
    387      -0.019401   0.013773   0.091469   0.000002   0.099678   0.000030
    388       0.005165  -0.002977  -0.023466  -0.000007   0.015058   0.000009
    389       0.020816  -0.014178  -0.082449   0.000015  -0.049496  -0.000025
    390      -0.022379   0.014720   0.124129   0.000001   0.070298   0.000020
    391       0.004854  -0.002673  -0.027287  -0.000010   0.012065   0.000009
    392       0.022279  -0.014356  -0.111920   0.000010  -0.040715  -0.000019
    393       0.001632  -0.008779   0.151877  -0.000002  -0.164271  -0.000049
    394       0.018276  -0.023103   0.076375  -0.000001   0.082699   0.000050
    395       0.018715  -0.017438  -0.055058   0.000001   0.184170   0.000061
    396      -0.031005   0.032582   0.018750  -0.000007  -0.219915  -0.000091
    397      -0.010579   0.013099  -0.045163  -0.000001  -0.027827  -0.000006
    398       0.046358  -0.052975   0.070284   0.000004   0.222250   0.000090
    399       0.017927  -0.020590   0.042737   0.000004   0.136771   0.000066
    400       0.027189  -0.028270  -0.011079   0.000004   0.279283   0.000125
    401       0.000956  -0.003503   0.034639  -0.000002  -0.169618  -0.000075
    402       0.002871  -0.001970  -0.000003   0.115469  -0.000002   0.121331
    403      -0.016838  -0.003892  -0.000052  -0.210848   0.000005  -0.094769
    404      -0.023796  -0.002131  -0.000061  -0.387181   0.000010  -0.124717
    405       0.005739   0.003912   0.000039  -0.068449   0.000000   0.052147
    406      -0.002738  -0.002177  -0.000015   0.044091   0.000003  -0.068676
    407       0.003179   0.002258   0.000023  -0.013651   0.000001   0.057713
    408      -0.005094  -0.002007  -0.000024   0.033339  -0.000001   0.075714
    409       0.001315  -0.000021   0.000001  -0.013648  -0.000004   0.018070
    410       0.000380  -0.000785  -0.000011  -0.001234  -0.000003  -0.005284
                114        115        116        117        118        119    
      0      -0.000761  -0.001855  -0.001263   0.002091   0.002348   0.001392
      1       0.000425   0.000266  -0.000334   0.000776   0.000928   0.000569
      2      -0.001030  -0.001415  -0.000257   0.000160   0.000140   0.000067
      3       0.002818   0.003493   0.000145   0.000633   0.000903   0.000603
      4      -0.004980  -0.006787  -0.001075   0.000375   0.000101  -0.000062
      5       0.004764   0.006286   0.000675   0.000306   0.000609   0.000414
      6       0.003809   0.005492   0.000978  -0.000143   0.000287   0.000353
      7       0.003552   0.002986  -0.001277   0.002524   0.002554   0.001300
      8       0.022642   0.029721   0.004087  -0.001769  -0.001397  -0.000778
      9      -0.000208  -0.000219   0.000031  -0.000102  -0.000113  -0.000061
     10      -0.017925  -0.026585  -0.006768   0.006652   0.006394   0.003383
     11       0.011858   0.017450   0.004320  -0.004192  -0.004012  -0.002131
     12       0.011385   0.015295   0.002309  -0.000995  -0.000673  -0.000309
     13      -0.004249  -0.004869  -0.000055  -0.000461  -0.000329  -0.000036
     14      -0.017254  -0.022035  -0.002312   0.000048  -0.000215  -0.000036
     15       0.005838   0.008774   0.002531  -0.003117  -0.003340  -0.001937
     16       0.005965   0.009498   0.002761  -0.002512  -0.002170  -0.001021
     17      -0.017138  -0.022376  -0.002938   0.001011   0.000651   0.000313
     18       0.009974   0.016731   0.006158  -0.007632  -0.007736  -0.004200
     19       0.021710   0.028986   0.004384  -0.002199  -0.001765  -0.000935
     20       0.008823   0.010272   0.000019   0.001758   0.001954   0.001021
     21      -0.004091  -0.003513   0.001720  -0.003877  -0.004189  -0.002260
     22       0.010543   0.014493   0.002565  -0.001387  -0.000875  -0.000255
     23      -0.003923  -0.006637  -0.002165   0.001867   0.001447   0.000575
     24      -0.022179  -0.029611  -0.004240   0.001202   0.000277  -0.000123
     25      -0.047850  -0.065818  -0.011800   0.007204   0.005455   0.002318
     26      -0.002120   0.000214   0.003238  -0.005423  -0.005503  -0.002846
     27       0.009442   0.011322   0.000303   0.001716   0.002105   0.001207
     28      -0.008656  -0.009792   0.000348  -0.002396  -0.002695  -0.001468
     29      -0.013762  -0.016372  -0.000317  -0.002660  -0.003204  -0.001819
     30       0.004082   0.007641   0.003310  -0.003854  -0.003534  -0.001672
     31       0.025097   0.038005   0.010582  -0.011056  -0.010535  -0.005381
     32      -0.004232  -0.005922  -0.001302   0.001278   0.001262   0.000674
     33       0.011054   0.023263   0.011862  -0.014227  -0.012921  -0.005996
     34       0.022575   0.030596   0.005168  -0.003164  -0.002574  -0.001226
     35       0.015169   0.007738  -0.012075   0.021629   0.021935   0.011214
     36      -0.002941  -0.016091  -0.015657   0.024553   0.025370   0.013504
     37      -0.019203  -0.026226  -0.003706   0.000300  -0.000722  -0.000633
     38      -0.008736  -0.030572  -0.024165   0.034656   0.034346   0.017568
     39      -0.015104  -0.046601  -0.033716   0.046544   0.045407   0.022890
     40       0.031197   0.092203   0.059722  -0.070793  -0.062643  -0.028305
     41       0.017868   0.062620   0.048108  -0.065671  -0.063098  -0.031195
     42       0.001855   0.015052   0.014909  -0.021448  -0.020953  -0.010506
     43      -0.002228  -0.005252  -0.002603   0.002642   0.002208   0.000952
     44       0.003534   0.021208   0.021066  -0.032190  -0.032453  -0.016751
     45      -0.004054  -0.014553  -0.013251   0.021692   0.022645   0.012030
     46      -0.022806  -0.077525  -0.055082   0.066832   0.059156   0.026496
     47       0.001155   0.002887   0.003188  -0.007667  -0.009559  -0.005975
     48       0.006686   0.013681  -0.000418   0.013708   0.018948   0.011776
     49      -0.009181  -0.026080  -0.011510   0.002592  -0.004605  -0.005841
     50      -0.004860  -0.034987  -0.041752   0.073429   0.078385   0.042383
     51      -0.008588  -0.016691   0.001877  -0.025297  -0.037907  -0.026236
     52       0.005525   0.028083   0.031787  -0.059047  -0.065407  -0.036747
     53       0.018646   0.045700   0.015855   0.002530   0.015219   0.014136
     54      -0.024357  -0.050457  -0.006164  -0.030244  -0.048693  -0.033880
     55      -0.025158  -0.042498  -0.001261  -0.014172  -0.014816  -0.005818
     56      -0.059377  -0.111499  -0.003808  -0.074940  -0.106571  -0.067881
     57       0.010130   0.015272  -0.005889   0.027808   0.036541   0.022877
     58       0.009306   0.017558  -0.000334   0.017134   0.025085   0.016731
     59      -0.008807  -0.018234   0.001113  -0.024918  -0.037080  -0.025115
     60      -0.005059  -0.015295  -0.003059  -0.015946  -0.027711  -0.020267
     61       0.035897   0.059887  -0.009209   0.063332   0.080742   0.047751
     62       0.026014   0.037658  -0.009303   0.034962   0.036605   0.016686
     63       0.011815  -0.002313  -0.017771   0.003351  -0.016562  -0.019685
     64       0.004787  -0.020601  -0.024325  -0.005162  -0.038846  -0.040039
     65       0.025810   0.057546   0.006787   0.045411   0.073138   0.050858
     66      -0.011190   0.009424   0.025929  -0.005848   0.028123   0.037387
     67       0.007240  -0.027500  -0.032851  -0.008723  -0.056334  -0.058012
     68      -0.038226  -0.041417   0.020615  -0.041293  -0.033899  -0.010128
     69      -0.051157  -0.006803   0.064709  -0.033251   0.030729   0.055533
     70      -0.016050   0.004322   0.031945  -0.012991   0.028095   0.042753
     71       0.100759   0.009031  -0.117802   0.049870  -0.054459  -0.084337
     72       0.013460  -0.009279  -0.024968   0.002998  -0.026301  -0.031123
     73      -0.018208   0.004629   0.031768  -0.010244   0.028341   0.039517
     74       0.004769  -0.004234  -0.013288   0.003199  -0.015315  -0.020304
     75      -0.002916  -0.000808   0.011539  -0.008758   0.010546   0.020864
     76      -0.029432   0.005092   0.044193  -0.014722   0.031963   0.044534
     77      -0.062918   0.009330   0.081580  -0.020530   0.052793   0.062597
     78       0.017939  -0.009920  -0.004089  -0.016096   0.000978   0.021242
     79       0.019966   0.011017  -0.051587   0.044293  -0.036215  -0.083211
     80      -0.035180   0.003617   0.046757  -0.013557   0.030308   0.037984
     81      -0.018131   0.012415   0.003650   0.024094  -0.000572  -0.036632
     82      -0.031126   0.018723   0.004773   0.034302  -0.003573  -0.051922
     83       0.040668   0.000729  -0.058154   0.030374  -0.036239  -0.064457
     84      -0.045554   0.026083   0.014641   0.041116   0.002643  -0.055551
     85       0.079632  -0.047778  -0.015584  -0.074004   0.003598   0.099188
     86      -0.096790   0.052572   0.022989   0.062614   0.000425  -0.070030
     87       0.013255  -0.012399   0.006692  -0.024885   0.007693   0.038666
     88       0.023192  -0.016553  -0.000299  -0.034919   0.005742   0.054380
     89       0.009631  -0.005673  -0.001202  -0.008121   0.000793   0.011232
     90      -0.018602   0.012770   0.004260   0.027403  -0.001336  -0.040898
     91      -0.010783   0.006014  -0.001330   0.002388  -0.002882   0.002775
     92       0.074839  -0.051202   0.002728  -0.074431   0.014774   0.094251
     93       0.010619  -0.008643   0.014530   0.005583   0.007741  -0.016074
     94      -0.049693   0.028078   0.027514   0.066453   0.006097  -0.102769
     95       0.018425  -0.014986   0.019566  -0.001620   0.014196  -0.011979
     96      -0.006810   0.009262  -0.030874  -0.017302  -0.020607   0.049281
     97       0.045013  -0.032642   0.024155  -0.016204   0.018664   0.001138
     98      -0.031432   0.016832   0.025517   0.047902   0.010434  -0.080452
     99      -0.041718   0.035402  -0.053210  -0.008414  -0.031168   0.044413
    100      -0.088841   0.076187  -0.121072  -0.031208  -0.059441   0.100027
    101       0.022002  -0.016565   0.015764   0.001043  -0.002357   0.009217
    102       0.008857  -0.010359   0.030529   0.018369   0.015934  -0.043147
    103      -0.008510   0.009015  -0.023319  -0.010924  -0.016738   0.036547
    104      -0.011965   0.010906  -0.021255  -0.007911  -0.013097   0.026452
    105      -0.005262   0.005097  -0.010703  -0.001033  -0.012994   0.019657
    106       0.032326  -0.029429   0.055816   0.026112   0.015683  -0.042546
    107      -0.039732   0.037450  -0.075977  -0.031501  -0.036096   0.077348
    108      -0.001735   0.001346   0.001015   0.015234  -0.026391   0.024373
    109       0.038562  -0.034659   0.061777   0.016745   0.039189  -0.068363
    110       0.017571  -0.015191   0.021302  -0.011690   0.042423  -0.048721
    111       0.002630  -0.001667  -0.003357  -0.020611   0.031516  -0.026881
    112      -0.035317   0.031959  -0.059950  -0.030867  -0.009104   0.035793
    113       0.013134  -0.011120   0.011542  -0.027862   0.061992  -0.063514
    114      -0.011402   0.011937  -0.037755  -0.066009   0.073894  -0.049685
    115       0.022963  -0.023066   0.065956   0.105229  -0.113220   0.073735
    116      -0.000183  -0.000752   0.010509   0.034256  -0.048175   0.039238
    117      -0.003761   0.002879  -0.000066   0.017270  -0.030181   0.027964
    118      -0.002300   0.001891  -0.001242   0.007059  -0.013667   0.013223
    119      -0.001114   0.000273   0.007604   0.031849  -0.048111   0.041488
    120       0.000482   0.000023  -0.004630  -0.016674   0.023631  -0.019057
    121      -0.004231   0.005732  -0.029345  -0.072467   0.093858  -0.071780
    122      -0.000006  -0.000840   0.009453   0.028788  -0.039227   0.030902
    123       0.001021  -0.000984   0.002554   0.003930  -0.004439   0.003254
    124      -0.002737   0.003274  -0.014251  -0.033173   0.042720  -0.032908
    125      -0.006236   0.007319  -0.029865  -0.064631   0.079965  -0.059159
    126       0.001050  -0.001084   0.003014   0.004124  -0.003842   0.002032
    127       0.006343  -0.007407   0.029611   0.062477  -0.076086   0.055285
    128       0.000693  -0.000628   0.001294   0.001260  -0.000971   0.000461
    129       0.000764  -0.000725   0.001418   0.000545   0.000631  -0.001300
    130      -0.005498   0.005792  -0.017550  -0.027579   0.028643  -0.017670
    131      -0.002062   0.002075  -0.005512  -0.007201   0.006555  -0.003408
    132       0.001092  -0.001284   0.005023   0.010119  -0.011915   0.008315
    133       0.000502  -0.000386  -0.000058  -0.002648   0.004427  -0.003927
    134       0.003071  -0.003228   0.009663   0.014785  -0.015012   0.008940
    135       0.000069  -0.000164   0.001288   0.003647  -0.004858   0.003760
    136       0.000958  -0.000799   0.000484  -0.003449   0.006475  -0.006121
    137       0.000480  -0.000425   0.000682  -0.000247   0.001152  -0.001397
    138       0.000343  -0.000447   0.002099   0.004851  -0.006088   0.004522
    139      -0.000123   0.000054   0.000539   0.002253  -0.003231   0.002614
    140      -0.000179   0.000213  -0.000723  -0.001361   0.001551  -0.001072
    141       0.000026   0.000003  -0.000314  -0.001092   0.001521  -0.001213
    142      -0.000274   0.000278  -0.000816  -0.001176   0.001144  -0.000633
    143      -0.000450   0.000430  -0.000710   0.000009  -0.000755   0.000974
    144      -0.000514   0.000531  -0.001535  -0.002241   0.002207  -0.001270
    145      -0.000344   0.000345  -0.000994  -0.001397   0.001345  -0.000736
    146      -0.000273   0.000308  -0.000875  -0.001295   0.001245  -0.000706
    147       0.000649  -0.000588   0.000856  -0.000545   0.001820  -0.002029
    148       0.000028  -0.000048   0.000183   0.000406  -0.000488   0.000363
    149      -0.000382   0.000331  -0.000166   0.001387  -0.002554   0.002361
    150      -0.001513   0.001739  -0.006647  -0.013370   0.015919  -0.011336
    151      -0.000513   0.000575  -0.002037  -0.003705   0.004163  -0.002778
    152       0.000544  -0.000690   0.003005   0.006508  -0.007937   0.005749
    153      -0.010462  -0.013838  -0.001717  -0.000130  -0.000758  -0.000645
    154       0.004409   0.006264   0.001435  -0.001492  -0.001557  -0.000902
    155      -0.000027  -0.000701  -0.000673   0.000798   0.000695   0.000311
    156      -0.006917  -0.010345  -0.002579   0.002180   0.001835   0.000825
    157      -0.008411  -0.010122  -0.000239  -0.001683  -0.002079  -0.001203
    158      -0.012934  -0.017141  -0.002565   0.001481   0.001405   0.000856
    159      -0.009003  -0.013872  -0.004119   0.004663   0.004692   0.002562
    160       0.011956   0.016805   0.003302  -0.002309  -0.001917  -0.000910
    161      -0.006608  -0.010096  -0.002800   0.002789   0.002606   0.001320
    162      -0.000692  -0.000545   0.000339  -0.000740  -0.000820  -0.000466
    163      -0.005481  -0.007791  -0.001526   0.000889   0.000596   0.000200
    164       0.007928   0.010644   0.001615  -0.000738  -0.000521  -0.000249
    165      -0.014469  -0.020099  -0.003555   0.001829   0.001170   0.000400
    166      -0.002386  -0.003438  -0.000774   0.000733   0.000755   0.000443
    167      -0.006117  -0.008060  -0.000971  -0.000074  -0.000353  -0.000271
    168       0.001176   0.000901  -0.000718   0.001841   0.002302   0.001488
    169       0.005943   0.007803   0.000822   0.000570   0.001154   0.000892
    170      -0.005370  -0.007182  -0.000956   0.000044  -0.000238  -0.000221
    171       0.006273   0.007356  -0.000271   0.002416   0.003020   0.001834
    172       0.010229   0.013321   0.001348   0.000796   0.001512   0.001084
    173      -0.005260  -0.006997  -0.000910   0.000040  -0.000207  -0.000187
    174      -0.003846  -0.005514  -0.001050   0.000440   0.000140  -0.000053
    175      -0.011073  -0.016690  -0.004856   0.005886   0.006221   0.003553
    176      -0.008274  -0.008899   0.000995  -0.003540  -0.003957  -0.002209
    177      -0.004395  -0.006226  -0.001115   0.000381   0.000042  -0.000119
    178      -0.012661  -0.020726  -0.006768   0.007091   0.006561   0.003251
    179      -0.005553  -0.004384   0.002236  -0.004143  -0.004063  -0.002011
    180      -0.005627  -0.007737  -0.001227   0.000338  -0.000005  -0.000133
    181      -0.049604  -0.067326  -0.011387   0.007238   0.006341   0.003359
    182       0.018228   0.025776   0.005359  -0.004381  -0.004015  -0.002101
    183       0.019759   0.031928   0.010236  -0.011024  -0.010506  -0.005414
    184       0.029340   0.040226   0.006940  -0.004002  -0.003105  -0.001456
    185       0.037922   0.052176   0.008770  -0.003787  -0.001869  -0.000312
    186       0.008026   0.015860   0.007608  -0.009894  -0.009917  -0.005297
    187      -0.015259  -0.023687  -0.006149   0.004257   0.002725   0.000706
    188       0.008501   0.008821  -0.001119   0.003173   0.003258   0.001655
    189      -0.017722  -0.019287   0.001764  -0.006446  -0.006813  -0.003458
    190       0.014883   0.020112   0.003109  -0.000641   0.000558   0.000886
    191       0.002001   0.000265  -0.002119   0.002842   0.002408   0.000977
    192       0.032411   0.039273   0.001521   0.005133   0.006389   0.003637
    193       0.021358   0.033023   0.009658  -0.010065  -0.009460  -0.004756
    194      -0.026646  -0.031569  -0.000414  -0.005494  -0.006541  -0.003669
    195      -0.007398  -0.012125  -0.004168   0.004715   0.004492   0.002271
    196       0.036624   0.051590   0.010427  -0.007607  -0.006321  -0.002928
    197       0.037866   0.050638   0.007616  -0.003228  -0.002003  -0.000771
    198       0.047683   0.063983   0.009728  -0.003938  -0.002137  -0.000593
    199      -0.006283  -0.006927   0.000430  -0.001934  -0.002116  -0.001133
    200      -0.063454  -0.087366  -0.015774   0.009877   0.007685   0.003378
    201       0.036298   0.053716   0.013447  -0.012574  -0.011551  -0.005776
    202      -0.005010   0.008225   0.016628  -0.025119  -0.024155  -0.011690
    203       0.011282   0.021184   0.009337  -0.011164  -0.010433  -0.005064
    204       0.034486   0.044193   0.004989  -0.001115  -0.000804  -0.000644
    205       0.057755   0.076984   0.012042  -0.007617  -0.007139  -0.004062
    206      -0.013115  -0.015306  -0.000052  -0.002186  -0.002022  -0.000735
    207       0.039887   0.065150   0.021906  -0.023853  -0.022089  -0.010768
    208       0.045483   0.057423   0.005279   0.001405   0.002473   0.001352
    209       0.073714   0.134398   0.058645  -0.075217  -0.074224  -0.038288
    210       0.052590   0.122702   0.073437  -0.100395  -0.098746  -0.050248
    211      -0.025006  -0.046167  -0.021117   0.028276   0.028401   0.014861
    212      -0.010360  -0.048628  -0.044241   0.065919   0.065985   0.033932
    213       0.008204   0.031884   0.025080  -0.032711  -0.030200  -0.014191
    214      -0.099308  -0.211544  -0.105020   0.120901   0.108641   0.050487
    215      -0.036777  -0.105246  -0.071367   0.094645   0.090306   0.044460
    216       0.021794   0.084171   0.069809  -0.100934  -0.100074  -0.051111
    217      -0.033194  -0.095517  -0.062791   0.078453   0.072032   0.033970
    218       0.000101   0.020450   0.027769  -0.048855  -0.052478  -0.028740
    219      -0.021636  -0.048345  -0.024450   0.026423   0.022474   0.009740
    220      -0.012854  -0.027301  -0.011700   0.009671   0.006503   0.001882
    221      -0.060691  -0.172190  -0.113646   0.145236   0.135550   0.065208
    222       0.042378   0.127232   0.086483  -0.110469  -0.102858  -0.049325
    223      -0.035783  -0.095204  -0.057328   0.067181   0.059505   0.026975
    224       0.037128   0.107949   0.070547  -0.085778  -0.077042  -0.035317
    225       0.019574   0.057958   0.037316  -0.042304  -0.035393  -0.014493
    226      -0.005492  -0.012010   0.003450  -0.022981  -0.030604  -0.018792
    227      -0.002241   0.007807   0.022688  -0.052193  -0.060447  -0.034634
    228       0.009498   0.039749   0.033895  -0.046233  -0.042887  -0.019846
    229      -0.041587  -0.148308  -0.116810   0.158664   0.149255   0.071016
    230      -0.001468  -0.014209  -0.011716   0.010329   0.005969   0.000733
    231       0.029143   0.088548   0.051793  -0.047943  -0.034200  -0.011040
    232       0.008277   0.003571  -0.021527   0.061579   0.076823   0.047177
    233      -0.071457  -0.223127  -0.136794   0.130694   0.092319   0.027496
    234       0.058126   0.144996   0.047237   0.025334   0.073209   0.061342
    235       0.012803   0.055358   0.054151  -0.088199  -0.091516  -0.048362
    236       0.041042   0.098847   0.030620   0.020530   0.053943   0.044391
    237       0.019096   0.034514  -0.001271   0.028074   0.037331   0.022447
    238       0.064185   0.161894   0.075614  -0.067635  -0.054189  -0.023580
    239       0.104751   0.233243   0.062625   0.031997   0.082817   0.064451
    240       0.046699   0.091779  -0.000752   0.093577   0.139292   0.094157
    241       0.049532   0.098363   0.007362   0.066209   0.100343   0.067175
    242       0.022755   0.041521   0.010085  -0.014970  -0.023874  -0.019284
    243      -0.031035  -0.066590  -0.017402  -0.003630  -0.012935  -0.009707
    244      -0.035046  -0.072798  -0.007023  -0.049236  -0.076466  -0.051971
    245       0.086365   0.174005   0.024996   0.070291   0.111968   0.074795
    246       0.075300   0.143348   0.010353   0.081010   0.118741   0.076789
    247       0.076926   0.147726   0.017869   0.054002   0.079895   0.049664
    248      -0.022562  -0.043176  -0.003034  -0.023546  -0.033216  -0.020380
    249       0.037572   0.069268   0.005784   0.027186   0.035638   0.019085
    250       0.003954  -0.005303  -0.017159   0.029872   0.030029   0.015478
    251       0.009327  -0.029147  -0.038030  -0.002211  -0.048669  -0.051490
    252       0.024511   0.051285   0.005997   0.029851   0.044703   0.027983
    253       0.062589   0.131303   0.013151   0.088913   0.135675   0.089054
    254       0.056741   0.102375  -0.005805   0.089952   0.117528   0.068686
    255       0.049575   0.060798  -0.025198   0.060718   0.054608   0.020385
    256      -0.084358  -0.073745   0.069830  -0.094672  -0.039793   0.022714
    257       0.113291   0.171336  -0.036077   0.162636   0.182056   0.091365
    258       0.107695   0.059536  -0.113979   0.099149  -0.010029  -0.080942
    259       0.014524  -0.042967  -0.055232  -0.013171  -0.091878  -0.094885
    260      -0.061681  -0.063850   0.046452  -0.082072  -0.054859  -0.004033
    261       0.047159   0.008248  -0.055237   0.027828  -0.021583  -0.038626
    262      -0.002641  -0.046245  -0.036107  -0.021892  -0.082895  -0.080267
    263      -0.218782  -0.130995   0.187980  -0.182582  -0.053434   0.050865
    264       0.082453  -0.008069  -0.124986   0.049339  -0.089186  -0.134091
    265      -0.049144   0.007225   0.081630  -0.031972   0.064730   0.096974
    266      -0.068963  -0.024283   0.061755  -0.039026   0.000395   0.017204
    267      -0.044996  -0.024518   0.037590  -0.032766  -0.009489   0.006943
    268       0.132995   0.025295  -0.158823   0.085714  -0.062073  -0.120246
    269      -0.097976  -0.030379   0.099516  -0.061226   0.017923   0.052674
    270       0.125791   0.016533  -0.148280   0.070789  -0.064869  -0.111252
    271      -0.127177  -0.029524   0.135123  -0.071454   0.039666   0.079273
    272      -0.027212  -0.011413   0.022406  -0.016455  -0.003500   0.003964
    273       0.059574   0.010951  -0.059719   0.027664  -0.013916  -0.023308
    274      -0.002667   0.005204   0.027279  -0.015596   0.032964   0.055443
    275      -0.000371   0.032441  -0.021192   0.053778   0.001758  -0.050249
    276       0.054569   0.007429  -0.074088   0.036465  -0.037788  -0.061351
    277      -0.042037  -0.014235   0.058587  -0.042392   0.021409   0.054329
    278      -0.124592  -0.001885   0.173259  -0.071710   0.102340   0.150594
    279       0.081473  -0.013607  -0.090318   0.014114  -0.053089  -0.052625
    280       0.193925  -0.042882  -0.199007  -0.000174  -0.114511  -0.063219
    281      -0.076911  -0.001437   0.118765  -0.055722   0.077982   0.125769
    282       0.134902  -0.056466  -0.078435  -0.078616  -0.030997   0.095594
    283      -0.054349   0.034892   0.009586   0.065738  -0.004127  -0.096266
    284       0.093859  -0.016775  -0.110877   0.015933  -0.068667  -0.063828
    285       0.019831  -0.017486   0.009650  -0.033378   0.011855   0.049387
    286      -0.140950   0.070748   0.057560   0.092787   0.017636  -0.109184
    287       0.249859  -0.087099  -0.181304  -0.046296  -0.094912  -0.016745
    288       0.079007  -0.054222  -0.007467  -0.100711   0.010218   0.148519
    289       0.005614  -0.013309   0.011948  -0.048330   0.012475   0.087531
    290       0.116448  -0.062963  -0.035321  -0.085548  -0.004898   0.104611
    291      -0.058359   0.022393   0.034695   0.013912   0.016147  -0.001236
    292      -0.195157   0.101581   0.070332   0.130890   0.017854  -0.151961
    293       0.006432   0.001206  -0.007152   0.013454  -0.005144  -0.025770
    294       0.129815  -0.072348  -0.033778  -0.099090  -0.002261   0.123643
    295       0.114056  -0.058211  -0.036818  -0.070761  -0.006012   0.078814
    296       0.132392  -0.065560  -0.047176  -0.072483  -0.012358   0.074618
    297       0.070587  -0.035570  -0.025115  -0.037101  -0.005841   0.032353
    298       0.011618  -0.004631  -0.031171  -0.043008  -0.014045   0.077506
    299       0.002611  -0.012909   0.039394  -0.005381   0.024107   0.002554
    300       0.038042  -0.020546  -0.013325  -0.031424  -0.000255   0.037911
    301      -0.035221   0.025030  -0.008070   0.037134  -0.014189  -0.047237
    302       0.163535  -0.098148  -0.041088  -0.156743   0.004357   0.201121
    303       0.091808  -0.062652   0.020800  -0.062281   0.025963   0.060427
    304      -0.217521   0.146598  -0.030893   0.169966  -0.057108  -0.179206
    305      -0.011609   0.014368  -0.045715  -0.027718  -0.028481   0.074205
    306       0.126722  -0.096003   0.094142  -0.031467   0.073828  -0.039642
    307       0.085397  -0.066769   0.066742  -0.027514   0.053518  -0.019975
    308      -0.037673   0.018896   0.046467   0.078540   0.018206  -0.135231
    309       0.036586  -0.030212   0.041850   0.005784   0.020034  -0.025235
    310       0.219989  -0.169263   0.167405  -0.045413   0.098167  -0.027161
    311      -0.128650   0.088576  -0.026595   0.086384  -0.018360  -0.114147
    312       0.068536  -0.064132   0.127511   0.044066   0.079425  -0.151744
    313       0.050263  -0.037102   0.028542  -0.011103   0.002345   0.025892
    314      -0.060619   0.052577  -0.086437  -0.020849  -0.050779   0.084056
    315      -0.066188   0.050889  -0.050885   0.010714  -0.025879   0.006579
    316       0.135211  -0.109904   0.142657   0.009471   0.073400  -0.080821
    317       0.065690  -0.057023   0.091606   0.018271   0.054820  -0.083865
    318       0.125930  -0.105485   0.155066   0.029985   0.076380  -0.112771
    319      -0.017797   0.015275  -0.024925  -0.007276  -0.012682   0.023156
    320      -0.113133   0.090776  -0.113877  -0.009435  -0.049799   0.052879
    321       0.055879  -0.046037   0.061838   0.009592   0.022634  -0.027239
    322      -0.022518   0.017854  -0.014882   0.030033  -0.055794   0.046909
    323       0.012934  -0.006516  -0.013802  -0.021533  -0.007709   0.039649
    324       0.050407  -0.043141   0.065850   0.012292   0.036221  -0.054293
    325       0.084493  -0.075883   0.136890   0.048163   0.064371  -0.127271
    326      -0.085138   0.074016  -0.117721  -0.020803  -0.071589   0.104866
    327       0.038609  -0.034837   0.065125   0.031499   0.015464  -0.046350
    328       0.119091  -0.107891   0.201882   0.087893   0.068772  -0.165964
    329       0.079276  -0.073020   0.150023   0.112395  -0.032644  -0.044245
    330       0.050659  -0.047771   0.112454   0.134310  -0.114143   0.051170
    331      -0.053127   0.049552  -0.103607  -0.069215   0.002336   0.053258
    332       0.026545  -0.023096   0.031788  -0.026799   0.082609  -0.092988
    333       0.008083  -0.008520   0.028081   0.052877  -0.061968   0.043628
    334      -0.120593   0.113223  -0.246605  -0.217203   0.109504   0.021028
    335       0.017344  -0.014608   0.014681  -0.037571   0.082330  -0.083864
    336       0.005672  -0.007875   0.041735   0.105781  -0.138788   0.107507
    337      -0.027920   0.026752  -0.063832  -0.073622   0.059743  -0.024718
    338      -0.001211  -0.000977   0.023081   0.080736  -0.116049   0.096177
    339      -0.018517   0.016960  -0.033458  -0.021146   0.001044   0.014981
    340      -0.030575   0.029244  -0.069524  -0.079874   0.064573  -0.026426
    341      -0.042160   0.042075  -0.115723  -0.169550   0.169561  -0.099761
    342       0.025708  -0.026102   0.076585   0.124996  -0.135463   0.088375
    343      -0.017631   0.016792  -0.039065  -0.042541   0.032160  -0.011015
    344       0.042879  -0.041701   0.106851   0.144921  -0.138973   0.078381
    345       0.018160  -0.017675   0.043980   0.053127  -0.044846   0.020261
    346       0.015050  -0.014703   0.036348   0.041494  -0.031955   0.011197
    347      -0.002058   0.000625   0.010410   0.040372  -0.057863   0.047162
    348       0.010572  -0.011168   0.036260   0.065514  -0.075233   0.052442
    349      -0.019496   0.022004  -0.082904  -0.169023   0.203466  -0.146584
    350       0.012065  -0.012546   0.037102   0.055639  -0.054508   0.030299
    351       0.008977  -0.010444   0.042633   0.094281  -0.118326   0.088787
    352      -0.008101   0.009684  -0.041169  -0.092417   0.116301  -0.087334
    353      -0.013579   0.016064  -0.067802  -0.153206   0.193719  -0.146138
    354       0.003955  -0.004218   0.015108   0.032271  -0.040915   0.031479
    355       0.005987  -0.007686   0.036681   0.088287  -0.113499   0.086236
    356      -0.001337   0.001467  -0.004344  -0.004869   0.003099  -0.000273
    357      -0.002130   0.002644  -0.011883  -0.027155   0.034167  -0.025548
    358       0.019083  -0.022063   0.086026   0.178183  -0.215844   0.156503
    359       0.007869  -0.008842   0.032572   0.064962  -0.077780   0.056061
    360       0.000283  -0.000682   0.005527   0.015876  -0.021313   0.016634
    361       0.002632  -0.002504   0.005150   0.002796   0.000732  -0.003135
    362       0.002083  -0.001740   0.001052  -0.007269   0.013654  -0.012930
    363       0.000223  -0.000748   0.006835   0.020096  -0.027098   0.021193
    364       0.000858  -0.000869   0.002485   0.003600  -0.003576   0.002093
    365       0.002474  -0.002916   0.011601   0.023826  -0.028460   0.020192
    366      -0.003645   0.003705  -0.009919  -0.012620   0.010982  -0.005158
    367      -0.004605   0.005079  -0.017249  -0.030772   0.034234  -0.022645
    368      -0.001565   0.001754  -0.006048  -0.010953   0.012262  -0.008185
    369      -0.001343   0.001238  -0.002122   0.000147  -0.002535   0.003317
    370       0.006278  -0.006314   0.016188   0.018757  -0.014704   0.005443
    371      -0.003295   0.003631  -0.012206  -0.021501   0.023746  -0.015620
    372       0.001047  -0.001136   0.003656   0.006136  -0.006619   0.004256
    373      -0.001328   0.001179  -0.001443   0.002201  -0.005259   0.005376
    374      -0.000317   0.000440  -0.002210  -0.005320   0.006725  -0.005010
    375      -0.000119   0.000197  -0.001290  -0.003418   0.004455  -0.003389
    376      -0.000132   0.000179  -0.000978  -0.002363   0.002998  -0.002225
    377       0.000325  -0.000200  -0.000468  -0.002969   0.004506  -0.003806
    378      -0.001124   0.001046  -0.001913  -0.000426  -0.001256   0.001991
    379      -0.000623   0.000563  -0.001009  -0.000086  -0.000880   0.001251
    380      -0.000236   0.000269  -0.000785  -0.001199   0.001179  -0.000690
    381      -0.000779   0.000771  -0.001925  -0.002175   0.001686  -0.000619
    382      -0.000445   0.000431  -0.001083  -0.001189   0.000900  -0.000296
    383      -0.000029   0.000115  -0.000822  -0.002322   0.003032  -0.002324
    384       0.000139  -0.000056  -0.000698  -0.002856   0.004135  -0.003396
    385       0.000368  -0.000381   0.000968   0.001137  -0.000903   0.000365
    386       0.000117  -0.000213   0.001614   0.004481  -0.005978   0.004633
    387       0.001350  -0.001309   0.002853   0.002163  -0.000689  -0.000707
    388       0.000286  -0.000313   0.000906   0.001354  -0.001336   0.000784
    389      -0.000505   0.000461  -0.000482   0.001077  -0.002389   0.002379
    390       0.000913  -0.000889   0.001982   0.001718  -0.000891  -0.000081
    391       0.000283  -0.000324   0.001004   0.001659  -0.001746   0.001106
    392      -0.000314   0.000261  -0.000006   0.001520  -0.002600   0.002318
    393      -0.004661   0.005156  -0.017793  -0.032287   0.036369  -0.024443
    394       0.003152  -0.003368   0.010815   0.018849  -0.021097   0.014287
    395       0.005403  -0.005939   0.020133   0.036178  -0.040707   0.027437
    396      -0.007878   0.008641  -0.029631  -0.054383   0.062113  -0.042609
    397      -0.000389   0.000398  -0.001078  -0.001426   0.001341  -0.000754
    398       0.007458  -0.008144   0.027447   0.049574  -0.056220   0.038359
    399       0.004415  -0.004693   0.014802   0.024947  -0.027266   0.017920
    400       0.009262  -0.010013   0.032978   0.058092  -0.064920   0.043582
    401      -0.004732   0.005005  -0.015515  -0.025382   0.027128  -0.017327
    402      -0.029901  -0.039240  -0.004784   0.000097  -0.001222  -0.001050
    403       0.022575   0.029166   0.003662  -0.001467  -0.001353  -0.000916
    404       0.028202   0.034592   0.002487   0.001198   0.001319   0.000416
    405      -0.014376  -0.020874  -0.004769   0.004018   0.003575   0.001767
    406       0.017830   0.024434   0.003920  -0.001329  -0.000333   0.000199
    407      -0.015053  -0.020824  -0.003674   0.001930   0.001244   0.000410
    408      -0.019266  -0.025934  -0.003772   0.001003   0.000126  -0.000208
    409      -0.004893  -0.006941  -0.001334   0.000713   0.000423   0.000101
    410       0.001214   0.001554   0.000243  -0.000326  -0.000434  -0.000316
                120        121        122        123        124        125    
      0       0.065206   0.107176   0.070451  -0.218370   0.000776  -0.001719
      1       0.033920   0.045098   0.049953  -0.090624   0.000103   0.000930
      2      -0.003581   0.002081   0.025145   0.004541  -0.000489   0.003224
      3       0.079849   0.048715  -0.048352  -0.052446   0.000676  -0.004349
      4      -0.096976  -0.019770   0.143962   0.051612  -0.001393   0.009375
      5       0.069882  -0.025241   0.243621   0.037683  -0.003324   0.021515
      6       0.148762   0.016160   0.008692   0.047041  -0.001995   0.011898
      7       0.007640   0.015556  -0.022516  -0.036445   0.002316  -0.015865
      8       0.021229  -0.097490  -0.064267  -0.050864   0.003651  -0.025103
      9      -0.003727  -0.000382   0.001326   0.007831  -0.000301   0.001809
     10      -0.001544   0.168482   0.056299  -0.053144   0.000718  -0.004588
     11      -0.000004  -0.109206  -0.046616   0.023305   0.000326  -0.002514
     12       0.068396  -0.069641   0.001014   0.054498   0.001436  -0.011739
     13       0.100933   0.042418  -0.083467   0.064629  -0.004816   0.032871
     14      -0.009995   0.118860  -0.097826   0.095151  -0.006304   0.044401
     15      -0.070250  -0.115846  -0.084814  -0.117970  -0.001560   0.014839
     16       0.105690  -0.081143   0.054017   0.059388   0.002231  -0.018718
     17      -0.075147   0.031398   0.181595  -0.106530   0.005156  -0.036293
     18      -0.021124  -0.200326  -0.048703  -0.172514  -0.001566   0.012627
     19      -0.008953  -0.088503  -0.049919  -0.037282   0.001895  -0.008381
     20      -0.005239   0.015253  -0.019085  -0.022874   0.000090  -0.000556
     21       0.003185   0.007016  -0.001607  -0.026667  -0.003754   0.020232
     22      -0.037746   0.088153   0.008884   0.010803   0.000985  -0.003317
     23       0.018105   0.009095  -0.086648   0.016667  -0.004338   0.024049
     24       0.046590  -0.033858   0.015654   0.001653  -0.002372   0.009602
     25       0.070088  -0.134265   0.009512  -0.000856  -0.000598  -0.001048
     26       0.000591  -0.020159   0.004921  -0.008816  -0.001029   0.005433
     27      -0.000734   0.068649   0.010448   0.039339   0.000310  -0.004643
     28       0.007470  -0.063570  -0.008128  -0.026922  -0.000942   0.005488
     29       0.004191  -0.099409  -0.025845  -0.055522  -0.001455   0.011375
     30       0.000355   0.025138   0.029933   0.027765   0.006358  -0.029440
     31      -0.031711   0.043943  -0.031943  -0.014876  -0.000628   0.008675
     32       0.011413   0.013976   0.060932   0.029332   0.001294  -0.014147
     33      -0.005771   0.033192   0.023649   0.026729   0.011847  -0.050601
     34      -0.033565   0.072918   0.012318   0.010884  -0.000652   0.001281
     35      -0.028330   0.054621   0.007665   0.010735  -0.001428   0.002728
     36      -0.005032   0.005481  -0.000230   0.005343   0.009499  -0.035469
     37       0.024342  -0.031370   0.013452   0.005886  -0.000116  -0.003072
     38      -0.001232  -0.006505  -0.013112   0.002704   0.009974  -0.036892
     39      -0.000250  -0.006902  -0.002091  -0.000347   0.004310  -0.014785
     40      -0.001913   0.005880   0.000269   0.001297   0.001103  -0.006687
     41       0.003537   0.000259   0.002552  -0.001176  -0.003036   0.009718
     42       0.005643  -0.009662   0.000222  -0.007120  -0.005500   0.023621
     43       0.000891  -0.000947  -0.000182   0.002412   0.001873  -0.008853
     44       0.004463  -0.006158   0.002685  -0.009207  -0.010254   0.041639
     45      -0.000510  -0.008115  -0.006009  -0.008766  -0.014187   0.049007
     46      -0.005616  -0.005580  -0.009481  -0.011774  -0.001027   0.014825
     47       0.000046   0.007512   0.005686   0.007870   0.001930  -0.011694
     48       0.000443  -0.005422  -0.003274  -0.007144  -0.023189   0.073566
     49      -0.002067   0.004997   0.000691   0.001812   0.001959  -0.005822
     50      -0.006360   0.007122   0.000393   0.003873  -0.001789   0.000613
     51       0.001062   0.000301   0.000413  -0.000973  -0.018316   0.050362
     52       0.003195   0.002594   0.003603   0.003058  -0.009079   0.021067
     53       0.000853  -0.002230  -0.000864   0.000447   0.015877  -0.046764
     54       0.000451   0.001271   0.000305   0.000128  -0.006736   0.016248
     55      -0.000044  -0.000328  -0.000253   0.000279   0.005104  -0.015881
     56       0.001784   0.001236   0.000620   0.000232  -0.003260   0.004532
     57      -0.001284   0.000063  -0.000490   0.001265   0.012729  -0.040753
     58      -0.000675  -0.000319  -0.000489   0.001122   0.014142  -0.044670
     59       0.001148   0.000301   0.000662  -0.000929  -0.014901   0.044387
     60       0.000223   0.001950   0.000836   0.002131   0.024160  -0.059402
     61      -0.001332  -0.003325  -0.001776  -0.003974  -0.009268   0.044098
     62      -0.000931   0.000096  -0.000114   0.000066   0.002189  -0.002963
     63      -0.000041   0.001099   0.000447   0.001729   0.037053  -0.080478
     64       0.000490   0.000366   0.000062  -0.000196   0.002301   0.000102
     65      -0.001767   0.000397  -0.000139   0.000927   0.002937  -0.014007
     66      -0.000315  -0.000276  -0.000096   0.000130   0.024741  -0.041601
     67       0.000648   0.001288   0.000571   0.000777  -0.023145   0.035596
     68       0.000780   0.000365   0.000217   0.000535   0.016150  -0.034960
     69      -0.000033  -0.000335  -0.000041  -0.000049   0.009167  -0.011712
     70      -0.000221  -0.000365  -0.000090   0.000004   0.008718  -0.013900
     71       0.000139   0.000363   0.000056   0.000096   0.002152  -0.009324
     72       0.000305   0.000230   0.000098  -0.000229  -0.018680   0.039809
     73      -0.000268  -0.000369  -0.000157   0.000222   0.030439  -0.061226
     74       0.000181   0.000167   0.000065  -0.000039  -0.008950   0.015827
     75      -0.000007  -0.000373  -0.000085  -0.000427  -0.033155   0.046974
     76      -0.000114  -0.000672  -0.000178  -0.000788  -0.015529   0.046921
     77      -0.000285  -0.000611  -0.000152  -0.000529  -0.010019   0.032910
     78       0.000039  -0.000199  -0.000045  -0.000395  -0.051072   0.061086
     79       0.000264   0.000234   0.000037  -0.000132  -0.000969   0.012225
     80      -0.000251  -0.000139  -0.000045   0.000089  -0.000631  -0.004873
     81       0.000036   0.000047   0.000005  -0.000056  -0.032938   0.024694
     82       0.000032   0.000202   0.000047   0.000106  -0.036365   0.025177
     83       0.000183   0.000352   0.000069   0.000200  -0.002750  -0.009479
     84       0.000020   0.000070   0.000006   0.000009  -0.013000   0.005419
     85      -0.000085  -0.000151  -0.000019  -0.000016   0.008091  -0.001630
     86       0.000027   0.000040   0.000002   0.000021   0.006085  -0.009321
     87      -0.000065  -0.000096  -0.000016   0.000035   0.022613  -0.024170
     88      -0.000079  -0.000132  -0.000027   0.000035   0.040504  -0.037946
     89      -0.000021  -0.000032  -0.000008   0.000025   0.015498  -0.017198
     90       0.000017   0.000112   0.000014   0.000127   0.047511  -0.029987
     91       0.000004  -0.000045  -0.000009  -0.000082  -0.010991   0.018677
     92      -0.000076  -0.000209  -0.000026  -0.000175  -0.016326   0.040448
     93      -0.000007   0.000031   0.000004   0.000083   0.065004  -0.021041
     94       0.000087   0.000110   0.000010  -0.000028  -0.001130   0.013659
     95      -0.000010  -0.000003  -0.000003   0.000015   0.011566  -0.003015
     96      -0.000021  -0.000038  -0.000003   0.000000   0.046073   0.004583
     97      -0.000021  -0.000016  -0.000002  -0.000004  -0.037907   0.001716
     98       0.000051   0.000103   0.000011   0.000052  -0.017567  -0.012779
     99      -0.000005  -0.000013  -0.000001  -0.000002   0.013216   0.004809
    100      -0.000019  -0.000033  -0.000003  -0.000006   0.003487   0.005131
    101      -0.000000  -0.000014  -0.000001   0.000001   0.015852   0.000534
    102       0.000018   0.000031   0.000003  -0.000007  -0.038584   0.005167
    103      -0.000018  -0.000026  -0.000004   0.000003   0.033274  -0.000973
    104       0.000001  -0.000016  -0.000001   0.000004   0.038466  -0.003583
    105      -0.000003  -0.000014  -0.000001  -0.000017  -0.050396  -0.010004
    106       0.000018   0.000024   0.000001   0.000005   0.000967  -0.004538
    107      -0.000012  -0.000047  -0.000003  -0.000046  -0.040557   0.021784
    108      -0.000002  -0.000009  -0.000000  -0.000017  -0.077656  -0.024529
    109       0.000025   0.000032   0.000001  -0.000007  -0.010370   0.005539
    110       0.000006   0.000008  -0.000000  -0.000004  -0.009870   0.002522
    111       0.000002   0.000002   0.000000  -0.000002  -0.041327  -0.023229
    112      -0.000010  -0.000015  -0.000002  -0.000006  -0.027370  -0.008029
    113       0.000005   0.000013   0.000000   0.000010  -0.049647  -0.035787
    114       0.000001   0.000001   0.000000   0.000000  -0.018409  -0.013516
    115      -0.000003  -0.000001  -0.000002  -0.000001  -0.007353  -0.002097
    116      -0.000007  -0.000011  -0.000001   0.000001   0.013721   0.008511
    117      -0.000005  -0.000008  -0.000000   0.000001   0.030654   0.014042
    118       0.000004   0.000003  -0.000001  -0.000001   0.008999   0.005442
    119      -0.000009  -0.000014  -0.000002   0.000003   0.069016   0.035111
    120       0.000000   0.000001   0.000000   0.000005   0.059943   0.032860
    121      -0.000001   0.000009  -0.000002   0.000007   0.028243   0.005554
    122      -0.000006  -0.000010  -0.000001  -0.000005  -0.029906  -0.005201
    123      -0.000001  -0.000002   0.000000   0.000004   0.079790   0.051379
    124      -0.000005   0.000004  -0.000002   0.000001  -0.001651   0.001696
    125       0.000006   0.000003  -0.000000   0.000000  -0.002363   0.002354
    126      -0.000001  -0.000002  -0.000000   0.000001   0.057917   0.045384
    127      -0.000007  -0.000003  -0.000002  -0.000001   0.013652   0.016000
    128       0.000004  -0.000001  -0.000000   0.000000  -0.037953  -0.032556
    129      -0.000001  -0.000001  -0.000000   0.000000   0.017015   0.014157
    130      -0.000004   0.000003  -0.000002   0.000002  -0.002550  -0.003395
    131       0.000005  -0.000002  -0.000000   0.000000   0.024302   0.018061
    132      -0.000002  -0.000002  -0.000000  -0.000001  -0.025431  -0.018126
    133       0.000000   0.000005  -0.000002   0.000001   0.012323   0.008771
    134       0.000010  -0.000000   0.000000  -0.000003  -0.076315  -0.055269
    135      -0.000003  -0.000002  -0.000000  -0.000000  -0.013810  -0.010092
    136      -0.000001   0.000005  -0.000002   0.000002   0.045953   0.034693
    137       0.000016   0.000003   0.000001  -0.000003  -0.038108  -0.028784
    138      -0.000002  -0.000002  -0.000000  -0.000000  -0.019494  -0.014747
    139      -0.000007   0.000002  -0.000003   0.000001  -0.018817  -0.014139
    140       0.000016   0.000003   0.000001  -0.000002  -0.002786  -0.002590
    141      -0.000002  -0.000001  -0.000001   0.000000   0.001206   0.000918
    142      -0.000012  -0.000001  -0.000004   0.000003   0.001566   0.000937
    143       0.000019   0.000004   0.000002  -0.000002   0.000329   0.000073
    144      -0.000002  -0.000001  -0.000001   0.000001   0.021576   0.016533
    145      -0.000014  -0.000002  -0.000004   0.000003   0.014716   0.011302
    146       0.000022   0.000006   0.000002  -0.000003   0.010887   0.008287
    147      -0.000001  -0.000001  -0.000001  -0.000000  -0.015567  -0.011963
    148      -0.000016  -0.000002  -0.000004   0.000003  -0.000903  -0.000740
    149       0.000019   0.000004   0.000002  -0.000002   0.010627   0.008238
    150       0.000000  -0.000001   0.000000  -0.000001  -0.059886  -0.046331
    151      -0.000008   0.000001  -0.000003   0.000001  -0.047194  -0.036925
    152       0.000002  -0.000004  -0.000000   0.000001   0.062887   0.048947
    153      -0.162245  -0.041415  -0.046586  -0.004573   0.000778  -0.003947
    154      -0.030302  -0.072602  -0.033073   0.300288  -0.002040   0.008112
    155      -0.034410   0.017485   0.079113  -0.137844  -0.001637   0.014768
    156      -0.088228  -0.000424   0.083549   0.129420  -0.000878   0.004194
    157      -0.095226  -0.002970  -0.245909   0.036814   0.002121  -0.014290
    158       0.058869   0.127757  -0.334214  -0.091812   0.003430  -0.021648
    159       0.053211   0.120134   0.007840   0.094754   0.000328  -0.004161
    160       0.072297  -0.049892   0.034026  -0.041414  -0.000445   0.003291
    161      -0.033329   0.040867   0.064535   0.064196  -0.000030  -0.000946
    162      -0.029120  -0.022921  -0.035047   0.154351  -0.000174  -0.001345
    163      -0.083426   0.011653   0.042809  -0.120922   0.000838  -0.003560
    164       0.036269  -0.046664   0.004223   0.106424   0.000646  -0.006814
    165      -0.214669   0.052519   0.094227  -0.060440   0.001294  -0.005699
    166       0.005692   0.059437  -0.047246  -0.098632   0.001280  -0.006643
    167      -0.063373   0.020241  -0.149933   0.004611   0.001575  -0.010238
    168       0.153320   0.166238  -0.196151  -0.325846   0.003389  -0.018141
    169       0.184868   0.107100  -0.161091  -0.227858   0.001972  -0.010464
    170      -0.069651   0.011760  -0.112551   0.019785   0.001155  -0.007584
    171       0.134522   0.059764   0.420529  -0.188593  -0.003133   0.023576
    172       0.190474   0.054172   0.138482  -0.173807  -0.001174   0.009757
    173      -0.057764   0.015960  -0.111129   0.010871   0.001093  -0.007125
    174      -0.104027   0.002980   0.007029  -0.015882   0.001247  -0.007745
    175       0.206525   0.170195   0.047400  -0.007653  -0.002404   0.014629
    176      -0.138232  -0.044800  -0.012662   0.045725  -0.001310   0.010261
    177      -0.118194   0.002802   0.009508  -0.015178   0.001215  -0.007380
    178      -0.143872   0.126655   0.048470  -0.115490   0.005019  -0.032673
    179       0.052273  -0.027448  -0.014106   0.096836  -0.004795   0.032160
    180      -0.112936   0.007680   0.008470  -0.013174   0.001076  -0.006471
    181      -0.097584   0.288668   0.110146   0.023773  -0.004392   0.031427
    182       0.043238  -0.130296  -0.055586   0.015847   0.000810  -0.006283
    183       0.190667  -0.302881  -0.035912  -0.048748  -0.000203   0.000699
    184       0.065919  -0.104309  -0.038823   0.012681   0.003931  -0.019638
    185       0.159312   0.038217   0.018428   0.109084   0.008951  -0.045493
    186      -0.098130  -0.256803   0.088038  -0.277304   0.004730  -0.023571
    187      -0.259890  -0.053125  -0.059342  -0.219523  -0.005802   0.031603
    188       0.028223   0.045855  -0.090589   0.027034  -0.003415   0.019384
    189       0.016364   0.084006   0.101522   0.039165  -0.004876   0.020167
    190      -0.079210   0.297954   0.115061   0.082616  -0.004347   0.013821
    191       0.013717  -0.039313  -0.139071  -0.020056  -0.003707   0.024021
    192      -0.040963   0.110253  -0.038997   0.048477   0.004098  -0.018842
    193      -0.027032  -0.027127  -0.021828  -0.050864  -0.000780   0.008562
    194       0.027879  -0.125379   0.004661  -0.064376  -0.003931   0.021087
    195       0.024685   0.033037   0.019195   0.045728  -0.000334  -0.003670
    196      -0.062610   0.026981  -0.045692  -0.040884   0.001659  -0.000514
    197      -0.077398  -0.008324  -0.097836  -0.062926   0.003024  -0.001553
    198      -0.061686   0.145441  -0.023797   0.026927   0.002567  -0.009865
    199       0.001400  -0.056710  -0.015414  -0.026181  -0.000433   0.003734
    200       0.067819  -0.187348  -0.016280  -0.030330  -0.002016   0.009118
    201      -0.068837   0.068953   0.030341  -0.004610  -0.000984   0.002074
    202       0.043045   0.012030  -0.010905   0.043179   0.021924  -0.085495
    203      -0.017182   0.039146   0.069253   0.025013   0.003815  -0.024004
    204      -0.062050   0.099839   0.021504   0.000226  -0.009116   0.036534
    205      -0.100854   0.120200  -0.040470  -0.047424  -0.017859   0.081865
    206       0.053393   0.054002   0.058436   0.069881   0.010354  -0.049095
    207      -0.052157   0.088333  -0.010450  -0.007564   0.002581  -0.005031
    208      -0.074790   0.119143  -0.017939  -0.016512  -0.004093   0.023184
    209      -0.091472   0.150894  -0.042828  -0.051786  -0.041556   0.171732
    210      -0.040281   0.104333   0.025343   0.001099  -0.019661   0.074208
    211       0.040213  -0.015027   0.101953   0.080874   0.022269  -0.108351
    212      -0.002928   0.010108   0.017615   0.031155   0.015991  -0.068544
    213       0.001029  -0.001010   0.001648  -0.002114   0.001481  -0.005445
    214       0.073032  -0.143269   0.007940  -0.017379   0.011274  -0.033054
    215       0.010198  -0.035532  -0.014759  -0.000136   0.017100  -0.060075
    216       0.009230   0.001221   0.011421  -0.005084  -0.018584   0.067336
    217       0.006251  -0.017402  -0.001946  -0.000202   0.005488  -0.018186
    218       0.010970  -0.008820   0.009906  -0.009869  -0.018631   0.071665
    219       0.012674  -0.025435  -0.000168  -0.008676  -0.004110   0.020635
    220       0.008329  -0.011609   0.002350   0.001926  -0.000432  -0.000562
    221       0.011577  -0.040459  -0.006644  -0.014313   0.003630   0.000597
    222      -0.003974   0.016572   0.003677  -0.003366  -0.010554   0.037480
    223       0.011097  -0.021966   0.000881   0.000150   0.002510  -0.008352
    224      -0.008225   0.013610  -0.003198  -0.007724  -0.006337   0.025558
    225      -0.000987  -0.002515  -0.009397  -0.002850   0.010824  -0.032818
    226      -0.003707   0.000360  -0.010754  -0.002828   0.038799  -0.112490
    227       0.002825   0.009427   0.007941   0.013037   0.025443  -0.085000
    228       0.004151  -0.010646  -0.005239  -0.003297   0.014160  -0.042365
    229      -0.008636  -0.007776  -0.006692  -0.020567  -0.047616   0.163601
    230      -0.005615   0.015935   0.000159   0.008455   0.005386  -0.021072
    231       0.005093  -0.003124   0.002728   0.002654  -0.002403   0.000253
    232      -0.004369   0.002811  -0.000865   0.003282   0.031327  -0.087760
    233      -0.013242   0.004763  -0.010190  -0.017786  -0.076758   0.240650
    234       0.003206  -0.010388  -0.002119   0.000972   0.042052  -0.122372
    235       0.004275   0.013349   0.013909   0.020966   0.021442  -0.083830
    236      -0.000449   0.009493   0.009784   0.021326   0.050216  -0.168347
    237      -0.000386  -0.001429  -0.000409  -0.000036  -0.004480   0.012692
    238       0.008417  -0.003925   0.004693   0.000380  -0.006143   0.028566
    239       0.005631  -0.010592  -0.000081  -0.001548   0.030289  -0.069115
    240      -0.002788  -0.003755  -0.002481  -0.000140   0.035693  -0.095275
    241      -0.001378  -0.002570  -0.001263   0.000420   0.025075  -0.068224
    242       0.001830   0.000611   0.001645  -0.000763  -0.024365   0.072735
    243      -0.001492   0.001636  -0.000485   0.001624   0.010059  -0.038222
    244       0.000751   0.002448   0.000788   0.002267  -0.000265  -0.014815
    245       0.000511  -0.004156  -0.000241  -0.002300   0.000051   0.018112
    246      -0.001102  -0.002712  -0.000777   0.000358   0.019040  -0.049234
    247       0.000188  -0.001236   0.000549   0.001340   0.009289  -0.026372
    248       0.000657  -0.000515  -0.000210  -0.001531  -0.008015   0.026478
    249      -0.000375   0.001974   0.001529   0.001388  -0.019967   0.040408
    250      -0.000825  -0.003333  -0.002292  -0.003383   0.026131  -0.035411
    251       0.000085   0.001330  -0.000020   0.001922   0.068759  -0.145905
    252      -0.001117   0.001730   0.000700   0.000925  -0.022695   0.043634
    253      -0.001515  -0.003064  -0.000571  -0.004658  -0.074832   0.186190
    254      -0.002806  -0.000350  -0.000872  -0.001404  -0.036994   0.083998
    255      -0.001413  -0.000450  -0.000488  -0.000599   0.006296  -0.002412
    256       0.001428   0.000935   0.000868   0.003161   0.105481  -0.212040
    257      -0.004157  -0.002193  -0.001830  -0.003699  -0.076041   0.171030
    258      -0.001245   0.001337   0.000045  -0.000452  -0.067878   0.128706
    259       0.001068   0.002183   0.000973   0.001672  -0.011483   0.010285
    260       0.000933   0.004212   0.002371   0.007586   0.089457  -0.225444
    261      -0.000127   0.000345  -0.000014  -0.000078   0.001972  -0.004041
    262       0.001164   0.001482   0.000703   0.000559  -0.031402   0.055972
    263       0.002891   0.000090   0.000767   0.000212   0.031833  -0.030471
    264       0.000539   0.001263   0.000376   0.000208  -0.049178   0.078030
    265      -0.000464  -0.000987  -0.000340  -0.000016   0.050738  -0.088864
    266       0.000452   0.000220   0.000197   0.000016  -0.015355   0.032516
    267       0.000502   0.000083   0.000138  -0.000257  -0.016768   0.041333
    268      -0.000215   0.000739   0.000024   0.000638   0.004132  -0.038763
    269       0.000491  -0.000156   0.000112  -0.000119  -0.002920   0.015435
    270      -0.000001   0.000657   0.000083  -0.000051  -0.026379   0.041142
    271       0.000270  -0.000105   0.000107   0.000453   0.018908  -0.037800
    272       0.000263   0.000018   0.000060  -0.000101  -0.005724   0.013891
    273      -0.000069  -0.000455  -0.000211  -0.000398   0.013581  -0.012406
    274      -0.000202  -0.000852  -0.000252  -0.000905  -0.020982   0.049470
    275      -0.000195  -0.000378  -0.000236  -0.000226   0.094693  -0.089393
    276       0.000233  -0.000120  -0.000062  -0.000151   0.038855  -0.038630
    277       0.000193  -0.000262   0.000085  -0.000589  -0.062440   0.099179
    278      -0.000501  -0.000830  -0.000146  -0.000797  -0.091944   0.129664
    279       0.000314   0.000401   0.000101   0.000190  -0.008743  -0.007609
    280       0.000576   0.000936   0.000255   0.001061   0.174830  -0.192549
    281      -0.000507  -0.000702  -0.000173  -0.000360  -0.015400   0.034721
    282       0.000159  -0.000204  -0.000023  -0.000114   0.075655  -0.057738
    283       0.000124   0.000003  -0.000038  -0.000540  -0.075381   0.094210
    284       0.000219   0.001137   0.000314   0.001679   0.112356  -0.178106
    285      -0.000076  -0.000153  -0.000022  -0.000019  -0.005932   0.001144
    286      -0.000085   0.000151   0.000009   0.000098  -0.054079   0.024799
    287       0.000549   0.000636   0.000173   0.000155   0.008207   0.017370
    288      -0.000135  -0.000333  -0.000051  -0.000065   0.060209  -0.036256
    289      -0.000132  -0.000285  -0.000056  -0.000023   0.067303  -0.052733
    290      -0.000040  -0.000116  -0.000010  -0.000007   0.027595  -0.014444
    291      -0.000093  -0.000109  -0.000027   0.000034   0.021936  -0.028295
    292      -0.000032   0.000089  -0.000013   0.000129   0.008941  -0.042847
    293       0.000034   0.000078   0.000011   0.000066   0.004011  -0.014258
    294      -0.000049  -0.000149  -0.000013  -0.000006   0.032818  -0.018587
    295      -0.000029  -0.000013   0.000005   0.000097   0.025369  -0.027504
    296       0.000020   0.000012   0.000014   0.000041   0.012400  -0.008018
    297      -0.000002   0.000117   0.000030   0.000119  -0.034561  -0.002754
    298      -0.000037  -0.000126  -0.000013  -0.000144  -0.092631   0.038549
    299      -0.000039  -0.000167  -0.000035  -0.000137   0.084564   0.011432
    300      -0.000049   0.000019   0.000005   0.000070  -0.024007  -0.008816
    301       0.000084   0.000103   0.000022  -0.000004  -0.004525   0.013672
    302      -0.000124  -0.000237  -0.000013  -0.000209  -0.156570   0.078270
    303      -0.000080  -0.000130  -0.000016  -0.000058  -0.014090   0.017236
    304       0.000203   0.000367   0.000047   0.000248   0.203704  -0.057893
    305      -0.000031  -0.000049  -0.000004   0.000047   0.104708  -0.007579
    306      -0.000059  -0.000044  -0.000009  -0.000024  -0.109947   0.005695
    307      -0.000021  -0.000141  -0.000026  -0.000299  -0.165930   0.081923
    308       0.000073   0.000234   0.000030   0.000247   0.050985  -0.061980
    309      -0.000006  -0.000005  -0.000002  -0.000007   0.012273   0.002620
    310      -0.000094  -0.000113  -0.000017  -0.000009  -0.061955  -0.024164
    311       0.000115   0.000198   0.000023   0.000048  -0.027088   0.005730
    312       0.000037   0.000087   0.000007   0.000016  -0.090195  -0.014444
    313      -0.000034  -0.000054  -0.000008  -0.000003   0.053995  -0.000658
    314      -0.000004  -0.000035  -0.000002  -0.000004   0.058454   0.005467
    315       0.000023   0.000032   0.000004  -0.000010  -0.031712   0.012349
    316      -0.000021  -0.000013  -0.000006   0.000015   0.009765  -0.019248
    317       0.000016   0.000028   0.000001   0.000023   0.007100  -0.021595
    318       0.000006   0.000024  -0.000000  -0.000002  -0.046688  -0.006410
    319      -0.000010  -0.000007  -0.000002   0.000012   0.019941  -0.005799
    320       0.000023   0.000022   0.000005   0.000016   0.021897  -0.003826
    321      -0.000001  -0.000018  -0.000002  -0.000016   0.032914   0.016695
    322       0.000011   0.000009   0.000001  -0.000008  -0.140799  -0.055129
    323      -0.000011  -0.000051  -0.000004  -0.000047   0.026670   0.043338
    324       0.000011   0.000005  -0.000000  -0.000006   0.060427   0.028352
    325       0.000041   0.000062   0.000003   0.000023   0.096464   0.026931
    326      -0.000002  -0.000022   0.000001  -0.000038  -0.151404  -0.020362
    327       0.000014   0.000022   0.000002   0.000004  -0.036086  -0.025089
    328       0.000052   0.000089   0.000005   0.000039   0.136019   0.035655
    329       0.000018   0.000041   0.000002   0.000040   0.227481   0.086563
    330       0.000010   0.000009   0.000002   0.000003   0.134242   0.070073
    331      -0.000005  -0.000045  -0.000004  -0.000083  -0.205732  -0.022331
    332       0.000011   0.000024   0.000001   0.000012  -0.022875  -0.020705
    333      -0.000002  -0.000005   0.000000  -0.000000   0.003451   0.000437
    334      -0.000039  -0.000055  -0.000006  -0.000008  -0.040489  -0.034225
    335       0.000008   0.000018   0.000000   0.000009  -0.064481  -0.041800
    336      -0.000009  -0.000016  -0.000000  -0.000003   0.077486   0.050993
    337       0.000006   0.000000  -0.000001  -0.000002   0.017396   0.008321
    338      -0.000012  -0.000022  -0.000002  -0.000001   0.111932   0.066935
    339      -0.000007  -0.000011  -0.000000   0.000001   0.033855   0.015407
    340       0.000001  -0.000001  -0.000001  -0.000001   0.006160   0.000769
    341      -0.000004  -0.000006  -0.000001   0.000006   0.026981  -0.003095
    342      -0.000003  -0.000006   0.000000  -0.000001   0.043280   0.028295
    343       0.000003   0.000001  -0.000001  -0.000001   0.006872   0.002145
    344      -0.000008  -0.000005  -0.000001   0.000007   0.048701   0.022237
    345       0.000001   0.000003   0.000001   0.000005  -0.010256  -0.014625
    346      -0.000007   0.000004  -0.000002   0.000004  -0.121449  -0.096936
    347      -0.000009  -0.000013  -0.000002  -0.000006  -0.060491  -0.026336
    348      -0.000004  -0.000006   0.000000   0.000001  -0.037792  -0.033513
    349       0.000004   0.000014  -0.000002   0.000010   0.157424   0.094622
    350      -0.000005  -0.000004  -0.000001  -0.000002  -0.097746  -0.054477
    351      -0.000007  -0.000012  -0.000000  -0.000004  -0.039439  -0.020440
    352      -0.000003   0.000009  -0.000002   0.000004  -0.013574  -0.016084
    353       0.000014   0.000016   0.000000   0.000013   0.281994   0.193287
    354      -0.000004  -0.000006  -0.000000   0.000000  -0.099407  -0.083746
    355      -0.000016  -0.000013  -0.000004  -0.000014  -0.187330  -0.100374
    356       0.000000  -0.000005  -0.000001  -0.000008  -0.183020  -0.121297
    357      -0.000000   0.000001  -0.000000   0.000000   0.016773   0.015024
    358      -0.000010  -0.000012  -0.000002  -0.000003  -0.010319  -0.002459
    359       0.000003  -0.000006   0.000000  -0.000002  -0.088527  -0.070163
    360      -0.000003  -0.000003  -0.000000  -0.000001  -0.018568  -0.012380
    361       0.000002   0.000007  -0.000002   0.000001   0.001432   0.001223
    362       0.000009   0.000001   0.000000  -0.000002  -0.078150  -0.059048
    363      -0.000004  -0.000004  -0.000000  -0.000001  -0.009434  -0.004861
    364       0.000004   0.000006  -0.000001  -0.000001  -0.011504  -0.008530
    365       0.000009  -0.000001   0.000000  -0.000004  -0.066908  -0.047167
    366      -0.000004  -0.000002  -0.000000   0.000003   0.095324   0.072026
    367       0.000002   0.000007  -0.000002   0.000006   0.201167   0.149070
    368       0.000018   0.000005   0.000002  -0.000002   0.017055   0.011316
    369      -0.000003  -0.000002  -0.000000   0.000000  -0.001963  -0.001915
    370      -0.000002   0.000004  -0.000002  -0.000001  -0.075955  -0.055312
    371       0.000017   0.000005   0.000001   0.000001   0.099834   0.074505
    372      -0.000002  -0.000001  -0.000000  -0.000000  -0.000532   0.000374
    373      -0.000006   0.000002  -0.000003  -0.000000  -0.091248  -0.070809
    374       0.000015   0.000003   0.000001  -0.000000   0.052861   0.040119
    375      -0.000002  -0.000001  -0.000001   0.000001   0.028959   0.022373
    376      -0.000011  -0.000001  -0.000003   0.000003   0.008142   0.006338
    377       0.000021   0.000006   0.000002  -0.000002   0.021455   0.016645
    378      -0.000002  -0.000002  -0.000001   0.000000   0.008063   0.005989
    379      -0.000018  -0.000004  -0.000004   0.000004  -0.005222  -0.004040
    380       0.000020   0.000005   0.000002  -0.000003   0.006099   0.004640
    381      -0.000002  -0.000001  -0.000001   0.000001   0.039785   0.030385
    382      -0.000015  -0.000002  -0.000004   0.000003   0.016332   0.012507
    383       0.000026   0.000008   0.000003  -0.000003   0.025682   0.019694
    384      -0.000001  -0.000001  -0.000000   0.000000  -0.013386  -0.010645
    385      -0.000014  -0.000001  -0.000004   0.000003   0.010611   0.008363
    386       0.000017   0.000003   0.000001  -0.000003  -0.006979  -0.004979
    387      -0.000001  -0.000001  -0.000001  -0.000000  -0.012454  -0.009087
    388      -0.000017  -0.000002  -0.000004   0.000004   0.002814   0.002334
    389       0.000024   0.000006   0.000002  -0.000003  -0.003562  -0.002945
    390      -0.000001  -0.000001  -0.000000  -0.000001  -0.045017  -0.034614
    391      -0.000020  -0.000004  -0.000005   0.000004   0.000647   0.000746
    392       0.000017   0.000003   0.000001  -0.000002   0.016605   0.012966
    393       0.000001  -0.000001   0.000000  -0.000001  -0.109218  -0.089124
    394      -0.000012  -0.000002  -0.000003   0.000001  -0.077622  -0.060858
    395      -0.000001  -0.000006  -0.000001   0.000001   0.076846   0.062471
    396       0.000001   0.000001   0.000000  -0.000000  -0.043108  -0.035157
    397      -0.000006   0.000002  -0.000003   0.000001  -0.028866  -0.021065
    398      -0.000002  -0.000007  -0.000001   0.000001   0.022228   0.017404
    399      -0.000001  -0.000003  -0.000000  -0.000002  -0.073877  -0.055822
    400      -0.000012  -0.000003  -0.000004   0.000000  -0.053164  -0.037469
    401       0.000006  -0.000001  -0.000000   0.000001   0.050041   0.035195
    402      -0.333611   0.008393  -0.128404  -0.018649   0.002722  -0.016382
    403      -0.066375  -0.172110   0.130926   0.336761  -0.004825   0.028279
    404      -0.115830  -0.138415   0.354536  -0.077086  -0.006142   0.047621
    405      -0.084866   0.073669  -0.023093   0.145614   0.000356  -0.004166
    406       0.253005   0.015159   0.082871  -0.102050  -0.000409   0.002590
    407      -0.171881  -0.006110   0.068499   0.125705   0.000265  -0.003389
    408      -0.257061   0.048903   0.007347  -0.014849   0.000721  -0.002728
    409      -0.083130  -0.000087   0.051307  -0.132191   0.001158  -0.005929
    410      -0.058082  -0.036467   0.034279   0.025486   0.001523  -0.011276
                126        127        128        129        130        131    
      0       0.005665  -0.007765   0.007003   0.006335  -0.005176   0.003109
      1       0.009653  -0.007052   0.004985   0.004266  -0.003503   0.002149
      2       0.012441  -0.005642   0.002265   0.001174  -0.000599   0.000217
      3      -0.017127   0.008263  -0.004136  -0.003190   0.002648  -0.001683
      4       0.037827  -0.018297   0.008784   0.006227  -0.004781   0.002878
      5       0.081841  -0.036683   0.014519   0.007632  -0.004151   0.001762
      6       0.041123  -0.016468   0.004812   0.001178   0.000336  -0.000675
      7      -0.064562   0.031200  -0.014579  -0.009658   0.006791  -0.003758
      8      -0.102577   0.049784  -0.023503  -0.015857   0.011429  -0.006494
      9       0.006291  -0.002525   0.000718   0.000121   0.000146  -0.000187
     10      -0.018260   0.009052  -0.004898  -0.004147   0.003672  -0.002432
     11      -0.010923   0.005371  -0.002327  -0.001202   0.000535  -0.000135
     12      -0.054902   0.029568  -0.016105  -0.012064   0.009232  -0.005414
     13       0.133714  -0.064837   0.030844   0.021239  -0.015714   0.009147
     14       0.186217  -0.092854   0.046221   0.033056  -0.024990   0.014689
     15       0.077519  -0.045564   0.028412   0.024155  -0.020350   0.012784
     16      -0.090098   0.050017  -0.028949  -0.023276   0.018944  -0.011653
     17      -0.153496   0.077765  -0.040531  -0.031004   0.025008  -0.015487
     18       0.056918  -0.029025   0.013523   0.007529  -0.003565   0.000900
     19      -0.012785  -0.005015   0.013576   0.018851  -0.020338   0.014767
     20      -0.001691   0.000307   0.000756   0.001830  -0.002638   0.002294
     21       0.055610  -0.012436  -0.008866  -0.018549   0.021797  -0.016220
     22       0.000516  -0.006580   0.007962   0.007922  -0.006433   0.003604
     23       0.072635  -0.022514  -0.001048  -0.009548   0.012221  -0.009182
     24       0.010504   0.008609  -0.015680  -0.018047   0.016455  -0.010310
     25      -0.022974   0.018272  -0.012013  -0.006835   0.001375   0.001911
     26       0.013579  -0.001675  -0.004472  -0.007640   0.008511  -0.006087
     27      -0.028170   0.017176  -0.009628  -0.005348   0.001303   0.001200
     28       0.018044  -0.006492   0.000723  -0.001812   0.003261  -0.002974
     29       0.049966  -0.024540   0.009528   0.001687   0.004217  -0.005867
     30      -0.058043  -0.001977   0.026888   0.034906  -0.032511   0.020111
     31       0.047672  -0.025738   0.009965   0.000210   0.006770  -0.007838
     32      -0.076638   0.043955  -0.022593  -0.010482  -0.000424   0.005992
     33      -0.076727  -0.023193   0.059157   0.066477  -0.056268   0.032160
     34      -0.008688   0.010751  -0.010069  -0.008816   0.006006  -0.002543
     35      -0.013897   0.015783  -0.010909  -0.004699  -0.001262   0.003592
     36      -0.027998  -0.035993   0.049753   0.043696  -0.028485   0.011836
     37      -0.020698   0.009931   0.000287   0.007950  -0.011652   0.008988
     38      -0.020948  -0.047902   0.065188   0.062002  -0.044893   0.021087
     39      -0.006649  -0.017163   0.018188   0.011293  -0.003362  -0.001007
     40      -0.011704  -0.006781   0.018533   0.024528  -0.022258   0.012608
     41       0.003144   0.010185  -0.007280   0.000637  -0.006443   0.006128
     42       0.028184   0.022167  -0.043809  -0.051576   0.045040  -0.025459
     43      -0.011805  -0.008970   0.019602   0.024215  -0.021462   0.012081
     44       0.042051   0.042446  -0.074139  -0.082361   0.068927  -0.037531
     45       0.031368   0.045305  -0.046449  -0.021751  -0.002089   0.010031
     46       0.045441   0.006688  -0.050104  -0.078497   0.078431  -0.047847
     47      -0.027093  -0.004700   0.028560   0.046816  -0.050204   0.032711
     48       0.026738   0.071381  -0.048822   0.005668  -0.041359   0.037240
     49      -0.002824  -0.004093   0.003103   0.002251  -0.002751   0.002410
     50      -0.014850   0.001010   0.019228   0.033236  -0.032242   0.018301
     51      -0.001739   0.047267  -0.006093   0.042301  -0.057845   0.037830
     52      -0.014518   0.021534   0.011614   0.042515  -0.048636   0.030027
     53      -0.001861  -0.049541   0.016002  -0.037952   0.067271  -0.051588
     54      -0.004767   0.012617   0.005881   0.018764  -0.016497   0.007057
     55      -0.001502  -0.017351   0.005742  -0.013757   0.022998  -0.016305
     56      -0.005786  -0.002144   0.010864   0.002052   0.014903  -0.018191
     57      -0.007398  -0.046462   0.023620  -0.028649   0.065378  -0.055049
     58      -0.006560  -0.050673   0.023344  -0.034975   0.074094  -0.060892
     59       0.003583   0.047273  -0.017707   0.034602  -0.066197   0.052649
     60       0.007639  -0.042141  -0.010859  -0.037273   0.016474   0.007675
     61       0.029009   0.063907  -0.060912   0.016559  -0.095156   0.094006
     62       0.002090   0.000727  -0.002016   0.001492  -0.002199  -0.000029
     63       0.026162  -0.041401  -0.043885  -0.052004  -0.010083   0.043471
     64       0.006522   0.008532  -0.011307   0.004350  -0.016913   0.013271
     65      -0.007875  -0.020971   0.017333  -0.009368   0.031701  -0.027726
     66       0.029625  -0.001717  -0.049643  -0.017989  -0.041747   0.050093
     67      -0.035395  -0.006284   0.063857   0.023261   0.059831  -0.077079
     68       0.014275  -0.016240  -0.027955  -0.027198  -0.016862   0.038379
     69       0.012400   0.006183  -0.017719   0.002497  -0.017105   0.010671
     70       0.010442   0.000730  -0.015597  -0.002348  -0.011234   0.007506
     71       0.002619  -0.008607  -0.012878  -0.017193  -0.013686   0.032038
     72      -0.020172   0.016439   0.042795   0.037757   0.033691  -0.067872
     73       0.034857  -0.019871  -0.070987  -0.053817  -0.059196   0.106942
     74      -0.010195   0.002719   0.017754   0.010479   0.014066  -0.022699
     75      -0.036196  -0.009884   0.042120  -0.010255   0.025458   0.006818
     76      -0.011010   0.038781   0.039312   0.065836   0.028790  -0.097087
     77      -0.008459   0.026212   0.030786   0.041338   0.023786  -0.060030
     78      -0.057368  -0.032677   0.054405  -0.039681   0.030275   0.038128
     79      -0.001232   0.014999   0.015826   0.022788   0.015155  -0.032745
     80      -0.001934  -0.010521  -0.004456  -0.017793  -0.004371   0.025293
     81      -0.035962  -0.039672   0.014635  -0.049922  -0.000683   0.056260
     82      -0.043806  -0.053203   0.021021  -0.075935   0.004530   0.095462
     83      -0.002354  -0.017361  -0.013313  -0.020207  -0.013161   0.022854
     84      -0.012643  -0.018847  -0.001977  -0.020527  -0.007525   0.020591
     85       0.005726   0.009637   0.005763   0.002106   0.007880   0.008917
     86       0.010420   0.008195  -0.012628   0.019913  -0.006860  -0.030144
     87       0.029675   0.026236  -0.026797   0.045761  -0.014846  -0.064689
     88       0.050571   0.049491  -0.038339   0.079894  -0.018381  -0.109899
     89       0.021216   0.018935  -0.019936   0.035235  -0.010809  -0.050978
     90       0.044509   0.051079  -0.003315   0.040819   0.015781  -0.019450
     91      -0.016646  -0.006957   0.027510  -0.024272   0.022861   0.047739
     92      -0.034064  -0.012113   0.062209  -0.057531   0.044027   0.101990
     93       0.048294   0.072670   0.033454   0.028457   0.048308   0.025242
     94      -0.010537  -0.001939   0.025881  -0.025211   0.016074   0.042395
     95       0.007326   0.010815   0.005323   0.001740   0.004103   0.002930
     96       0.018917   0.046389   0.054728  -0.015111   0.044781   0.062467
     97      -0.021962  -0.045660  -0.043756  -0.000416  -0.051578  -0.058136
     98      -0.000280  -0.019232  -0.041837   0.021097  -0.032240  -0.054065
     99       0.001478   0.008887   0.016759  -0.011624   0.005641   0.015636
    100      -0.004924  -0.005966  -0.001192  -0.009212  -0.019977  -0.019342
    101       0.007751   0.017531   0.019157  -0.003869   0.017082   0.022275
    102      -0.026342  -0.051424  -0.045259  -0.007141  -0.065420  -0.071042
    103       0.018725   0.039602   0.038980  -0.000188   0.047716   0.055702
    104       0.024850   0.050409   0.047389   0.003499   0.064750   0.073680
    105      -0.010520  -0.030527  -0.041430   0.031481   0.012399  -0.000962
    106       0.006202   0.009030   0.004977   0.004787   0.013444   0.012875
    107      -0.044260  -0.070251  -0.040797  -0.035455  -0.098152  -0.090210
    108      -0.004970  -0.031858  -0.057793   0.059239   0.041106   0.016701
    109      -0.011890  -0.019682  -0.012745  -0.009112  -0.028982  -0.027869
    110      -0.008178  -0.015213  -0.013518   0.000086  -0.015162  -0.017581
    111       0.011008   0.003729  -0.016306   0.035728   0.044499   0.032630
    112      -0.002817  -0.013486  -0.024480   0.027336   0.022121   0.011403
    113       0.021812   0.013590  -0.024150   0.067558   0.089254   0.066377
    114       0.009530   0.009525   0.001198   0.009938   0.017806   0.015193
    115      -0.001510  -0.006391  -0.014470   0.022524   0.025510   0.017942
    116      -0.004854  -0.003491   0.001668  -0.005645  -0.006582  -0.004286
    117      -0.002828   0.007600   0.026693  -0.042106  -0.045193  -0.030014
    118      -0.002874  -0.001524   0.002871  -0.007005  -0.008686  -0.006245
    119      -0.011430   0.008662   0.051640  -0.090335  -0.102759  -0.071108
    120      -0.015944  -0.007994   0.012356  -0.027490  -0.032024  -0.022428
    121       0.008056   0.025139   0.045157  -0.057023  -0.054394  -0.033385
    122      -0.009565  -0.028421  -0.049835   0.061875   0.058295   0.035561
    123      -0.033068  -0.032357  -0.012295  -0.005527  -0.015705  -0.014293
    124      -0.003759  -0.007746  -0.011468   0.013347   0.012095   0.007112
    125      -0.005450  -0.011596  -0.018265   0.022883   0.022141   0.013681
    126      -0.037120  -0.048704  -0.045792   0.041387   0.033597   0.019043
    127      -0.017012  -0.026730  -0.031340   0.032586   0.028187   0.016211
    128       0.028563   0.039432   0.039207  -0.035897  -0.028350  -0.015202
    129      -0.012345  -0.017283  -0.018398   0.019149   0.017723   0.011364
    130       0.003910   0.006535   0.008512  -0.010030  -0.010013  -0.006852
    131      -0.013946  -0.017232  -0.014381   0.011337   0.008241   0.004387
    132       0.013356   0.015664   0.011490  -0.006958  -0.002668   0.000473
    133      -0.006445  -0.007538  -0.005479   0.003313   0.001402   0.000061
    134       0.041617   0.050264   0.040369  -0.030547  -0.021106  -0.010316
    135       0.007681   0.009380   0.007679  -0.005831  -0.003814  -0.001545
    136      -0.027425  -0.034968  -0.031654   0.028354   0.023873   0.014701
    137       0.022730   0.028922   0.026140  -0.023670  -0.020676  -0.013572
    138       0.011769   0.015280   0.014760  -0.015084  -0.015198  -0.011423
    139       0.011134   0.014170   0.012943  -0.012140  -0.011261  -0.007976
    140       0.002492   0.003811   0.004810  -0.006254  -0.007502  -0.006361
    141      -0.000737  -0.000967  -0.000949   0.000973   0.000970   0.000712
    142      -0.000518  -0.000344   0.000315  -0.001098  -0.001762  -0.001699
    143       0.000101   0.000349   0.000795  -0.001385  -0.001956  -0.001832
    144      -0.013329  -0.017432  -0.016948   0.017329   0.017510   0.013282
    145      -0.009131  -0.011955  -0.011637   0.011862   0.011904   0.008943
    146      -0.006631  -0.008613  -0.008232   0.008270   0.008233   0.006197
    147       0.009654   0.012610   0.012181  -0.012332  -0.012369  -0.009364
    148       0.000642   0.000910   0.001007  -0.001160  -0.001234  -0.000947
    149      -0.006707  -0.008841  -0.008656   0.008860   0.008910   0.006731
    150       0.037296   0.048036   0.043323  -0.037002  -0.028273  -0.015049
    151       0.030097   0.039284   0.036434  -0.032306  -0.025752  -0.014394
    152      -0.039685  -0.051521  -0.047298   0.041398   0.032508   0.017812
    153      -0.009610   0.001285   0.002655   0.004416  -0.004855   0.003494
    154       0.010876   0.004340  -0.009542  -0.011267   0.010811  -0.007259
    155       0.073485  -0.041261   0.023658   0.018337  -0.014239   0.008366
    156       0.010618  -0.002555  -0.000551  -0.001248   0.001255  -0.000824
    157      -0.055994   0.025577  -0.010200  -0.005124   0.002464  -0.000821
    158      -0.080464   0.035292  -0.013387  -0.006603   0.003241  -0.001155
    159      -0.024191   0.014828  -0.009332  -0.007643   0.006109  -0.003648
    160       0.013940  -0.006785   0.002991   0.001673  -0.000897   0.000347
    161      -0.008188   0.005829  -0.004163  -0.003650   0.003043  -0.001874
    162      -0.014600   0.010777  -0.007653  -0.006481   0.005189  -0.003080
    163      -0.006542  -0.000124   0.002409   0.002889  -0.002629   0.001660
    164      -0.036692   0.021545  -0.012938  -0.010325   0.008186  -0.004904
    165      -0.010145  -0.001246   0.005980   0.008080  -0.008400   0.005952
    166      -0.018893   0.005569   0.000210   0.002001  -0.002494   0.001859
    167      -0.038946   0.017340  -0.006615  -0.003159   0.001411  -0.000411
    168      -0.055582   0.019456  -0.003975   0.000002  -0.001091   0.000937
    169      -0.032042   0.011407  -0.002775  -0.000819   0.000371  -0.000245
    170      -0.028971   0.012865  -0.004773  -0.002059   0.000677  -0.000007
    171       0.101646  -0.050549   0.023573   0.014602  -0.009253   0.004574
    172       0.044508  -0.022796   0.010737   0.006343  -0.003605   0.001507
    173      -0.027130   0.012056  -0.004540  -0.002083   0.000842  -0.000179
    174      -0.028197   0.012073  -0.004329  -0.001958   0.000856  -0.000254
    175       0.050830  -0.020017   0.004949  -0.000316   0.002599  -0.002546
    176       0.047655  -0.026100   0.015204   0.012578  -0.010576   0.006680
    177      -0.026125   0.010794  -0.003495  -0.001239   0.000252   0.000122
    178      -0.126824   0.058839  -0.025920  -0.016558   0.011573  -0.006477
    179       0.128478  -0.061226   0.028223   0.018767  -0.013475   0.007655
    180      -0.022618   0.009197  -0.002838  -0.000874   0.000039   0.000220
    181       0.132557  -0.065888   0.032006   0.021819  -0.015653   0.008787
    182      -0.028185   0.014629  -0.007460  -0.005207   0.003738  -0.002086
    183      -0.000349   0.001865  -0.002678  -0.003589   0.004050  -0.003099
    184      -0.045641   0.003998   0.016107   0.026055  -0.029016   0.021203
    185      -0.112151   0.016613   0.028273   0.047881  -0.052771   0.037944
    186      -0.060287   0.012838   0.007380   0.013743  -0.014463   0.009895
    187       0.089453  -0.022589  -0.009465  -0.022326   0.025942  -0.018896
    188       0.061601  -0.021454   0.002848  -0.003020   0.004749  -0.003600
    189       0.019508   0.023843  -0.044793  -0.059059   0.062252  -0.044480
    190      -0.018391   0.048393  -0.062552  -0.076485   0.078664  -0.055606
    191       0.092249  -0.042289   0.018461   0.012297  -0.009446   0.005870
    192      -0.033629  -0.006118   0.024402   0.033289  -0.034033   0.023293
    193       0.045189  -0.025000   0.011867   0.004906   0.000540  -0.002936
    194       0.056856  -0.011523  -0.011376  -0.022735   0.026971  -0.020314
    195      -0.037789   0.027721  -0.018744  -0.013139   0.006853  -0.001480
    196       0.041870  -0.039809   0.032985   0.028114  -0.019904   0.009364
    197       0.072312  -0.070464   0.059620   0.051690  -0.037144   0.017708
    198      -0.006656  -0.013033   0.020304   0.023268  -0.021507   0.013669
    199       0.018762  -0.010791   0.006302   0.004350  -0.002257   0.000392
    200       0.019306  -0.001768  -0.004839  -0.006883   0.007300  -0.005418
    201      -0.016320   0.021618  -0.023299  -0.024040   0.019444  -0.010049
    202      -0.071804  -0.094993   0.148376   0.154347  -0.122807   0.064346
    203      -0.087942   0.037258  -0.011436  -0.000475  -0.006952   0.008694
    204       0.032605   0.041303  -0.068165  -0.074847   0.063152  -0.035442
    205       0.146576   0.023725  -0.096476  -0.122072   0.112892  -0.069172
    206      -0.101353  -0.000008   0.043331   0.057537  -0.053516   0.032647
    207       0.020463  -0.022666   0.012390  -0.000115   0.009868  -0.010654
    208       0.058791  -0.004414  -0.026735  -0.044008   0.047031  -0.031698
    209       0.229703   0.103672  -0.215043  -0.230651   0.188811  -0.104865
    210       0.052944   0.086772  -0.124534  -0.121461   0.090948  -0.045075
    211      -0.243848   0.019944   0.078863   0.115902  -0.117171   0.078445
    212      -0.102630  -0.034171   0.085143   0.097618  -0.084467   0.049215
    213      -0.000187  -0.010713   0.013575   0.012601  -0.008195   0.002779
    214      -0.005627  -0.029346   0.004844  -0.034341   0.055251  -0.041710
    215      -0.030917  -0.070844   0.083812   0.065062  -0.035878   0.011240
    216       0.040197   0.078534  -0.098586  -0.080063   0.045820  -0.014746
    217      -0.007361  -0.019933   0.018434   0.007598   0.002319  -0.005165
    218       0.056355   0.080853  -0.120070  -0.117647   0.086602  -0.041159
    219       0.031187   0.019431  -0.048124  -0.063076   0.058579  -0.034346
    220      -0.008553   0.002606   0.005866   0.013779  -0.016642   0.011567
    221       0.043834  -0.007781  -0.047816  -0.098471   0.112206  -0.074451
    222       0.023345   0.039857  -0.047568  -0.035116   0.017375  -0.004085
    223      -0.005291  -0.006818   0.006013   0.001410   0.002069  -0.002386
    224       0.031351   0.018896  -0.038465  -0.046447   0.043045  -0.026145
    225       0.003746  -0.043965   0.021733  -0.021635   0.051568  -0.043940
    226       0.007625  -0.128293   0.041186  -0.098287   0.177746  -0.138828
    227      -0.045931  -0.079518   0.071438   0.022879   0.016409  -0.023484
    228       0.001373  -0.050511   0.020422  -0.032989   0.066028  -0.053291
    229       0.088033   0.165776  -0.157212  -0.054269  -0.040012   0.060595
    230      -0.021947  -0.018857   0.033598   0.038305  -0.033394   0.019034
    231      -0.018091  -0.001811   0.025091   0.034160  -0.024884   0.009262
    232      -0.004184  -0.081732   0.021147  -0.053406   0.079190  -0.052534
    233       0.077433   0.235586  -0.150090   0.037663  -0.156313   0.135429
    234      -0.007125  -0.124951   0.042167  -0.083491   0.146571  -0.109884
    235      -0.085160  -0.072298   0.115431   0.109954  -0.077767   0.035731
    236      -0.089297  -0.161665   0.147640   0.050621   0.030935  -0.047791
    237      -0.002892   0.014050   0.001622   0.024432  -0.035910   0.026423
    238       0.010557   0.048934  -0.040823   0.023275  -0.088367   0.085854
    239       0.024158  -0.046254  -0.034883  -0.072774   0.040696   0.000851
    240       0.012187  -0.088665  -0.000635  -0.094978   0.116462  -0.070418
    241       0.005184  -0.064646   0.005480  -0.062943   0.084131  -0.054398
    242       0.002554   0.078967  -0.024258   0.067411  -0.118152   0.090227
    243      -0.013695  -0.050961   0.036205  -0.026120   0.080200  -0.073077
    244      -0.024091  -0.034617   0.050479   0.002657   0.063768  -0.072885
    245       0.026446   0.042440  -0.057652   0.002877  -0.082164   0.090106
    246       0.006068  -0.042254  -0.002001  -0.041801   0.045640  -0.024447
    247      -0.004170  -0.024396   0.011129  -0.009841   0.022357  -0.018622
    248       0.008743   0.030269  -0.022028   0.009748  -0.039203   0.038089
    249      -0.025966   0.016888   0.046014   0.044849   0.019316  -0.053383
    250       0.056521   0.017902  -0.107799  -0.048523  -0.099945   0.145092
    251       0.057706  -0.069327  -0.100497  -0.105254  -0.040176   0.114385
    252      -0.029912   0.012583   0.055924   0.044370   0.033370  -0.067542
    253      -0.027961   0.137755   0.037277   0.132021  -0.067750  -0.016157
    254      -0.027426   0.047380   0.051931   0.068997   0.010583  -0.060826
    255       0.015348   0.016698  -0.025209   0.006997  -0.032830   0.025026
    256       0.091624  -0.082826  -0.152168  -0.128333  -0.069707   0.147302
    257      -0.050573   0.096194   0.088948   0.121489   0.012705  -0.096377
    258      -0.073975   0.034557   0.131399   0.088287   0.088612  -0.149745
    259      -0.030101  -0.020310   0.058435   0.013092   0.065769  -0.080030
    260       0.021705  -0.171108  -0.021532  -0.146597   0.108024  -0.022507
    261       0.005787   0.001351  -0.016869  -0.008237  -0.024774   0.037302
    262      -0.041677   0.007295   0.077415   0.044200   0.063153  -0.097708
    263       0.040217   0.037414  -0.040364   0.046400  -0.039361  -0.028568
    264      -0.063523  -0.006561   0.105113   0.027235   0.092435  -0.098203
    265       0.063201  -0.008310  -0.114061  -0.052610  -0.099456   0.134860
    266      -0.019449   0.011206   0.043316   0.033089   0.039146  -0.069644
    267      -0.017743   0.023756   0.045214   0.049748   0.036812  -0.085256
    268      -0.002230  -0.055719  -0.032834  -0.092841  -0.024725   0.130049
    269      -0.002245   0.017926   0.017233   0.033223   0.015124  -0.051926
    270      -0.031824  -0.003215   0.048590   0.009823   0.039004  -0.036291
    271       0.016911  -0.015745  -0.030482  -0.031061  -0.018304   0.047207
    272      -0.005421   0.008697   0.013689   0.018143   0.010300  -0.029748
    273       0.021560   0.020796  -0.023608   0.027752  -0.018235  -0.030501
    274      -0.016096   0.030123   0.037175   0.051821   0.024120  -0.077672
    275       0.117390   0.107870  -0.093577   0.150520  -0.051301  -0.181215
    276       0.050649   0.044959  -0.046455   0.063220  -0.030764  -0.071340
    277      -0.069827  -0.002662   0.097602   0.012766   0.064284  -0.037338
    278      -0.107514  -0.037159   0.131337  -0.043270   0.087404   0.030306
    279      -0.008152  -0.027489  -0.016175  -0.033784  -0.019546   0.040300
    280       0.197408   0.135559  -0.169320   0.168029  -0.089553  -0.170361
    281      -0.020069   0.007133   0.040854   0.004158   0.032565  -0.004744
    282       0.090178   0.101164  -0.050133   0.140176  -0.017031  -0.168864
    283      -0.086249  -0.044135   0.089754  -0.052186   0.055056   0.045118
    284       0.120935   0.002114  -0.167068  -0.024676  -0.113544   0.078509
    285      -0.006463  -0.012888  -0.003328  -0.021560  -0.007660   0.033119
    286      -0.054372  -0.077204  -0.000633  -0.083313  -0.021790   0.080459
    287      -0.010046   0.009108   0.055323  -0.032783   0.054088   0.080538
    288       0.065683   0.084374  -0.014814   0.104339   0.013693  -0.114307
    289       0.080481   0.090407  -0.043322   0.132599  -0.009508  -0.169192
    290       0.027582   0.036967  -0.000772   0.038992   0.011037  -0.035879
    291       0.032684   0.026248  -0.036615   0.055424  -0.022453  -0.084103
    292       0.032166   0.002647  -0.081180   0.063669  -0.067509  -0.132421
    293       0.010404   0.000474  -0.024972   0.017059  -0.021030  -0.036306
    294       0.033201   0.042467  -0.004186   0.045733   0.009212  -0.044029
    295       0.030522   0.023175  -0.029465   0.037866  -0.019637  -0.055417
    296       0.011389   0.012412  -0.002012   0.010010   0.001917  -0.006498
    297      -0.022171  -0.052318  -0.047785  -0.012574  -0.060959  -0.051690
    298      -0.074641  -0.103262  -0.031933  -0.052570  -0.058467  -0.015567
    299       0.042969   0.111392   0.126285  -0.006477   0.141906   0.160658
    300      -0.010156  -0.036236  -0.048863   0.003859  -0.054693  -0.059329
    301      -0.011086  -0.001445   0.027922  -0.020222   0.026654   0.045833
    302      -0.140313  -0.185826  -0.031711  -0.128667  -0.097159   0.017297
    303      -0.020752  -0.019932   0.012561  -0.030936  -0.006113   0.022526
    304       0.146420   0.229654   0.121221   0.079971   0.166343   0.102619
    305       0.056753   0.108408   0.091141   0.000687   0.083340   0.085415
    306      -0.061950  -0.125053  -0.112639  -0.004671  -0.121906  -0.126659
    307      -0.143135  -0.185207  -0.027086  -0.125776  -0.082742   0.034972
    308       0.067535   0.051818  -0.065585   0.094429  -0.032695  -0.128943
    309       0.005420   0.017002   0.025894  -0.008201   0.031933   0.048564
    310      -0.002960  -0.033288  -0.070406   0.061381   0.004746  -0.036356
    311      -0.026073  -0.052689  -0.044533  -0.020594  -0.085119  -0.081326
    312      -0.032388  -0.088189  -0.113814   0.040123  -0.083728  -0.125804
    313       0.031085   0.068507   0.072032  -0.004162   0.087623   0.106897
    314       0.024935   0.060882   0.071363  -0.017686   0.062798   0.085719
    315      -0.031833  -0.055975  -0.040909  -0.022083  -0.084573  -0.084250
    316       0.028711   0.041782   0.016932   0.039099   0.082422   0.071089
    317       0.029002   0.038965   0.009621   0.043888   0.077892   0.061647
    318      -0.016182  -0.041571  -0.050656   0.018439  -0.030769  -0.046672
    319       0.016226   0.027733   0.018117   0.012095   0.037444   0.034378
    320       0.013771   0.023688   0.015709   0.006733   0.023052   0.020067
    321      -0.002475   0.012881   0.036824  -0.043635  -0.030202  -0.010720
    322       0.001659  -0.048085  -0.113934   0.139778   0.117788   0.062340
    323      -0.037580  -0.034640   0.023220  -0.096330  -0.131747  -0.097037
    324      -0.004831   0.018299   0.056138  -0.073829  -0.060651  -0.028669
    325       0.012305   0.051663   0.087627  -0.083813  -0.047127  -0.008660
    326      -0.046843  -0.117091  -0.141004   0.074890  -0.019049  -0.056781
    327       0.015657   0.011654  -0.010466   0.037351   0.053163   0.041467
    328       0.018846   0.072113   0.115773  -0.106535  -0.059504  -0.012588
    329      -0.004176   0.066725   0.154228  -0.181985  -0.146376  -0.072593
    330      -0.025252   0.010195   0.085605  -0.144273  -0.152664  -0.097881
    331      -0.066900  -0.158063  -0.178992   0.080246  -0.052661  -0.100148
    332       0.014708   0.011465  -0.012251   0.041237   0.055845   0.041451
    333       0.001054   0.002163  -0.000463   0.010006   0.020515   0.019363
    334       0.030388   0.042100   0.038074  -0.021458   0.001377   0.013433
    335       0.022360   0.009299  -0.034864   0.080276   0.098961   0.070621
    336      -0.030177  -0.020772   0.021887  -0.069586  -0.095211  -0.072704
    337      -0.001384   0.006190   0.021756  -0.036848  -0.042046  -0.029196
    338      -0.033290  -0.011408   0.055172  -0.124075  -0.155857  -0.114238
    339      -0.002688   0.009728   0.032757  -0.052254  -0.056947  -0.038318
    340       0.003047   0.008921   0.017102  -0.023588  -0.024138  -0.015612
    341       0.021731   0.051420   0.082832  -0.099962  -0.091821  -0.054331
    342      -0.017086  -0.013043   0.007457  -0.029587  -0.041401  -0.031838
    343       0.001115   0.005232   0.011414  -0.016106  -0.016414  -0.010510
    344      -0.005601   0.007750   0.030459  -0.045501  -0.045987  -0.029142
    345       0.015359   0.022102   0.019354  -0.011629  -0.003823   0.000612
    346       0.078346   0.098765   0.079855  -0.052853  -0.025527  -0.004417
    347       0.005624  -0.010903  -0.037124   0.054003   0.054875   0.035443
    348       0.029405   0.039482   0.034647  -0.023707  -0.010735  -0.001007
    349      -0.053556  -0.040024   0.013793  -0.060810  -0.081494  -0.060873
    350       0.025784   0.009854  -0.030815   0.062906   0.071647   0.048925
    351       0.008324   0.000533  -0.016808   0.031369   0.036302   0.025513
    352       0.017326   0.027688   0.033923  -0.037766  -0.035342  -0.022157
    353      -0.135621  -0.149775  -0.092914   0.037331  -0.003204  -0.018764
    354       0.072488   0.099016   0.096860  -0.087200  -0.067845  -0.035976
    355       0.045363   0.014989  -0.057290   0.114431   0.132442   0.092502
    356       0.080997   0.083265   0.039101   0.002101   0.027367   0.027559
    357      -0.014149  -0.021310  -0.025634   0.029682   0.029286   0.019276
    358      -0.001487  -0.005027  -0.007016   0.005324   0.002256   0.000349
    359       0.057960   0.076603   0.072361  -0.064469  -0.050200  -0.026306
    360       0.008552   0.009495   0.006636  -0.004705  -0.003683  -0.002479
    361      -0.001078  -0.001503  -0.001464   0.001227   0.000840   0.000411
    362       0.046133   0.057309   0.047032  -0.033484  -0.018054  -0.003643
    363       0.002248   0.001218  -0.000676   0.000765  -0.000597  -0.001693
    364       0.006827   0.009139   0.010154  -0.013246  -0.016906  -0.015189
    365       0.034687   0.041188   0.032933  -0.026634  -0.021693  -0.013732
    366      -0.056985  -0.072785  -0.066607   0.061819   0.055744   0.037821
    367      -0.115298  -0.143520  -0.123502   0.103822   0.082256   0.048015
    368      -0.007569  -0.007774  -0.003383  -0.001517  -0.005828  -0.006801
    369       0.001979   0.003258   0.004632  -0.006589  -0.008182  -0.006948
    370       0.041815   0.050606   0.040599  -0.030450  -0.020740  -0.009987
    371      -0.058210  -0.073433  -0.065589   0.059057   0.051530   0.033816
    372      -0.000896  -0.001844  -0.002664   0.002972   0.002488   0.001228
    373       0.057702   0.075995   0.073870  -0.073317  -0.069757  -0.049092
    374      -0.031906  -0.040960  -0.037719   0.034805   0.030487   0.019648
    375      -0.018209  -0.024057  -0.023865   0.024936   0.025595   0.019598
    376      -0.005239  -0.007083  -0.007523   0.008770   0.010113   0.008543
    377      -0.013611  -0.018080  -0.018089   0.019051   0.019611   0.015020
    378      -0.004664  -0.005895  -0.005421   0.005399   0.005608   0.004505
    379       0.003255   0.004206   0.003763  -0.003038  -0.001897  -0.000524
    380      -0.003724  -0.004876  -0.004800   0.005133   0.005527   0.004484
    381      -0.024343  -0.031528  -0.029745   0.028756   0.027034   0.019040
    382      -0.010063  -0.013103  -0.012572   0.012525   0.012247   0.008978
    383      -0.015865  -0.020697  -0.019832   0.019616   0.018869   0.013582
    384       0.008888   0.011990   0.012252  -0.013092  -0.013647  -0.010590
    385      -0.006913  -0.009214  -0.009117   0.009131   0.008678   0.006049
    386       0.003697   0.004401   0.003406  -0.002249  -0.000908   0.000306
    387       0.006935   0.008563   0.007481  -0.006995  -0.006910  -0.005401
    388      -0.002019  -0.002792  -0.002924   0.003045   0.002945   0.002049
    389       0.002557   0.003560   0.003775  -0.003865  -0.003453  -0.002051
    390       0.027956   0.036534   0.035157  -0.034883  -0.033604  -0.024137
    391      -0.000807  -0.001299  -0.001672   0.002015   0.002133   0.001563
    392      -0.010638  -0.014120  -0.013972   0.014317   0.014211   0.010489
    393       0.075625   0.102442   0.101356  -0.096093  -0.081193  -0.047792
    394       0.049792   0.065333   0.061388  -0.055408  -0.044865  -0.025309
    395      -0.052794  -0.071213  -0.069910   0.065745   0.055251   0.032456
    396       0.029686   0.039881   0.038581  -0.035433  -0.029076  -0.016783
    397       0.015901   0.019116   0.014831  -0.010143  -0.005758  -0.001954
    398      -0.014049  -0.017972  -0.015657   0.012459   0.008764   0.004363
    399       0.043939   0.055442   0.048251  -0.039609  -0.028937  -0.014453
    400       0.027297   0.031691   0.022942  -0.014147  -0.006496  -0.000785
    401      -0.025492  -0.029282  -0.020393   0.011344   0.003819  -0.000880
    402      -0.056734   0.022594  -0.006406  -0.001522  -0.000202   0.000461
    403       0.098759  -0.041622   0.016115   0.010253  -0.008223   0.005499
    404       0.217719  -0.117203   0.066501   0.054567  -0.046417   0.029972
    405      -0.022522   0.012837  -0.006960  -0.004683   0.003029  -0.001463
    406       0.008000  -0.001946  -0.001532  -0.003430   0.004191  -0.003190
    407      -0.019087   0.011213  -0.006449  -0.004768   0.003515  -0.001993
    408      -0.001982  -0.003296   0.005137   0.005911  -0.005615   0.003723
    409      -0.017087   0.005468  -0.000712   0.000379  -0.000553   0.000361
    410      -0.049218   0.025289  -0.013076  -0.009594   0.007353  -0.004364
                132        133        134        135        136        137    
      0       0.000036  -0.013860  -0.058639   0.014886  -0.020667  -0.017969
      1       0.000027  -0.011080  -0.045446   0.011592  -0.016130  -0.014047
      2      -0.000000   0.001049   0.010575  -0.002706   0.003771   0.003285
      3      -0.000024   0.010065   0.037623  -0.009951   0.014129   0.012571
      4       0.000037  -0.015267  -0.029063   0.006718  -0.008754  -0.007040
      5       0.000003   0.000497   0.029612  -0.007022   0.009392   0.007847
      6      -0.000020   0.008253   0.092504  -0.022601   0.030755   0.026183
      7      -0.000036   0.013926   0.009777  -0.002433   0.003260   0.002684
      8      -0.000069   0.027900   0.017065  -0.004976   0.007341   0.006762
      9      -0.000005   0.002254   0.032961  -0.008561   0.012060   0.010652
     10      -0.000036   0.015946  -0.001254  -0.001047   0.002432   0.002987
     11       0.000006  -0.002224   0.009855  -0.001935   0.002287   0.001647
     12      -0.000061   0.024215   0.026392  -0.006567   0.008955   0.007613
     13       0.000107  -0.043636   0.042698  -0.007494   0.007936   0.004639
     14       0.000172  -0.069104  -0.009119   0.003213  -0.004941  -0.004680
     15       0.000168  -0.069540   0.046864  -0.008128   0.008639   0.005187
     16      -0.000148   0.060460  -0.017361   0.004288  -0.006076  -0.005509
     17      -0.000207   0.086114   0.008591  -0.006360   0.011714   0.012623
     18      -0.000036   0.018674  -0.001188   0.006065  -0.013004  -0.015588
     19       0.000260  -0.111981  -0.084659   0.018440  -0.022637  -0.016613
     20       0.000058  -0.027518   0.027399  -0.003818   0.002750  -0.000081
     21      -0.000284   0.122388  -0.060611   0.009583  -0.008030  -0.001336
     22       0.000018  -0.003019  -0.041770   0.001684   0.004714   0.010788
     23      -0.000156   0.065150   0.022955  -0.001272  -0.001388  -0.003733
     24      -0.000108   0.040107  -0.037125   0.008060  -0.009064  -0.005086
     25       0.000150  -0.077558   0.027191   0.000410  -0.004897  -0.007383
     26      -0.000088   0.035640  -0.029218   0.003596  -0.002215   0.000484
     27       0.000114  -0.058319   0.015813  -0.001349  -0.000182  -0.002084
     28      -0.000083   0.037832   0.006668   0.000969  -0.002880  -0.003462
     29      -0.000219   0.106332  -0.035786   0.005852  -0.004983  -0.000833
     30       0.000166  -0.048693  -0.031373  -0.007206   0.018886   0.022060
     31      -0.000224   0.105807  -0.063415  -0.005164   0.018155   0.021445
     32       0.000350  -0.176079   0.051402  -0.004751   0.000277  -0.005707
     33       0.000189  -0.045035   0.013914  -0.014036   0.022283   0.018022
     34       0.000031  -0.020596   0.049644  -0.002570  -0.003307  -0.008043
     35       0.000125  -0.057197   0.034701   0.001599  -0.006992  -0.007922
     36      -0.000076   0.050230   0.028047   0.000567  -0.007769  -0.012895
     37       0.000094  -0.032571   0.032515   0.014245  -0.028019  -0.024445
     38      -0.000106   0.088753  -0.024274  -0.002261   0.006953   0.007949
     39      -0.000075   0.028174   0.029935   0.007841  -0.019280  -0.020898
     40       0.000003   0.019350   0.008279   0.001877  -0.004394  -0.005147
     41       0.000039   0.001167  -0.008144  -0.002501   0.004400   0.002763
     42      -0.000019  -0.040943  -0.010933  -0.002545   0.007757   0.009731
     43      -0.000001   0.022926   0.009887   0.004912  -0.010163  -0.009819
     44       0.000017  -0.082688  -0.022856  -0.003830   0.014578   0.020168
     45       0.000114  -0.013907   0.010113   0.026821  -0.044305  -0.034015
     46      -0.000085  -0.040272  -0.053607  -0.037960   0.066585   0.053638
     47       0.000120   0.022278   0.012123  -0.007697   0.004203  -0.006399
     48       0.000210  -0.007421  -0.011691   0.015999  -0.018629  -0.006838
     49       0.000015   0.003228   0.013190   0.007484  -0.015947  -0.014933
     50      -0.000012   0.023335   0.031905   0.022727  -0.037424  -0.026931
     51       0.000086   0.017718  -0.011618  -0.013745   0.027928   0.025665
     52       0.000018   0.019015   0.026556   0.036510  -0.050762  -0.027395
     53      -0.000254  -0.015762  -0.005174   0.007282  -0.004333   0.006287
     54      -0.000023   0.008178  -0.013780  -0.024787   0.039490   0.027470
     55      -0.000061  -0.006328   0.006653   0.010856  -0.016333  -0.012253
     56      -0.000165  -0.004859  -0.001306  -0.000444  -0.000198  -0.001395
     57      -0.000318  -0.014666   0.005002   0.012622  -0.019053  -0.010260
     58      -0.000335  -0.018724   0.008421   0.021249  -0.032850  -0.020319
     59       0.000256   0.017144  -0.004919  -0.009957   0.019782   0.015837
     60       0.000367  -0.004809  -0.005542  -0.044397   0.045969   0.005514
     61       0.000746   0.016797  -0.026912  -0.064881   0.083251   0.037786
     62       0.000063   0.000541  -0.009750  -0.044928   0.042567   0.006158
     63       0.000663  -0.002287   0.004775  -0.020440   0.006947  -0.017216
     64       0.000059   0.003760  -0.003605  -0.009989   0.008484   0.003249
     65      -0.000191  -0.005811   0.016705   0.044658  -0.053413  -0.021680
     66       0.000312   0.006465   0.006289   0.027699  -0.035275  -0.008681
     67      -0.000746  -0.008892   0.012702   0.046199  -0.045827  -0.011508
     68       0.000377   0.001885   0.005266   0.033637  -0.022334   0.006806
     69      -0.000132   0.003107   0.007428   0.042362  -0.041010  -0.002664
     70      -0.000147   0.001098   0.003391   0.016924  -0.015176  -0.002486
     71       0.000375   0.002892   0.002182   0.012486  -0.013646  -0.002072
     72      -0.000844  -0.005173  -0.002729  -0.017285   0.015724  -0.002313
     73       0.001244   0.009568   0.005478   0.037183  -0.037732   0.001110
     74      -0.000306  -0.002110  -0.000262   0.000192   0.004118   0.001975
     75       0.000404  -0.001316   0.004189   0.058451  -0.024270   0.026024
     76      -0.001522  -0.005378  -0.009390  -0.047858   0.047030   0.001160
     77      -0.000204  -0.003883  -0.011415  -0.086600   0.049138  -0.018102
     78       0.001003  -0.001139  -0.003682   0.003593   0.022408   0.020056
     79       0.000051  -0.002526  -0.006364  -0.044563   0.026717  -0.005388
     80       0.000301   0.001337   0.006243   0.047501  -0.029560   0.010060
     81       0.000801   0.001976  -0.003848  -0.038991   0.021354  -0.015792
     82       0.001868   0.003186   0.004405   0.029468  -0.023082   0.002584
     83      -0.000792   0.001651   0.005523   0.058612  -0.010971   0.021560
     84       0.000203   0.001146  -0.003793  -0.047068   0.015565  -0.021761
     85       0.000806   0.000246   0.000871   0.008351  -0.002819   0.001636
     86      -0.001127  -0.000862   0.001120   0.012724  -0.005663   0.004640
     87      -0.002080  -0.001624   0.001020   0.015123  -0.001590   0.009205
     88      -0.002976  -0.003195   0.002093   0.031770  -0.009669   0.019796
     89      -0.001738  -0.001405   0.001474   0.023368  -0.002508   0.013166
     90       0.002546  -0.000811  -0.000696  -0.038852  -0.022794  -0.026812
     91       0.001443   0.000801  -0.000892   0.002657   0.016824   0.000762
     92       0.006511   0.001868  -0.007609  -0.113756  -0.002190  -0.054024
     93       0.005210  -0.000328   0.001538  -0.004316  -0.029764  -0.005722
     94       0.002649   0.000889  -0.004278  -0.064619  -0.001547  -0.028181
     95       0.000505   0.000053   0.001214   0.016272  -0.003514   0.009714
     96       0.003198   0.000931   0.001292   0.029108   0.006776   0.021578
     97      -0.003783  -0.000618   0.000325  -0.003350  -0.014190   0.001204
     98      -0.005064  -0.000849   0.003728   0.069434   0.019663   0.029217
     99      -0.001144   0.000373   0.001804   0.044478   0.018942   0.024757
    100      -0.002380  -0.000241   0.000022  -0.000742  -0.000281  -0.003917
    101      -0.000582   0.000308   0.001157   0.026441   0.009577   0.013173
    102      -0.006234  -0.000792  -0.000812  -0.022276  -0.012529  -0.015008
    103       0.005281   0.000691   0.000579   0.016227   0.006436   0.014640
    104       0.005720   0.000902   0.001167   0.033921   0.018350   0.022196
    105      -0.000804  -0.000132   0.001064   0.048073   0.049934   0.014964
    106      -0.007745   0.000118   0.001646   0.054151   0.047312   0.008335
    107      -0.006334  -0.000813  -0.003345  -0.079926  -0.040803  -0.038785
    108       0.001334  -0.000100  -0.000722  -0.001442   0.022413  -0.013489
    109       0.001581  -0.000280  -0.002162  -0.058692  -0.037932  -0.019488
    110       0.003972  -0.000214  -0.000849  -0.020189  -0.010342  -0.004575
    111       0.003477   0.000228  -0.000983  -0.035591  -0.032794  -0.013055
    112       0.015002   0.000037  -0.000812  -0.030913  -0.036796   0.012346
    113       0.003656   0.000455   0.001498   0.042871   0.031161   0.012036
    114       0.002971   0.000141  -0.000924  -0.037851  -0.040621  -0.005936
    115       0.012010   0.000141  -0.000280  -0.012545  -0.015022  -0.001117
    116       0.000052  -0.000011   0.000258   0.007597   0.003924   0.007060
    117      -0.013832  -0.000184   0.000238   0.011960   0.018696  -0.010385
    118       0.001789  -0.000037  -0.000047  -0.001521  -0.001655   0.001150
    119      -0.025625  -0.000471   0.000683   0.036039   0.051346  -0.012482
    120       0.038148  -0.000043  -0.000243  -0.027289  -0.057819   0.045169
    121      -0.053428  -0.000258   0.001389   0.061466   0.079806  -0.024458
    122       0.034924   0.000222  -0.001098  -0.047537  -0.063196   0.021305
    123       0.049126  -0.000011   0.000612   0.013875  -0.003319   0.034694
    124       0.014692   0.000056  -0.000629  -0.028972  -0.038496   0.013507
    125       0.039927   0.000151  -0.000702  -0.031644  -0.039634   0.005579
    126       0.025817   0.000132   0.000368   0.022684   0.040390  -0.024364
    127       0.047738   0.000164  -0.000447  -0.018651  -0.021046   0.009141
    128      -0.045882  -0.000141   0.000569   0.029856   0.045943  -0.021013
    129      -0.015226   0.000030   0.000367   0.024645   0.045527  -0.031766
    130       0.028209   0.000019  -0.000057  -0.006625  -0.015711   0.024570
    131      -0.005634   0.000003   0.000169   0.009327   0.014942  -0.017539
    132      -0.065876  -0.000118  -0.000071   0.000730   0.004122   0.033092
    133       0.015817   0.000023  -0.000052  -0.006407  -0.016271   0.036534
    134      -0.034175  -0.000099  -0.000669  -0.036120  -0.056816   0.000386
    135      -0.025368  -0.000055  -0.000227  -0.012639  -0.022193   0.039505
    136      -0.046015  -0.000028   0.000321   0.023024   0.044504  -0.047808
    137       0.090723   0.000122   0.000054   0.000278  -0.003014   0.030037
    138       0.120871   0.000185   0.000142   0.003150   0.001156  -0.009554
    139       0.079576   0.000123   0.000202   0.011627   0.024383  -0.083976
    140       0.091336   0.000150   0.000437   0.023626   0.038310  -0.019757
    141      -0.006546  -0.000009  -0.000007  -0.000082   0.000503  -0.006705
    142       0.028363   0.000047   0.000170   0.008989   0.014500  -0.005421
    143       0.033769   0.000058   0.000227   0.014134   0.026273  -0.042115
    144      -0.153429  -0.000244  -0.000519  -0.027353  -0.046887   0.067802
    145      -0.098973  -0.000155  -0.000309  -0.015765  -0.025365   0.022982
    146      -0.070760  -0.000114  -0.000232  -0.011696  -0.020168   0.030409
    147       0.110604   0.000178   0.000437   0.023925   0.041592  -0.051093
    148       0.008990   0.000013   0.000038   0.001224   0.000529   0.015182
    149      -0.076527  -0.000122  -0.000282  -0.014090  -0.022673   0.014849
    150      -0.036695  -0.000126  -0.000152  -0.008483  -0.013371  -0.017473
    151      -0.018188  -0.000095  -0.000153  -0.010800  -0.020233   0.003482
    152       0.036366   0.000144   0.000225   0.014935   0.027622  -0.000511
    153       0.000058  -0.024729   0.065096  -0.016450   0.022773   0.019616
    154      -0.000110   0.046073   0.009177  -0.002961   0.004653   0.004775
    155       0.000089  -0.034463   0.011083  -0.003715   0.006500   0.007536
    156      -0.000011   0.004665   0.015034  -0.004984   0.007855   0.007741
    157       0.000008  -0.005169   0.022768  -0.006095   0.008607   0.007477
    158       0.000009  -0.005574  -0.006981   0.002657  -0.004599  -0.005100
    159      -0.000040   0.016121  -0.057370   0.013495  -0.018035  -0.015091
    160      -0.000004   0.001278   0.025442  -0.006036   0.008109   0.006849
    161      -0.000023   0.009390  -0.032897   0.007484  -0.009746  -0.007856
    162      -0.000033   0.013068  -0.061645   0.015528  -0.021584  -0.018839
    163       0.000021  -0.008010   0.021621  -0.005813   0.008361   0.007551
    164      -0.000056   0.022965  -0.033300   0.008192  -0.011270  -0.009732
    165       0.000103  -0.042926  -0.212979   0.053211  -0.073225  -0.063050
    166       0.000033  -0.013890  -0.065005   0.016473  -0.022844  -0.019822
    167       0.000009  -0.003750  -0.023750   0.005806  -0.007898  -0.006712
    168       0.000014  -0.005150  -0.023443   0.006388  -0.009219  -0.008336
    169      -0.000008   0.004053   0.022073  -0.004887   0.006227   0.004904
    170       0.000013  -0.005596  -0.025616   0.006235  -0.008449  -0.007147
    171       0.000027  -0.008083  -0.019719   0.005344  -0.007683  -0.006948
    172      -0.000004   0.003106   0.030324  -0.006934   0.009034   0.007294
    173       0.000009  -0.003520  -0.017820   0.004251  -0.005690  -0.004744
    174       0.000004  -0.001511  -0.066588   0.016205  -0.022022  -0.018731
    175      -0.000059   0.025289   0.205487  -0.052611   0.073491   0.064340
    176       0.000095  -0.037692  -0.140903   0.036610  -0.051524  -0.045489
    177       0.000009  -0.003386  -0.082507   0.020240  -0.027636  -0.023638
    178      -0.000068   0.028146  -0.136059   0.032001  -0.042697  -0.035590
    179       0.000086  -0.033633   0.047590  -0.010349   0.013160   0.010341
    180       0.000009  -0.003507  -0.085429   0.021037  -0.028783  -0.024667
    181       0.000092  -0.034589  -0.111973   0.027767  -0.038122  -0.032844
    182      -0.000018   0.007605   0.057559  -0.014047   0.019129   0.016334
    183      -0.000065   0.028979  -0.093042   0.030382  -0.047423  -0.046058
    184       0.000369  -0.157201  -0.165010   0.032246  -0.036308  -0.023185
    185       0.000624  -0.260929  -0.277307   0.040423  -0.031268  -0.003291
    186       0.000141  -0.057510  -0.013838   0.004088  -0.006795  -0.007595
    187      -0.000309   0.127032   0.215812  -0.032669   0.027497   0.007049
    188      -0.000054   0.020272   0.040959  -0.004083   0.000943  -0.003335
    189      -0.000746   0.318049   0.061290  -0.008341   0.003874  -0.005184
    190      -0.000923   0.385665   0.573203  -0.084223   0.059449  -0.008952
    191       0.000087  -0.036858  -0.057721   0.010528  -0.009299  -0.001449
    192       0.000323  -0.128949   0.049369  -0.011671   0.014596   0.010360
    193      -0.000146   0.071957  -0.131725   0.016748  -0.010011   0.003840
    194      -0.000366   0.157964  -0.068723   0.013858  -0.015199  -0.008343
    195       0.000118  -0.065896   0.068223  -0.006040  -0.000061  -0.007647
    196      -0.000051   0.044086  -0.100632   0.007816   0.002239   0.013517
    197      -0.000094   0.082838  -0.073677   0.000566   0.011853   0.020903
    198       0.000152  -0.054414  -0.070935   0.004032   0.004643   0.012953
    199      -0.000057   0.030368   0.010558  -0.000409  -0.000675  -0.001301
    200      -0.000124   0.055529   0.143770  -0.013239   0.001835  -0.012452
    201       0.000065  -0.055244   0.049475  -0.013887   0.015049   0.004996
    202      -0.000049   0.149515  -0.186888  -0.014252   0.058377   0.078344
    203       0.000338  -0.167169   0.069973  -0.013602   0.012420   0.002044
    204      -0.000096  -0.013409   0.039913  -0.003571  -0.002062  -0.009694
    205      -0.000496   0.135752   0.020228  -0.001078  -0.005920  -0.015064
    206       0.000216  -0.050032  -0.064542  -0.003790   0.019741   0.029071
    207      -0.000201   0.079874   0.027736  -0.015927   0.019265   0.007225
    208      -0.000295   0.092329   0.061000  -0.011418   0.005699  -0.008893
    209      -0.000534   0.107593   0.057054   0.040171  -0.077809  -0.072106
    210       0.000064  -0.105565   0.068222   0.004423  -0.017761  -0.022331
    211       0.001001  -0.389114   0.089702  -0.027085   0.035859   0.025577
    212       0.000300  -0.073941   0.014520  -0.009853   0.016121   0.014616
    213      -0.000124   0.066919   0.066867   0.024486  -0.055821  -0.058124
    214      -0.000125  -0.040821  -0.072402  -0.072752   0.126065   0.095291
    215      -0.000143   0.077366  -0.071948  -0.039017   0.074431   0.063828
    216       0.000252  -0.126390  -0.040889  -0.006371   0.020979   0.027007
    217      -0.000066   0.016337  -0.003959  -0.009554   0.014375   0.008929
    218       0.000185  -0.154692  -0.056763  -0.015738   0.040533   0.046101
    219      -0.000030  -0.052565  -0.024400  -0.012672   0.025664   0.024081
    220       0.000065  -0.003076  -0.008138  -0.002700   0.005026   0.003924
    221      -0.000243  -0.049106  -0.023342  -0.024262   0.044377   0.038085
    222       0.000095  -0.043668   0.002623   0.011816  -0.017030  -0.009616
    223       0.000001  -0.005179  -0.014293  -0.011153   0.019320   0.015023
    224      -0.000101  -0.016260   0.017534   0.017442  -0.026138  -0.015811
    225      -0.000291   0.004645  -0.044557  -0.013182   0.039780   0.049624
    226      -0.000675  -0.026448  -0.117225  -0.098651   0.184018   0.162013
    227      -0.000188   0.020796  -0.008157  -0.041065   0.061432   0.039834
    228      -0.000307  -0.002220  -0.015108  -0.008380   0.021887   0.025279
    229       0.000623  -0.058895   0.021020   0.033519  -0.071804  -0.073867
    230       0.000044   0.023193  -0.038043  -0.030833   0.053925   0.043735
    231      -0.000101   0.018130  -0.007237   0.004006   0.008881   0.023242
    232      -0.000082  -0.013659   0.015759  -0.024982   0.012978  -0.019730
    233       0.000716  -0.009464   0.019517   0.083500  -0.125101  -0.081470
    234      -0.000453  -0.028336  -0.030175  -0.035545   0.058865   0.044834
    235      -0.000076   0.073878   0.063949  -0.001237  -0.013864  -0.025647
    236      -0.000467   0.057321   0.054188  -0.013781   0.010057  -0.003397
    237       0.000155   0.017742  -0.029711  -0.068834   0.102082   0.060856
    238       0.000746   0.005916  -0.002441  -0.060839   0.050705  -0.020089
    239       0.000605  -0.030189  -0.050906  -0.144541   0.166507   0.041223
    240      -0.000073  -0.039871   0.016428   0.032570  -0.059886  -0.051391
    241      -0.000098  -0.027394   0.009026   0.013879  -0.032291  -0.032823
    242       0.000434   0.033785  -0.020455  -0.052800   0.077989   0.047496
    243      -0.000512  -0.016427   0.011848   0.035637  -0.045030  -0.017340
    244      -0.000665  -0.007587   0.003673   0.021425  -0.021052   0.002458
    245       0.000806   0.011707  -0.012295  -0.046802   0.052324   0.010135
    246       0.000066  -0.015346  -0.004410  -0.019869   0.015915  -0.004808
    247      -0.000054  -0.003619  -0.010121  -0.033793   0.037783   0.012901
    248       0.000254   0.006015   0.003278   0.011971  -0.011883  -0.004794
    249      -0.000747   0.000928   0.025117   0.054392  -0.081813  -0.041035
    250       0.001649   0.012726  -0.051072  -0.143699   0.184421   0.074112
    251       0.001754  -0.000128  -0.036898  -0.165077   0.180236   0.041759
    252      -0.000830   0.000108   0.010286   0.031494  -0.041127  -0.012147
    253      -0.001022   0.020097   0.021962   0.094859  -0.117154  -0.034359
    254      -0.000893   0.006312  -0.009286  -0.006716   0.007272   0.014356
    255       0.000100   0.006731   0.003263   0.000827  -0.019876  -0.017060
    256       0.001876   0.000349   0.000849  -0.085202   0.042681  -0.041291
    257      -0.001601   0.009063   0.012863   0.099985  -0.104202  -0.007335
    258      -0.001652  -0.007471   0.013654   0.065589  -0.066043  -0.009508
    259      -0.000681  -0.010783   0.011509   0.020634  -0.032098  -0.020124
    260       0.000721  -0.032902   0.040902   0.018283  -0.064264  -0.083056
    261       0.000171   0.007005   0.016955   0.118695  -0.098748   0.011472
    262      -0.001053  -0.007917   0.012811   0.049478  -0.056927  -0.016617
    263      -0.000684   0.005042  -0.018093  -0.164758   0.070329  -0.068576
    264      -0.000354  -0.014264  -0.008701  -0.057485   0.064148   0.007740
    265       0.001031   0.015930   0.010604   0.071616  -0.074894  -0.003982
    266      -0.000622  -0.006873  -0.007172  -0.055222   0.042631  -0.007605
    267      -0.001040  -0.006151  -0.005586  -0.040912   0.029037  -0.008783
    268       0.002198   0.005169   0.004475   0.042648  -0.017409   0.022656
    269      -0.000700  -0.003125  -0.004568  -0.037186   0.022261  -0.010551
    270      -0.000202  -0.005156   0.001422   0.016753   0.000543   0.011168
    271       0.001051   0.001972  -0.005083  -0.045717   0.023970  -0.009195
    272      -0.000498  -0.001763  -0.001151  -0.007330   0.006368  -0.001989
    273      -0.001413   0.000108  -0.009161  -0.041618   0.051407   0.003102
    274      -0.001404  -0.004540  -0.012350  -0.056847   0.063995   0.005279
    275      -0.004118  -0.003183  -0.031667  -0.267260   0.162843  -0.072941
    276      -0.002397   0.000330  -0.004718  -0.035501   0.026864  -0.013391
    277       0.000314  -0.004841   0.012609   0.107146  -0.071555   0.025713
    278       0.002976  -0.005572   0.000406   0.030314  -0.017649   0.026841
    279      -0.000599   0.002702  -0.002273  -0.008819   0.030907   0.001699
    280      -0.003496   0.001444  -0.001909  -0.110464  -0.010544  -0.082888
    281       0.001424  -0.002331   0.005422   0.048711  -0.046054   0.016118
    282      -0.003176  -0.004573  -0.009712  -0.082440   0.044429  -0.023667
    283       0.001941  -0.003096  -0.006653  -0.013067   0.032303   0.022725
    284      -0.000429   0.012410   0.021963   0.074364  -0.111326  -0.043638
    285       0.001192   0.002213  -0.007624  -0.105449   0.026339  -0.055057
    286      -0.002176   0.003788   0.011085   0.147907  -0.003089   0.067471
    287       0.007874   0.000025  -0.005873  -0.139230  -0.058294  -0.083016
    288      -0.001023  -0.004759   0.003763   0.055927  -0.023530   0.030780
    289      -0.003935  -0.005862   0.005786   0.089686  -0.022510   0.050041
    290       0.000732  -0.001732   0.000236  -0.001517  -0.014165  -0.000104
    291      -0.003442  -0.002070   0.002792   0.044755   0.000471   0.024354
    292      -0.007936  -0.001998   0.003249   0.061775   0.018774   0.036118
    293      -0.002045  -0.000391  -0.000224  -0.000935   0.006046   0.001222
    294       0.000642  -0.001884  -0.000770  -0.015222  -0.011215  -0.006441
    295      -0.001182  -0.000970  -0.001834  -0.034065  -0.003613  -0.014644
    296       0.000894  -0.000199  -0.001959  -0.034437  -0.004330  -0.016944
    297      -0.005927   0.000009   0.007753   0.102685  -0.015456   0.055984
    298      -0.007815   0.000743   0.003188   0.095782   0.043346   0.055468
    299       0.017488   0.001380  -0.015676  -0.262383  -0.021860  -0.140884
    300      -0.004864  -0.000236   0.001940   0.027943   0.001937   0.017111
    301       0.001016   0.000472   0.005088   0.075014  -0.004582   0.033462
    302      -0.009225   0.002696   0.004117   0.100149   0.026668   0.070699
    303       0.000104   0.000878   0.000834   0.019105  -0.002054   0.020554
    304       0.018049  -0.000843  -0.002513  -0.121094  -0.085488  -0.074897
    305       0.009816   0.000668   0.001890  -0.006314  -0.053853   0.008980
    306      -0.012020  -0.000923   0.003382   0.073198   0.024592   0.038609
    307      -0.007402   0.003016  -0.008412  -0.055914   0.073124  -0.010477
    308      -0.003146  -0.003106   0.008005   0.077244  -0.044990   0.028720
    309      -0.000407   0.000944   0.003778   0.108639   0.063737   0.057252
    310      -0.007060  -0.001060   0.005945   0.169093   0.130492   0.045910
    311      -0.005639  -0.000501   0.001397   0.002476  -0.042706   0.023163
    312      -0.003734  -0.001992  -0.002554  -0.073279  -0.031312  -0.049445
    313       0.004796   0.001435   0.002604   0.077051   0.044836   0.042399
    314       0.004884   0.001264   0.001468   0.041003   0.015343   0.031238
    315      -0.006550  -0.000843  -0.001551  -0.045247  -0.032394  -0.020768
    316       0.006801   0.000542   0.001400   0.043769   0.037698   0.015880
    317       0.008526   0.000344   0.000385   0.014423   0.019561   0.004090
    318      -0.004445  -0.000700   0.000534   0.017348   0.019502  -0.002663
    319       0.006729   0.000269  -0.000246  -0.009482  -0.007624   0.001201
    320       0.007078   0.000107  -0.001239  -0.039468  -0.029336  -0.010015
    321      -0.009707   0.000054  -0.002543  -0.060308  -0.027717  -0.041203
    322       0.004179   0.000090   0.005552   0.190615   0.164689   0.066084
    323      -0.013839  -0.000655  -0.006468  -0.172123  -0.105252  -0.087324
    324      -0.012708   0.000064  -0.001561  -0.045805  -0.034297  -0.026759
    325      -0.018939   0.000362   0.001098   0.015189  -0.005683  -0.005114
    326       0.003293  -0.000851   0.002810   0.100619   0.084558   0.048468
    327      -0.008259   0.000285  -0.000512  -0.008733   0.008702  -0.029944
    328      -0.012936   0.000379  -0.001418  -0.075346  -0.086599  -0.028203
    329       0.000536   0.000093   0.000315  -0.038859  -0.090732   0.033306
    330      -0.015533  -0.000424  -0.001848  -0.063528  -0.057126  -0.020355
    331       0.001678  -0.001617  -0.006119  -0.110929  -0.003145  -0.071842
    332       0.009449   0.000284   0.000689   0.015613   0.005524   0.013022
    333       0.023909   0.000276  -0.002139  -0.097700  -0.122471   0.016870
    334      -0.081365   0.000119   0.001829   0.096168   0.157465  -0.120016
    335       0.003776   0.000431   0.001659   0.053685   0.046823   0.011133
    336      -0.002418  -0.000536   0.000779   0.038609   0.041909   0.020466
    337      -0.022921  -0.000228   0.000599   0.031583   0.044649  -0.014345
    338      -0.024464  -0.000824   0.001384   0.069963   0.086414   0.008103
    339      -0.022332  -0.000256   0.000564   0.027378   0.038575  -0.014582
    340      -0.018396  -0.000120   0.000425   0.021403   0.030926  -0.013868
    341      -0.068285  -0.000328   0.000650   0.038406   0.073542  -0.066743
    342       0.011040  -0.000208  -0.000113  -0.004659  -0.010552   0.018403
    343      -0.010074  -0.000073   0.000207   0.010935   0.017026  -0.009510
    344       0.005390  -0.000108  -0.000442  -0.020831  -0.022732  -0.001942
    345      -0.016243   0.000006   0.001451   0.061267   0.082126  -0.031090
    346      -0.202688  -0.000320   0.003863   0.207112   0.327051  -0.171681
    347      -0.005312   0.000160  -0.000997  -0.033274  -0.031175  -0.003225
    348      -0.044982  -0.000016   0.000504   0.030261   0.058699  -0.050450
    349       0.066279  -0.000260  -0.000365  -0.046950  -0.113195   0.106093
    350      -0.047572   0.000153   0.001504   0.080557   0.124135  -0.056424
    351      -0.001980   0.000156   0.000463   0.036407   0.073309  -0.055021
    352      -0.015989  -0.000150  -0.000890  -0.054027  -0.092967   0.049873
    353       0.209224   0.000173   0.000140  -0.032670  -0.102974   0.132738
    354      -0.097397  -0.000305   0.001175   0.057549   0.083684  -0.044725
    355      -0.028171   0.000485  -0.002637  -0.083265  -0.052906  -0.072105
    356      -0.071370   0.000098  -0.000996  -0.021000   0.012399  -0.074736
    357       0.003948   0.000124   0.000589   0.042572   0.083304  -0.059669
    358      -0.057668  -0.000157  -0.000983  -0.065090  -0.126707   0.061930
    359      -0.142927  -0.000388   0.000313   0.009526  -0.000873  -0.009553
    360       0.029370   0.000048  -0.000136  -0.006103  -0.004811  -0.070028
    361      -0.005187  -0.000016  -0.000405  -0.025629  -0.049825   0.127230
    362      -0.240946  -0.000457  -0.000001   0.008375   0.013127   0.133891
    363       0.057369   0.000097  -0.000511  -0.028250  -0.040391  -0.076716
    364       0.241406   0.000395  -0.000074  -0.015502  -0.032347  -0.051420
    365       0.082796   0.000102  -0.001028  -0.060432  -0.094557  -0.093024
    366      -0.286716  -0.000401  -0.000350  -0.007379   0.006533  -0.165527
    367      -0.108868  -0.000025   0.001309   0.081834   0.146446  -0.174986
    368       0.136816   0.000232   0.000671   0.032972   0.047372   0.021956
    369       0.088976   0.000139   0.000091   0.001123  -0.000502  -0.028865
    370      -0.029560  -0.000086  -0.000329  -0.015365  -0.027583   0.153873
    371      -0.216359  -0.000281   0.000161   0.019110   0.042844  -0.081217
    372       0.019595   0.000045  -0.000185  -0.008156  -0.002060  -0.153975
    373       0.391855   0.000544   0.000901   0.027844   0.002720   0.377810
    374      -0.087975  -0.000081   0.000348   0.033577   0.084763  -0.316129
    375      -0.228693  -0.000363  -0.000816  -0.042943  -0.072608   0.095031
    376      -0.130435  -0.000220  -0.000547  -0.031762  -0.059849   0.130500
    377      -0.172961  -0.000275  -0.000622  -0.031825  -0.052677   0.060401
    378      -0.067685  -0.000115  -0.000236  -0.014236  -0.029127   0.082184
    379      -0.032008  -0.000066  -0.000192  -0.013928  -0.031474   0.108032
    380      -0.064109  -0.000108  -0.000252  -0.014093  -0.026869   0.061124
    381      -0.164239  -0.000239  -0.000372  -0.014564  -0.014618  -0.062986
    382      -0.091458  -0.000140  -0.000254  -0.012188  -0.017947   0.001775
    383      -0.126122  -0.000189  -0.000349  -0.014777  -0.018719  -0.026448
    384       0.131219   0.000213   0.000688   0.038849   0.066360  -0.047705
    385      -0.044599  -0.000060  -0.000121  -0.004071  -0.000138  -0.065283
    386      -0.043950  -0.000088  -0.000502  -0.032018  -0.061548   0.097047
    387       0.080243   0.000137   0.000220   0.013713   0.031338  -0.129421
    388      -0.013831  -0.000018  -0.000054  -0.002186  -0.000549  -0.033491
    389      -0.009108  -0.000032  -0.000173  -0.013629  -0.033836   0.128818
    390       0.218693   0.000321   0.000468   0.016524   0.012580   0.097416
    391      -0.011602  -0.000015  -0.000074  -0.003502  -0.002391  -0.039418
    392      -0.104764  -0.000159  -0.000336  -0.014817  -0.018686  -0.036238
    393      -0.022184  -0.000258  -0.000506  -0.042429  -0.089713   0.093862
    394      -0.044915  -0.000199  -0.000394  -0.028857  -0.057026   0.035833
    395       0.008031   0.000161   0.000318   0.026227   0.054626  -0.051993
    396       0.003192  -0.000060  -0.000052  -0.004166  -0.007262  -0.003767
    397      -0.022436  -0.000041   0.000032   0.005692   0.015948  -0.049445
    398      -0.002330   0.000003  -0.000113  -0.010282  -0.024126   0.050698
    399      -0.075151  -0.000198  -0.000243  -0.013524  -0.022581  -0.020323
    400      -0.079866  -0.000145  -0.000171  -0.005233  -0.002618  -0.053133
    401       0.069840   0.000114   0.000119  -0.000224  -0.010615   0.074849
    402      -0.000001   0.002032   0.151522  -0.045401   0.069441   0.067370
    403       0.000106  -0.049561   0.029097  -0.001701  -0.003558  -0.010522
    404       0.000454  -0.196303   0.053175  -0.004552  -0.002529  -0.013346
    405      -0.000004   0.000759  -0.023200   0.004219  -0.004606  -0.002886
    406      -0.000060   0.025401  -0.021564   0.006491  -0.009846  -0.009293
    407      -0.000021   0.008414   0.002710  -0.002899   0.005848   0.006915
    408       0.000053  -0.020926  -0.125531   0.028907  -0.037724  -0.030475
    409       0.000004  -0.000845   0.029280  -0.007562   0.010621   0.009365
    410      -0.000050   0.021405  -0.050133   0.011566  -0.015190  -0.012371
                138        139        140        141        142        143    
      0       0.016931   0.028832  -0.016733  -0.004967  -0.032854   0.025868
      1       0.013241   0.022570  -0.013136  -0.003967  -0.025862   0.019857
      2      -0.003094  -0.005266   0.003052   0.000941   0.006005  -0.003880
      3      -0.011900  -0.020593   0.012137   0.003670   0.024015  -0.019066
      4       0.006519   0.010390  -0.005685  -0.001772  -0.010902   0.004859
      5      -0.007333  -0.012140   0.006905   0.002137   0.013500  -0.008902
      6      -0.024567  -0.041217   0.023592   0.006942   0.046014  -0.034783
      7      -0.002495  -0.004041   0.002237   0.000670   0.004316  -0.003149
      8      -0.006442  -0.011417   0.006926   0.002250   0.013978  -0.011391
      9      -0.010070  -0.017345   0.010161   0.003008   0.020018  -0.016263
     10      -0.002977  -0.006049   0.004073   0.001430   0.008584  -0.007880
     11      -0.001488  -0.002199   0.001105   0.000280   0.002042  -0.002104
     12      -0.007140  -0.011962   0.006911   0.002196   0.013657  -0.009967
     13      -0.003935  -0.004057   0.000763  -0.000384  -0.000213   0.005114
     14       0.004482   0.008101  -0.005220  -0.002158  -0.011112   0.008765
     15      -0.004455  -0.005051   0.001514  -0.000096   0.001571  -0.000120
     16       0.005251   0.009380  -0.005612  -0.001300  -0.011037   0.017351
     17      -0.012330  -0.023437   0.014943   0.005216   0.030713  -0.016874
     18       0.015518   0.031388  -0.020469  -0.005441  -0.041644   0.053994
     19       0.015024   0.021687  -0.011004  -0.004556  -0.020995  -0.009643
     20       0.000564   0.003981  -0.004330  -0.002483  -0.010967   0.007975
     21       0.000070  -0.007586   0.009384   0.004573   0.023861  -0.040948
     22      -0.011479  -0.027609   0.020754   0.007539   0.045651  -0.055538
     23       0.003950   0.009000  -0.005908  -0.001219  -0.011657   0.012014
     24       0.004148   0.002716   0.000795  -0.000275   0.003393  -0.031337
     25       0.007446   0.015185  -0.011022  -0.006825  -0.025440  -0.016738
     26      -0.000900  -0.004060   0.002978  -0.000656   0.005226  -0.032649
     27       0.002327   0.006201  -0.006238  -0.006032  -0.017079  -0.029228
     28       0.003389   0.006216  -0.002854   0.001192  -0.003545   0.023616
     29       0.000046  -0.004809   0.007390   0.007268   0.021637   0.015384
     30      -0.021504  -0.039141   0.024681   0.013403   0.053029   0.067890
     31      -0.020696  -0.035133   0.017537   0.004043   0.029547   0.012481
     32       0.006519   0.018179  -0.017713  -0.014882  -0.046740  -0.042545
     33      -0.016231  -0.020932   0.008133   0.005096   0.013256   0.068915
     34       0.008382   0.017974  -0.011134  -0.002696  -0.021198   0.019162
     35       0.007497   0.011338  -0.003201   0.003105  -0.000020   0.020151
     36       0.013202   0.027830  -0.019079  -0.009206  -0.041581  -0.048494
     37       0.022077   0.026716  -0.001596   0.012074   0.019154   0.012663
     38      -0.007672  -0.013614   0.010254   0.009514   0.025796   0.027650
     39       0.019962   0.032899  -0.017084  -0.007090  -0.031634  -0.049449
     40       0.005113   0.010550  -0.008292  -0.005231  -0.020667  -0.034599
     41      -0.002178  -0.000661   0.001758   0.008558   0.009507   0.002277
     42      -0.009562  -0.016767   0.002885  -0.013478  -0.010039   0.001329
     43       0.009166   0.013494  -0.003765   0.003621  -0.000454  -0.011842
     44      -0.020138  -0.037999   0.015160  -0.010836   0.012834   0.040842
     45       0.029911   0.031208   0.008800   0.035169   0.062798   0.000415
     46      -0.047857  -0.057015   0.008272  -0.016713  -0.018140   0.047358
     47       0.008187   0.025414  -0.009731   0.019774   0.000806  -0.009964
     48       0.004246  -0.007164   0.018466   0.024279   0.058160   0.037822
     49       0.013663   0.017302  -0.001074   0.008459   0.012490  -0.002461
     50       0.023176   0.022748  -0.006626  -0.011010  -0.013479  -0.038196
     51      -0.023389  -0.028248  -0.005174  -0.029322  -0.050381  -0.008838
     52       0.021208   0.006150   0.004621  -0.015227   0.002305  -0.025266
     53      -0.008204  -0.026529   0.009195  -0.025225  -0.004678   0.015399
     54      -0.023324  -0.018961  -0.009248  -0.020752  -0.047008  -0.006327
     55       0.011010   0.014747   0.001228   0.020245   0.022195  -0.000955
     56       0.001382   0.000928   0.001762  -0.001162   0.011356   0.007236
     57       0.007369  -0.005560   0.008365  -0.016062   0.017314   0.009462
     58       0.016121   0.003371   0.012110  -0.001271   0.040189   0.014297
     59      -0.013455  -0.007607  -0.008173  -0.002105  -0.035277  -0.012984
     60       0.002772   0.050638  -0.021974   0.062516   0.002362  -0.008511
     61      -0.026572   0.013102  -0.023241   0.029065  -0.044748  -0.006255
     62      -0.000389   0.021431  -0.011271  -0.001453  -0.003946  -0.001841
     63       0.019946   0.046691  -0.007112   0.045067   0.031095  -0.006154
     64      -0.003025  -0.009022   0.001272  -0.024219  -0.009539   0.000482
     65       0.015051  -0.003332   0.012339   0.009020   0.025939   0.000341
     66       0.001987  -0.037170   0.018490  -0.056113  -0.002921   0.004886
     67       0.005760  -0.012481   0.009482   0.002088   0.016875   0.003338
     68      -0.009362  -0.016143   0.002563   0.027274  -0.014852  -0.001084
     69      -0.004264  -0.040963   0.015323  -0.039204  -0.007484   0.005079
     70       0.000302  -0.009730   0.001959  -0.020784   0.006937   0.002547
     71      -0.000538  -0.017780   0.009868  -0.023841  -0.005031   0.002478
     72       0.004964   0.019198  -0.010040  -0.007562   0.017785   0.000519
     73      -0.008160  -0.049651   0.022826  -0.026161  -0.027591   0.003398
     74      -0.000802   0.007359  -0.005610   0.006803   0.004415  -0.000435
     75      -0.027782  -0.030072   0.003260   0.070825  -0.044395  -0.001400
     76       0.006289   0.043402  -0.025307  -0.007821   0.026432  -0.001847
     77       0.023299   0.042195  -0.002643  -0.004956   0.020577  -0.003309
     78      -0.014467   0.017072  -0.012518   0.062382  -0.019212  -0.005293
     79       0.008401   0.021479   0.000614   0.027976  -0.002337  -0.003959
     80      -0.013492  -0.025571   0.002317   0.009933  -0.013955   0.001759
     81       0.018073   0.022150  -0.001863  -0.056586   0.031543   0.001758
     82      -0.005809  -0.023973   0.015374   0.003791  -0.016717   0.001784
     83      -0.019705  -0.002256  -0.024484  -0.015915   0.009090   0.001868
     84       0.021902   0.015250   0.003837  -0.053307   0.028137   0.001848
     85      -0.001251  -0.002061   0.009359  -0.000886  -0.004553   0.000779
     86      -0.005304  -0.008339   0.004964   0.024391  -0.014760  -0.000946
     87      -0.008848   0.001015  -0.021764   0.007581   0.004556  -0.000808
     88      -0.020306  -0.008685  -0.025999   0.048253  -0.014405  -0.002782
     89      -0.012268  -0.000862  -0.015517   0.020218  -0.004563  -0.001212
     90       0.019051  -0.030289   0.058802   0.026058  -0.034303   0.000707
     91       0.004168   0.016530   0.021625  -0.008199  -0.000846   0.000274
     92       0.045812  -0.011569   0.056841  -0.028892  -0.001744   0.001959
     93      -0.000726  -0.032556   0.032821   0.044759  -0.037965  -0.000285
     94       0.022684  -0.004313   0.002976  -0.029066   0.015401   0.000987
     95      -0.009243   0.000800  -0.016162   0.000705   0.003742  -0.000027
     96      -0.017359   0.017917  -0.053148  -0.022433   0.028910  -0.000203
     97      -0.006215  -0.016295  -0.033577   0.008591   0.004042  -0.000593
     98      -0.019608   0.022095  -0.002820   0.011520  -0.003495  -0.000947
     99      -0.017018   0.026919  -0.037671  -0.019364   0.023883  -0.000367
    100       0.002167  -0.006249   0.007445   0.008352  -0.007281  -0.000078
    101      -0.010324   0.009254  -0.032752  -0.008378   0.015038  -0.000428
    102       0.006560  -0.025773  -0.005418   0.015396  -0.008577  -0.000257
    103      -0.008948   0.019477  -0.016079  -0.016666   0.015233   0.000060
    104      -0.012365   0.032675  -0.018111  -0.024225   0.021122   0.000032
    105       0.005401   0.054204   0.072213  -0.014704  -0.007801   0.000320
    106       0.001369   0.027466   0.011919  -0.011540   0.005792  -0.000169
    107       0.018959  -0.055912  -0.002480   0.022259  -0.016049   0.000256
    108       0.019329   0.009051   0.064451   0.001721  -0.018728   0.000631
    109       0.008664  -0.030773   0.008182   0.013337  -0.012666   0.000387
    110       0.004312   0.001484   0.033673   0.004986  -0.012644   0.000363
    111      -0.002143  -0.040409  -0.057477   0.008378   0.008504  -0.000270
    112      -0.009946   0.004331   0.002575   0.001112  -0.001514   0.000073
    113      -0.003503   0.022328  -0.004545  -0.012032   0.010141  -0.000206
    114      -0.007116  -0.034238  -0.055097   0.007915   0.008429  -0.000289
    115      -0.004495  -0.011718  -0.025136   0.001724   0.005285  -0.000177
    116      -0.003391   0.013501   0.009797  -0.004261   0.000670   0.000010
    117       0.009899  -0.009032   0.001112   0.003080  -0.002515   0.000017
    118       0.000758  -0.000042   0.001556   0.000544  -0.000779   0.000013
    119       0.022045   0.009302   0.048996   0.000770  -0.013340   0.000352
    120      -0.037112   0.048014   0.021782  -0.009114   0.001747  -0.000036
    121       0.023783   0.006235   0.035797  -0.003393  -0.007047   0.000237
    122      -0.027686   0.011037  -0.011149  -0.001830   0.004353  -0.000082
    123      -0.015708   0.056235   0.052415  -0.013268  -0.003475   0.000176
    124      -0.010800  -0.001463  -0.013852   0.001840   0.002391  -0.000089
    125      -0.013193  -0.011093  -0.028129   0.003738   0.004713  -0.000184
    126       0.029210  -0.032639  -0.018756   0.005851   0.000187  -0.000036
    127       0.010875  -0.020777  -0.028879   0.005315   0.003618  -0.000171
    128       0.024721  -0.017070   0.002632   0.003146  -0.003284   0.000084
    129       0.028450  -0.035270  -0.017837   0.006656  -0.000700  -0.000005
    130       0.002100   0.014408   0.009645  -0.003433   0.000136   0.000019
    131      -0.007159   0.000222   0.004729  -0.000386  -0.001039   0.000052
    132       0.057188  -0.022621  -0.010168   0.004375  -0.000894   0.000023
    133       0.016640   0.010499   0.006275  -0.002998   0.000671  -0.000011
    134      -0.071611   0.039832   0.012528  -0.006543   0.002160  -0.000052
    135       0.022333   0.003454   0.000108  -0.000809   0.000625  -0.000019
    136       0.007583  -0.030017  -0.014055   0.006338  -0.001378   0.000018
    137       0.033135  -0.006748  -0.004233   0.001024   0.000308  -0.000027
    138      -0.019459   0.011154   0.006648  -0.002628   0.000321  -0.000002
    139      -0.071476   0.002263  -0.000621   0.001068  -0.000508  -0.000004
    140       0.023687  -0.021008  -0.005525   0.003652  -0.001586   0.000048
    141      -0.007451   0.001209   0.000402  -0.000099  -0.000013  -0.000001
    142       0.011467  -0.008295  -0.001923   0.001391  -0.000668   0.000021
    143      -0.016592  -0.009734  -0.003231   0.002388  -0.001040   0.000026
    144       0.025558   0.014364   0.003727  -0.003229   0.001606  -0.000043
    145      -0.002047   0.010161   0.002364  -0.001855   0.000906  -0.000026
    146       0.012210   0.006382   0.002140  -0.001493   0.000627  -0.000014
    147      -0.008778  -0.018065  -0.006270   0.003909  -0.001486   0.000033
    148       0.018674  -0.003297  -0.000452   0.000244  -0.000139   0.000008
    149      -0.009864   0.011705   0.003566  -0.002119   0.000809  -0.000020
    150      -0.043304   0.020587   0.012536  -0.003276  -0.000602   0.000033
    151      -0.029155   0.022940   0.014023  -0.004078  -0.000373   0.000026
    152       0.045949  -0.033870  -0.021113   0.006155   0.000580  -0.000047
    153      -0.018425  -0.030828   0.017207   0.004525   0.032662  -0.019097
    154      -0.004686  -0.009464   0.007044   0.003236   0.016230  -0.027080
    155      -0.007569  -0.016411   0.012488   0.005008   0.028582  -0.055992
    156      -0.007479  -0.013918   0.008831   0.002851   0.018194  -0.019926
    157      -0.007019  -0.011612   0.006200   0.001339   0.011217  -0.003194
    158       0.005061   0.010459  -0.007599  -0.003060  -0.017017   0.026866
    159       0.014113   0.023423  -0.013299  -0.003909  -0.025883   0.019504
    160      -0.006422  -0.010787   0.006270   0.001966   0.012428  -0.010288
    161       0.007278   0.011591  -0.006190  -0.001633  -0.011523   0.005217
    162       0.017771   0.030394  -0.017707  -0.005227  -0.034823   0.028093
    163      -0.007169  -0.012548   0.007447   0.002194   0.014762  -0.013000
    164       0.009161   0.015531  -0.008919  -0.002484  -0.017331   0.014334
    165       0.059289   0.100229  -0.057928  -0.017579  -0.113737   0.082712
    166       0.018669   0.031719  -0.018403  -0.005577  -0.036175   0.026399
    167       0.006296   0.010511  -0.006009  -0.001841  -0.011724   0.007044
    168       0.007914   0.013817  -0.008131  -0.002313  -0.015969   0.013238
    169      -0.004523  -0.007136   0.003925   0.001317   0.007637  -0.003638
    170       0.006695   0.011142  -0.006361  -0.001980  -0.012435   0.007334
    171       0.006604   0.011630  -0.006938  -0.001919  -0.013754   0.015999
    172      -0.006761  -0.010824   0.005974   0.001937   0.011537  -0.004018
    173       0.004431   0.007278  -0.004100  -0.001266  -0.007950   0.004149
    174       0.017572   0.029458  -0.016829  -0.004912  -0.032762   0.024512
    175      -0.060712  -0.103913   0.060573   0.018037   0.119148  -0.093479
    176       0.043007   0.074137  -0.043652  -0.013239  -0.086433   0.071033
    177       0.022202   0.037396  -0.021478  -0.006297  -0.041943   0.032511
    178       0.033246   0.054847  -0.030711  -0.008573  -0.058997   0.042663
    179      -0.009526  -0.014888   0.007721   0.001832   0.014059  -0.006776
    180       0.023177   0.039082  -0.022456  -0.006572  -0.043847   0.033878
    181       0.030911   0.052525  -0.030633  -0.009266  -0.060525   0.052501
    182      -0.015339  -0.025877   0.014930   0.004424   0.029300  -0.024482
    183       0.044331   0.081099  -0.049671  -0.014025  -0.099285   0.108231
    184       0.020169   0.024050  -0.009018  -0.003787  -0.014140  -0.034335
    185      -0.001607  -0.031397   0.032842   0.009393   0.076693  -0.162404
    186       0.007573   0.015911  -0.011572  -0.004497  -0.025664   0.033155
    187      -0.003362   0.014055  -0.018363  -0.005954  -0.044914   0.093814
    188       0.003907   0.011042  -0.008530  -0.002800  -0.018525   0.019157
    189       0.006724   0.023424  -0.019786  -0.004138  -0.043701   0.112573
    190       0.021079   0.116601  -0.113140  -0.036338  -0.264218   0.550784
    191      -0.000144  -0.010524   0.012580   0.004531   0.031310  -0.081881
    192      -0.009198  -0.011768   0.005473   0.004462   0.011409   0.056018
    193      -0.006069  -0.025252   0.023282   0.009465   0.054394  -0.078152
    194       0.006777   0.004278   0.002053   0.001421   0.008406  -0.046119
    195       0.008625   0.023102  -0.019373  -0.010873  -0.046083   0.004038
    196      -0.014878  -0.037863   0.030403   0.015657   0.070626  -0.017190
    197      -0.021560  -0.047343   0.037575   0.025815   0.091150   0.080407
    198      -0.013843  -0.033041   0.024394   0.009267   0.053336  -0.045942
    199       0.001313   0.002449  -0.000011   0.003592   0.003601   0.037952
    200       0.014285   0.038742  -0.027329  -0.003095  -0.053901   0.148379
    201      -0.002647   0.010655  -0.021753  -0.022892  -0.067481  -0.053177
    202      -0.077931  -0.151929   0.105576   0.065651   0.240143   0.270394
    203       0.000093   0.014246  -0.022080  -0.021280  -0.065081  -0.045863
    204       0.010788   0.029312  -0.029581  -0.026566  -0.080164  -0.092940
    205       0.016420   0.043409  -0.044484  -0.041407  -0.122353  -0.171038
    206      -0.029413  -0.061003   0.045479   0.029614   0.107229   0.126287
    207      -0.004178   0.012604  -0.026062  -0.024792  -0.079547  -0.045168
    208       0.011501   0.040583  -0.042873  -0.033244  -0.114205  -0.079109
    209       0.066739   0.096499  -0.040328  -0.013256  -0.061432  -0.148401
    210       0.021851   0.039753  -0.025341  -0.015185  -0.054654  -0.041204
    211      -0.022514  -0.026608   0.010245   0.009707   0.019461   0.153221
    212      -0.013661  -0.021746   0.014630   0.013873   0.035812   0.086052
    213       0.055060   0.086469  -0.033927   0.003604  -0.039055  -0.091059
    214      -0.082252  -0.068692  -0.049794  -0.108949  -0.246016  -0.234008
    215      -0.057440  -0.068187   0.002810  -0.031460  -0.053025  -0.024206
    216      -0.026686  -0.050868   0.037544   0.030452   0.091906   0.121869
    217      -0.007227  -0.002736  -0.009445  -0.015346  -0.036487  -0.030822
    218      -0.044525  -0.076528   0.039680   0.011535   0.071591   0.125065
    219      -0.022288  -0.030963   0.003087  -0.019984  -0.021389   0.001825
    220      -0.003425  -0.003979   0.005634   0.012978   0.021023   0.019234
    221      -0.034491  -0.041384  -0.015124  -0.067347  -0.105639  -0.058686
    222       0.007444   0.000137   0.012505   0.016085   0.043844   0.038214
    223      -0.013198  -0.013945   0.000174  -0.004782  -0.010230   0.001116
    224       0.012700   0.006528  -0.003560  -0.021771  -0.020041  -0.026117
    225      -0.048553  -0.082740   0.012374  -0.065256  -0.055648   0.015433
    226      -0.147922  -0.193174   0.006763  -0.139856  -0.174649   0.075153
    227      -0.033154  -0.022995  -0.015844  -0.027657  -0.069837   0.008966
    228      -0.024376  -0.038199  -0.005419  -0.055092  -0.070364  -0.033811
    229       0.069765   0.101655   0.014524   0.135736   0.182379   0.038279
    230      -0.039095  -0.047550   0.013167   0.001702   0.009944   0.078816
    231      -0.024412  -0.048625   0.002633  -0.055135  -0.058765  -0.012306
    232       0.024570   0.069329  -0.022840   0.049320   0.016028  -0.025631
    233       0.067944   0.046340   0.049835   0.101308   0.216399   0.087998
    234      -0.039435  -0.042341  -0.007305  -0.040276  -0.064444  -0.003306
    235       0.026400   0.056421  -0.045786  -0.038721  -0.116091  -0.129125
    236       0.005743   0.027912  -0.051277  -0.079801  -0.170065  -0.145519
    237      -0.048347  -0.015069  -0.032943  -0.012978  -0.106863  -0.031224
    238       0.033142   0.131422  -0.034081   0.159693   0.087246  -0.008752
    239      -0.013677   0.124653  -0.055990   0.182502   0.046142   0.015802
    240       0.046505   0.056405   0.016229   0.084047   0.123971   0.032254
    241       0.030530   0.040167   0.009064   0.053295   0.081952   0.021521
    242      -0.038291  -0.016973  -0.025178  -0.023915  -0.094900  -0.028288
    243       0.010433  -0.021103   0.017216  -0.035184   0.020004   0.011673
    244      -0.007702  -0.046901   0.013273  -0.078462  -0.023511   0.004313
    245      -0.000630   0.053975  -0.022933   0.084139   0.007672  -0.008953
    246       0.008194   0.030698  -0.004975   0.038705   0.031368   0.010438
    247      -0.008167   0.005760  -0.009302  -0.008804  -0.015417  -0.000701
    248       0.004131   0.009517   0.000016   0.031415   0.011284  -0.001898
    249       0.027962  -0.034176   0.031469  -0.098382   0.034230   0.006184
    250      -0.046022   0.080391  -0.065326   0.154838  -0.069660  -0.017908
    251      -0.012874   0.130276  -0.068278   0.159914  -0.026364  -0.019942
    252       0.004144  -0.044205   0.019550  -0.089135  -0.004962   0.004081
    253       0.013505  -0.102951   0.054479  -0.176940   0.014697   0.014109
    254      -0.017749  -0.065845   0.013919  -0.130177  -0.043714   0.007339
    255       0.012139  -0.021574   0.017253  -0.075410   0.010674   0.003843
    256       0.049554   0.106245  -0.013434   0.051797   0.074870  -0.009918
    257      -0.013302  -0.142340   0.053618  -0.196360  -0.031417   0.018647
    258      -0.001502  -0.059212   0.023872  -0.072544  -0.002525   0.008664
    259       0.016035   0.004467   0.007907  -0.008382   0.028225   0.002353
    260       0.081831   0.143635  -0.006585   0.173457   0.148202  -0.011577
    261      -0.027512  -0.109776   0.035342  -0.038755  -0.052463   0.008359
    262       0.007523  -0.037044   0.021373  -0.055156   0.015451   0.008620
    263       0.071344   0.036790   0.022529  -0.290914   0.097171   0.016115
    264       0.005160   0.085894  -0.031554   0.136923   0.011492  -0.013237
    265      -0.010433  -0.097827   0.038277  -0.115928  -0.027232   0.012333
    266       0.014331   0.049722  -0.015141   0.019461   0.025066  -0.003877
    267       0.012847   0.031401  -0.011286  -0.020969   0.028607   0.000633
    268      -0.023246  -0.016404   0.007979   0.120619  -0.056964  -0.008836
    269       0.013123   0.022154  -0.005315  -0.029328   0.023696   0.001039
    270      -0.009139   0.010629  -0.009697   0.058123  -0.007195  -0.003406
    271       0.011680   0.020297   0.006478   0.025383  -0.004199  -0.004675
    272       0.002948   0.007108  -0.004915  -0.016549   0.011422   0.001178
    273       0.005734   0.047981  -0.035207  -0.050677   0.043045   0.000535
    274       0.005474   0.058269  -0.036931  -0.020122   0.037527  -0.001450
    275       0.091935   0.164843  -0.053085  -0.217355   0.169227  -0.000450
    276       0.016733   0.027115  -0.021196  -0.109804   0.056541   0.005612
    277      -0.035096  -0.074571   0.025701   0.076333  -0.066039   0.002840
    278      -0.028767  -0.030881   0.028347   0.196705  -0.096649  -0.010317
    279       0.005233   0.038805  -0.031863  -0.076571   0.050225   0.001997
    280       0.071916  -0.006473   0.039663  -0.208207   0.080106   0.012816
    281      -0.023708  -0.055398   0.031625   0.122554  -0.076940  -0.003307
    282       0.027882   0.041783  -0.010938  -0.056266   0.043786   0.000268
    283      -0.015950   0.023341  -0.007868   0.117663  -0.038567  -0.009671
    284       0.022769  -0.092397   0.044792  -0.213186   0.041882   0.020694
    285       0.053689   0.022812   0.033421  -0.118181   0.050705   0.005447
    286      -0.056890   0.022468  -0.093421  -0.045362   0.042762   0.003169
    287       0.058288  -0.104262   0.182130   0.155229  -0.142038  -0.005008
    288      -0.032070  -0.029465   0.015010   0.132127  -0.070813  -0.005677
    289      -0.049091  -0.023558  -0.020952   0.136842  -0.061176  -0.006495
    290      -0.003280  -0.020142   0.021866   0.056140  -0.035351  -0.002217
    291      -0.021352   0.006452  -0.037277   0.014061   0.006261  -0.001246
    292      -0.028429   0.035304  -0.101883  -0.050351   0.061905   0.000197
    293      -0.000378   0.009760  -0.027498  -0.026685   0.023826   0.000483
    294       0.002708  -0.017207   0.022390   0.044896  -0.028564  -0.001917
    295       0.010569  -0.003278  -0.018749  -0.022561   0.019217   0.000387
    296       0.013293  -0.008008   0.013931  -0.002040  -0.002729   0.000097
    297      -0.053823   0.000706  -0.127473   0.000124   0.035670  -0.001350
    298      -0.039007   0.054605  -0.088787  -0.031435   0.047410  -0.001565
    299       0.119483  -0.053721   0.244385   0.001148  -0.075731   0.004379
    300      -0.015690   0.010642  -0.066241  -0.031476   0.036804   0.000441
    301      -0.028469  -0.003865   0.003986   0.053153  -0.031884  -0.002014
    302      -0.059788   0.051588  -0.217547  -0.082587   0.111435  -0.000995
    303      -0.020174   0.009188  -0.082786  -0.027747   0.039438  -0.000156
    304       0.048283  -0.110254   0.174147   0.120916  -0.127129   0.000198
    305      -0.021591  -0.045603  -0.063453   0.032130  -0.004655  -0.000838
    306      -0.029202   0.033462  -0.071368  -0.024953   0.037571  -0.000632
    307       0.021452   0.084369  -0.100582  -0.165501   0.128815   0.002676
    308      -0.033846  -0.047370   0.015934   0.104357  -0.066444  -0.002413
    309      -0.031372   0.088236  -0.035355  -0.055733   0.048237  -0.000063
    310       0.003468   0.131249   0.233667   0.007078  -0.061397   0.000765
    311      -0.037109  -0.032588  -0.187232  -0.013885   0.060470  -0.001838
    312       0.038569  -0.049296   0.138497   0.062958  -0.079204   0.000709
    313      -0.024418   0.061569  -0.046804  -0.046132   0.044104  -0.000201
    314      -0.023819   0.031565  -0.079108  -0.038179   0.046666  -0.000368
    315       0.004998  -0.045345  -0.037210   0.017882  -0.002253  -0.000434
    316       0.002432   0.048981   0.077656  -0.010071  -0.013508   0.000654
    317       0.009474   0.032429   0.094226   0.001125  -0.026024   0.000850
    318       0.007971   0.010416   0.053844   0.011961  -0.021123   0.000054
    319       0.001617   0.005552   0.027487   0.001462  -0.008866   0.000377
    320       0.005000  -0.017520   0.015396   0.009841  -0.011904   0.000363
    321       0.016482  -0.067573  -0.055300   0.014758   0.002599  -0.000112
    322       0.002276   0.177039   0.184162  -0.050669  -0.009130   0.000387
    323       0.029545  -0.159048  -0.108623   0.047106  -0.007654  -0.000103
    324       0.000791  -0.064986  -0.102224   0.008225   0.020009  -0.000566
    325      -0.015672  -0.046984  -0.153595  -0.005083   0.044148  -0.001322
    326      -0.002824   0.120590   0.140157  -0.027869  -0.014232   0.000340
    327       0.015341  -0.043017  -0.038529   0.007273   0.003887  -0.000066
    328      -0.016543  -0.115169  -0.205804   0.018792   0.039374  -0.001221
    329      -0.048611  -0.031258  -0.157343  -0.000964   0.042833  -0.001365
    330      -0.002599  -0.064130  -0.084711   0.015722   0.010438  -0.000439
    331       0.071022  -0.015579   0.246908   0.037431  -0.093785   0.002652
    332      -0.006885   0.020814   0.011867  -0.006638   0.001759   0.000040
    333      -0.035036  -0.047496  -0.114795   0.010246   0.022520  -0.000699
    334       0.072001  -0.130913  -0.126530   0.019196   0.018243  -0.000869
    335       0.001813   0.033924   0.023945  -0.013812   0.003903   0.000010
    336       0.004330   0.073520   0.125879  -0.012655  -0.023335   0.000781
    337       0.015910   0.004140   0.029006  -0.000580  -0.007208   0.000195
    338       0.022532   0.078757   0.160192  -0.012646  -0.032367   0.001033
    339       0.015018  -0.002617   0.017356   0.001438  -0.005568   0.000114
    340       0.011729  -0.005545   0.006931   0.001015  -0.002607   0.000046
    341       0.045755  -0.083395  -0.063148   0.019009   0.002209  -0.000298
    342      -0.007017   0.031033   0.044534  -0.004142  -0.008399   0.000283
    343       0.008583  -0.008559  -0.002285   0.001916  -0.000841  -0.000009
    344       0.002770  -0.026511  -0.033640   0.008472   0.002662  -0.000175
    345       0.039970  -0.028170  -0.007723   0.004408  -0.001419  -0.000048
    346       0.170801  -0.147940  -0.024606   0.024858  -0.014159   0.000320
    347      -0.003950  -0.017716  -0.023207   0.003771   0.002909  -0.000032
    348       0.043168  -0.072490  -0.059775   0.014923   0.004154  -0.000267
    349      -0.095262   0.154258   0.116728  -0.031519  -0.005787   0.000371
    350       0.064045  -0.042709   0.004842   0.005118  -0.006060   0.000220
    351       0.055735  -0.075697  -0.051131   0.014649   0.001778  -0.000153
    352      -0.066906   0.066711   0.033530  -0.011917   0.000823   0.000056
    353      -0.062186   0.147654   0.108244  -0.031127  -0.003818   0.000260
    354       0.024797  -0.016564   0.012928   0.001934  -0.005132   0.000137
    355       0.023812  -0.156985  -0.177929   0.036717   0.018359  -0.000759
    356       0.024050  -0.109451  -0.107665   0.025044   0.008895  -0.000429
    357       0.062891  -0.080992  -0.050449   0.015809   0.000647  -0.000111
    358      -0.148945   0.157030   0.103448  -0.034634  -0.000309   0.000334
    359      -0.069756   0.078138   0.076402  -0.018873  -0.005801   0.000400
    360      -0.094582   0.024163   0.009551  -0.003550   0.000453   0.000003
    361       0.097609  -0.004138  -0.007930  -0.000233   0.002280  -0.000097
    362       0.198764  -0.058024  -0.017464   0.009631  -0.003498   0.000120
    363      -0.148642   0.050278   0.015532  -0.007703   0.002401  -0.000060
    364      -0.125258   0.054506   0.017717  -0.010283   0.003848  -0.000137
    365      -0.247174   0.102265   0.034458  -0.016922   0.005035  -0.000127
    366      -0.188802   0.032594   0.011899  -0.003072  -0.000359   0.000031
    367      -0.026386  -0.058848  -0.014673   0.011199  -0.005419   0.000173
    368       0.081661  -0.033075  -0.008339   0.004608  -0.001763   0.000049
    369      -0.045591   0.017650   0.009234  -0.003437   0.000343  -0.000001
    370       0.177214  -0.046549  -0.028475   0.008407   0.000746  -0.000078
    371      -0.035478  -0.018400  -0.006489   0.004574  -0.001960   0.000063
    372      -0.192109   0.038583   0.008981  -0.004108   0.001427  -0.000072
    373       0.441068  -0.065870  -0.005885   0.002912  -0.002082   0.000138
    374      -0.264790   0.002313  -0.005040   0.005550  -0.002498   0.000034
    375       0.028389   0.023129   0.004751  -0.004835   0.002683  -0.000080
    376       0.083834   0.010185   0.003124  -0.003601   0.001935  -0.000047
    377       0.011164   0.017607   0.002979  -0.003396   0.002027  -0.000065
    378       0.061614   0.003311   0.003222  -0.002060   0.000636  -0.000000
    379       0.089125  -0.000368   0.002206  -0.001876   0.000697  -0.000001
    380       0.040202   0.004789   0.002180  -0.001779   0.000778  -0.000014
    381      -0.089597   0.019339   0.003406  -0.001794   0.000800  -0.000034
    382      -0.018367   0.009941   0.002292  -0.001501   0.000667  -0.000020
    383      -0.051324   0.014315   0.001921  -0.001534   0.000920  -0.000039
    384       0.029809  -0.038961  -0.012649   0.007585  -0.002868   0.000078
    385      -0.077452   0.012868   0.002020  -0.000911   0.000410  -0.000026
    386       0.032609   0.028003   0.011345  -0.006863   0.002450  -0.000057
    387      -0.117703   0.007457  -0.000307   0.000885  -0.000330  -0.000019
    388      -0.040959   0.007561   0.001507  -0.000683   0.000255  -0.000014
    389       0.108789  -0.000667   0.003498  -0.002444   0.000749   0.000003
    390       0.123961  -0.020723  -0.001734   0.000970  -0.000707   0.000037
    391      -0.050904   0.010546   0.002300  -0.001105   0.000413  -0.000021
    392      -0.064724   0.018323   0.003961  -0.002188   0.000916  -0.000034
    393      -0.037755   0.086761   0.057890  -0.017388  -0.001356   0.000126
    394      -0.052425   0.060930   0.039002  -0.012013  -0.000683   0.000088
    395       0.027950  -0.052147  -0.033814   0.010074   0.000788  -0.000063
    396      -0.015004   0.007198   0.003945  -0.000538  -0.000471  -0.000001
    397      -0.033414  -0.006715  -0.005806   0.002326  -0.000217  -0.000012
    398       0.020408   0.017972   0.013319  -0.004891   0.000209   0.000040
    399      -0.064950   0.036690   0.024015  -0.006725  -0.000947   0.000078
    400      -0.069353   0.018256   0.010020  -0.002833  -0.000347   0.000040
    401       0.070653  -0.003686   0.001272  -0.000648   0.000055  -0.000001
    402      -0.065006  -0.121067   0.077712   0.025824   0.161817  -0.193828
    403       0.011685   0.032975  -0.030320  -0.014781  -0.075135   0.171000
    404       0.015254   0.046024  -0.044591  -0.023453  -0.113146   0.263249
    405       0.002509   0.003055  -0.001252  -0.000512  -0.002158  -0.001629
    406       0.008888   0.015839  -0.009289  -0.002313  -0.017958   0.015460
    407      -0.006894  -0.014195   0.009837   0.003400   0.021146  -0.029329
    408       0.028257   0.045321  -0.024808  -0.007191  -0.047373   0.030656
    409      -0.008850  -0.015267   0.009003   0.002738   0.017876  -0.015513
    410       0.011490   0.018494  -0.010013  -0.002605  -0.018789   0.012457
                144        145        146        147        148        149    
      0      -0.017529  -0.000004  -0.000830  -0.002216   0.002165   0.001927
      1      -0.014912  -0.000004  -0.000660  -0.001813   0.001824   0.001702
      2       0.006288   0.000001   0.000215   0.000598  -0.000608  -0.000578
      3       0.017122   0.000004   0.000731   0.002008  -0.002033  -0.001921
      4      -0.009768  -0.000002  -0.000224  -0.000644   0.000646   0.000603
      5       0.008133   0.000001   0.000289   0.000830  -0.000862  -0.000828
      6       0.024658   0.000006   0.001075   0.002862  -0.002772  -0.002429
      7      -0.003786  -0.000001  -0.000061  -0.000224   0.000299   0.000407
      8       0.006800   0.000001   0.000401   0.001131  -0.001184  -0.001158
      9       0.012626   0.000003   0.000577   0.001549  -0.001530  -0.001392
     10       0.010202   0.000003   0.000433   0.001270  -0.001391  -0.001451
     11      -0.006670  -0.000003  -0.000145  -0.000430   0.000468   0.000511
     12      -0.001863   0.000000   0.000148   0.000348  -0.000270  -0.000117
     13       0.001820  -0.000001  -0.000386  -0.001183   0.001388   0.001574
     14       0.013517   0.000001   0.000041   0.000069  -0.000028  -0.000030
     15      -0.020626  -0.000006  -0.000765  -0.002178   0.002299   0.002327
     16       0.008447   0.000006   0.000171   0.000311  -0.000090   0.000129
     17       0.051651   0.000018   0.002122   0.005579  -0.005322  -0.004737
     18      -0.034880  -0.000005  -0.001813  -0.004938   0.005117   0.005004
     19      -0.005984  -0.000007  -0.000016   0.000061  -0.000441  -0.000987
     20       0.001940  -0.000009  -0.001119  -0.002918   0.002837   0.002648
     21       0.026472   0.000010   0.002522   0.007483  -0.008520  -0.009385
     22       0.019946   0.000010   0.002442   0.007058  -0.007764  -0.008201
     23      -0.026752  -0.000007  -0.000839  -0.002106   0.001908   0.001588
     24       0.021174  -0.000001   0.001207   0.003736  -0.004588  -0.005455
     25      -0.004798  -0.000026  -0.001829  -0.004421   0.003502   0.002224
     26       0.019484  -0.000020  -0.001201  -0.002833   0.002353   0.002048
     27       0.007482  -0.000039  -0.003179  -0.007851   0.006852   0.005654
     28      -0.006478   0.000021   0.001875   0.004752  -0.004576  -0.004695
     29       0.007314   0.000042   0.004170   0.010848  -0.010439  -0.009903
     30      -0.007908   0.000070   0.003718   0.007216  -0.002868   0.002503
     31       0.016647  -0.000031  -0.006625  -0.018982   0.022282   0.027708
     32      -0.000395  -0.000077  -0.006777  -0.017074   0.015474   0.013473
     33      -0.025280   0.000005  -0.002689  -0.008451   0.010631   0.012860
     34      -0.018513   0.000025   0.003808   0.010675  -0.012388  -0.015860
     35      -0.018730   0.000038   0.003927   0.010797  -0.011043  -0.010917
     36       0.008912  -0.000077  -0.005318  -0.010869   0.005874  -0.000420
     37      -0.012100   0.000144   0.019333   0.052148  -0.055292  -0.061358
     38       0.004331   0.000008  -0.000013   0.000658  -0.001578  -0.003242
     39       0.007168   0.000006   0.004897   0.014625  -0.018172  -0.023370
     40       0.009424  -0.000090  -0.009831  -0.025422   0.025571   0.027790
     41       0.005501  -0.000127  -0.016020  -0.035825   0.028938   0.022892
     42      -0.004091   0.000114   0.013588   0.027141  -0.017507  -0.008854
     43       0.003349  -0.000011  -0.000116   0.001282  -0.003385  -0.005372
     44      -0.013802   0.000164   0.015469   0.028807  -0.014006   0.001440
     45       0.007042  -0.000072  -0.011751  -0.019881   0.010700   0.008362
     46      -0.011143  -0.000022  -0.003614  -0.008696   0.005200  -0.005433
     47       0.004780  -0.000253  -0.027318  -0.053341   0.030885   0.006893
     48       0.000273  -0.000030  -0.007460  -0.020404   0.023691   0.030301
     49      -0.001361   0.000075   0.010623   0.026003  -0.023705  -0.019255
     50       0.003640   0.000180   0.021778   0.045806  -0.030970  -0.013121
     51      -0.002619   0.000066   0.014264   0.020420  -0.005283   0.001951
     52       0.004820   0.000265   0.029862   0.050724  -0.016229   0.024038
     53      -0.006004   0.000271   0.023367   0.046465  -0.026199  -0.001224
     54      -0.003131  -0.000049  -0.003020  -0.004706  -0.002397  -0.016287
     55       0.003539  -0.000161  -0.005160  -0.019070   0.020078   0.014416
     56       0.000700  -0.000091  -0.035080  -0.050649   0.011759  -0.018484
     57      -0.001144   0.000146  -0.022496  -0.019323  -0.010072  -0.021577
     58       0.000566   0.000101  -0.015238  -0.014544  -0.002033  -0.002759
     59      -0.000403  -0.000062   0.022305   0.023086   0.003105   0.010816
     60       0.000107  -0.000324   0.024379   0.025247  -0.004112  -0.001061
     61      -0.004089  -0.000162   0.024886   0.033546  -0.013582  -0.008132
     62      -0.001801   0.000099  -0.032060  -0.017212  -0.034260  -0.048993
     63       0.003637   0.000012   0.008747   0.015890  -0.005399   0.014292
     64      -0.002040   0.000202  -0.000875   0.010343  -0.015954  -0.009924
     65       0.003383  -0.000035   0.033226   0.027336   0.024419   0.052038
     66      -0.000773   0.000496  -0.024150  -0.012508  -0.011574  -0.007575
     67       0.002887  -0.000335   0.010864  -0.015746   0.039353   0.030171
     68      -0.000031  -0.000199   0.051886   0.032422   0.040777   0.049153
     69      -0.000581   0.000013   0.006477  -0.005304   0.020892   0.016386
     70       0.000487  -0.000634   0.015124  -0.012003   0.024340   0.005432
     71      -0.000495   0.000609  -0.045401  -0.024161  -0.029868  -0.031639
     72       0.000714  -0.000928   0.023826  -0.008189   0.024454   0.003917
     73      -0.001801   0.001153  -0.030937   0.000138  -0.019403  -0.001636
     74       0.000380  -0.000451   0.016388  -0.000409   0.013765   0.003400
     75      -0.000598   0.000642  -0.026980  -0.009004  -0.008189  -0.013529
     76       0.000253  -0.001571   0.048968   0.004306   0.027381   0.000844
     77       0.000181   0.000893  -0.017531   0.028812  -0.032971   0.017666
     78      -0.000468   0.000192  -0.012653   0.005231  -0.030344  -0.027376
     79      -0.000055   0.001245  -0.018026   0.023686  -0.029979   0.007056
     80      -0.000048  -0.000734   0.033337  -0.007668   0.039683   0.006554
     81       0.000290  -0.000382   0.017194  -0.004372   0.004848   0.001614
     82      -0.000197   0.000824  -0.027338  -0.017270  -0.012714  -0.010665
     83       0.000005  -0.002632   0.060001  -0.036122   0.045257  -0.044425
     84       0.000349   0.000064  -0.001557   0.009786   0.000233   0.023721
     85      -0.000045   0.000787   0.037639  -0.027878   0.013222  -0.030859
     86      -0.000170   0.001479  -0.039082   0.006563  -0.028874   0.007287
     87       0.000048  -0.002134  -0.020047   0.022663   0.002463   0.022905
     88      -0.000200  -0.002004  -0.030970   0.026236  -0.003689   0.012692
     89      -0.000090  -0.000874  -0.005310   0.005825  -0.000097  -0.000932
     90      -0.000057   0.004865   0.023816  -0.012752   0.009455  -0.002731
     91      -0.000037   0.003744   0.043333  -0.039043  -0.014296  -0.036621
     92       0.000283   0.001522   0.024570   0.009409   0.028010   0.021407
     93      -0.000291   0.000378   0.010668  -0.016604   0.010648  -0.027350
     94       0.000306  -0.002034  -0.025417   0.040280   0.018063   0.049802
     95      -0.000034  -0.000622   0.022217  -0.013519   0.009835  -0.020919
     96       0.000101  -0.008468  -0.017805   0.018522   0.009363   0.007659
     97      -0.000039  -0.002451  -0.048849   0.035757   0.011692   0.022825
     98      -0.000183   0.006256   0.014357  -0.038109  -0.046402  -0.029884
     99       0.000055  -0.001262  -0.000358  -0.005855  -0.017822  -0.004216
    100      -0.000079   0.017757   0.036111  -0.039380  -0.029676  -0.023226
    101       0.000013   0.007006  -0.017395   0.006642  -0.013458   0.010314
    102      -0.000075   0.024189   0.008454  -0.016903  -0.023125  -0.001880
    103       0.000087  -0.018267  -0.012732   0.017056   0.014740   0.002654
    104       0.000110  -0.015873  -0.008904   0.011802   0.005485   0.003599
    105       0.000066  -0.028701  -0.020862   0.019325   0.004797   0.019742
    106       0.000025   0.031748   0.001371  -0.014134  -0.042163   0.029120
    107      -0.000056   0.022706   0.028210  -0.020730  -0.002041  -0.012930
    108       0.000034  -0.001343  -0.004007   0.014446   0.022266   0.016738
    109      -0.000007  -0.026211  -0.009717   0.024895   0.049511  -0.010317
    110      -0.000010  -0.014490   0.011058  -0.002732   0.012914  -0.006870
    111      -0.000028   0.029503   0.007856  -0.008365  -0.003973  -0.009357
    112      -0.000004  -0.062548  -0.017151   0.025665   0.046704  -0.043898
    113       0.000047   0.020966  -0.020543   0.011853  -0.011567   0.022975
    114      -0.000037  -0.010495   0.004657  -0.003978   0.006549  -0.025604
    115      -0.000014   0.046430   0.013830  -0.018480  -0.025907   0.012046
    116       0.000024   0.024518  -0.008964   0.008837   0.006167  -0.002295
    117      -0.000017  -0.022731   0.008273  -0.009339  -0.009854   0.006346
    118      -0.000007  -0.016037   0.000933  -0.000592   0.000862  -0.002255
    119       0.000003  -0.044148   0.007274  -0.005710  -0.007726   0.021568
    120      -0.000001  -0.007794   0.004008  -0.005841  -0.005210  -0.014987
    121       0.000049   0.040389  -0.019790   0.023803   0.022498   0.009916
    122       0.000007   0.056985  -0.001750   0.004994   0.014520  -0.023933
    123       0.000044   0.017953  -0.009566   0.007076  -0.006767   0.023874
    124      -0.000025  -0.050057   0.004506  -0.004359   0.002175  -0.018384
    125      -0.000039  -0.030709   0.018982  -0.024590  -0.031378   0.018076
    126      -0.000006   0.012146   0.004063  -0.005519  -0.010476   0.019688
    127      -0.000050  -0.085109   0.024646  -0.034464  -0.050644   0.028311
    128       0.000002  -0.046129  -0.005989   0.006703   0.006284  -0.000893
    129      -0.000002   0.014799  -0.002528   0.004874   0.009292  -0.001745
    130       0.000013   0.037055  -0.003816   0.005688   0.009459  -0.010092
    131       0.000018   0.039476  -0.010011   0.014828   0.023846  -0.014940
    132      -0.000004  -0.022655  -0.011630   0.020324   0.047440  -0.079595
    133       0.000005   0.025461   0.004827  -0.008704  -0.021330   0.036032
    134      -0.000008  -0.007978   0.010609  -0.016767  -0.031670   0.037351
    135      -0.000006  -0.018323   0.002726  -0.003711  -0.003746  -0.007185
    136      -0.000005  -0.012278  -0.007596   0.012735   0.026085  -0.028606
    137      -0.000016  -0.037871   0.007112  -0.010879  -0.017923   0.008625
    138       0.000010   0.034800   0.003654  -0.007132  -0.020381   0.044416
    139      -0.000009  -0.033675   0.001428  -0.001756   0.000321  -0.015539
    140       0.000008   0.020801  -0.011800   0.018730   0.035305  -0.037361
    141       0.000000  -0.000499  -0.000133   0.000230   0.000595  -0.001294
    142       0.000007   0.011372  -0.005594   0.008891   0.016801  -0.017973
    143      -0.000001  -0.002806  -0.007307   0.012029   0.025211  -0.035950
    144      -0.000006  -0.006261   0.009467  -0.015164  -0.029799   0.037248
    145      -0.000003  -0.010173   0.005716  -0.009003  -0.016782   0.017782
    146      -0.000004   0.003267   0.002711  -0.004418  -0.009123   0.013001
    147       0.000001  -0.007079  -0.008634   0.014217   0.029824  -0.042734
    148       0.000006   0.010136  -0.002244   0.003492   0.006074  -0.004378
    149      -0.000006  -0.002843   0.004266  -0.006775  -0.012897   0.014528
    150       0.000007   0.000713  -0.003727   0.004725   0.005762   0.001147
    151       0.000004  -0.014788  -0.001023   0.000376  -0.001103  -0.001385
    152      -0.000011   0.000315   0.004408  -0.005048  -0.005627   0.004646
    153       0.053522   0.000014   0.001624   0.004090  -0.003684  -0.003031
    154      -0.067120  -0.000017  -0.001227  -0.002745   0.001992   0.001158
    155      -0.131434  -0.000033  -0.001970  -0.004710   0.003728   0.002598
    156      -0.006457  -0.000001   0.000249   0.000766  -0.000908  -0.000976
    157       0.043949   0.000011   0.001064   0.002679  -0.002400  -0.001977
    158       0.051971   0.000012   0.000632   0.001403  -0.000947  -0.000463
    159      -0.007218  -0.000002  -0.000467  -0.001231   0.001183   0.001029
    160      -0.001502  -0.000000   0.000123   0.000370  -0.000415  -0.000419
    161      -0.018050  -0.000005  -0.000459  -0.001155   0.001025   0.000826
    162      -0.016706  -0.000004  -0.000909  -0.002408   0.002345   0.002099
    163       0.006285   0.000002   0.000387   0.001030  -0.001020  -0.000927
    164      -0.010023  -0.000003  -0.000447  -0.001167   0.001118   0.000983
    165      -0.073975  -0.000017  -0.002973  -0.008218   0.008313   0.007840
    166      -0.025234  -0.000006  -0.001019  -0.002794   0.002798   0.002613
    167      -0.011821  -0.000004  -0.000403  -0.001095   0.001077   0.001001
    168      -0.012709  -0.000003  -0.000605  -0.001518   0.001381   0.001113
    169       0.002908   0.000000   0.000035   0.000205  -0.000314  -0.000423
    170      -0.011582  -0.000004  -0.000389  -0.001077   0.001082   0.001030
    171       0.006135   0.000003  -0.000073  -0.000164   0.000155   0.000076
    172       0.015042   0.000004   0.000369   0.001080  -0.001132  -0.001145
    173      -0.008480  -0.000003  -0.000263  -0.000716   0.000699   0.000647
    174      -0.020117  -0.000004  -0.000834  -0.002211   0.002135   0.001877
    175       0.079038   0.000018   0.003407   0.009210  -0.009147  -0.008393
    176      -0.041253  -0.000011  -0.002193  -0.006000   0.006058   0.005654
    177      -0.021838  -0.000005  -0.001009  -0.002670   0.002579   0.002254
    178      -0.039174  -0.000008  -0.001485  -0.003772   0.003428   0.002738
    179       0.021611   0.000004   0.000521   0.001232  -0.000994  -0.000641
    180      -0.024453  -0.000005  -0.001098  -0.002902   0.002798   0.002446
    181       0.001205   0.000001  -0.000812  -0.002169   0.002140   0.001834
    182       0.003975  -0.000000   0.000475   0.001237  -0.001183  -0.000975
    183      -0.057666  -0.000003  -0.002462  -0.007238   0.007993   0.008164
    184       0.001132  -0.000001   0.001481   0.004088  -0.004660  -0.005324
    185       0.052742   0.000015   0.006643   0.018422  -0.019873  -0.020778
    186       0.018012  -0.000002  -0.001214  -0.003471   0.003886   0.004211
    187      -0.025160  -0.000015  -0.004447  -0.011875   0.012203   0.012042
    188      -0.025642  -0.000010  -0.001474  -0.003770   0.003537   0.003085
    189       0.001187   0.000010  -0.002640  -0.008601   0.011188   0.014100
    190      -0.194028  -0.000044  -0.022986  -0.067910   0.078525   0.088686
    191      -0.006889  -0.000004   0.002554   0.008297  -0.010618  -0.013104
    192      -0.051771   0.000034   0.001316   0.002250  -0.000299   0.001789
    193       0.051219   0.000011   0.003072   0.009047  -0.009949  -0.010011
    194       0.049763  -0.000004   0.001561   0.005174  -0.006728  -0.008288
    195      -0.010283  -0.000042  -0.004005  -0.010248   0.009237   0.007418
    196       0.012808   0.000054   0.005085   0.012986  -0.011567  -0.008899
    197      -0.035161   0.000132   0.010161   0.024687  -0.020449  -0.014761
    198       0.013823   0.000014   0.001887   0.005043  -0.004605  -0.003190
    199      -0.016357   0.000038   0.003097   0.007670  -0.006974  -0.006508
    200      -0.072378   0.000063   0.003678   0.008193  -0.006612  -0.006528
    201       0.015293  -0.000172  -0.018274  -0.047597   0.046609   0.046003
    202      -0.018873   0.000320   0.020431   0.044272  -0.028113  -0.008330
    203       0.005729  -0.000143  -0.014551  -0.038027   0.036914   0.035457
    204       0.026639  -0.000160  -0.014578  -0.036438   0.033283   0.030128
    205       0.054683  -0.000293  -0.027336  -0.068322   0.062979   0.058540
    206      -0.012596   0.000192   0.015142   0.035444  -0.028263  -0.020006
    207       0.008867  -0.000211  -0.022881  -0.058663   0.056327   0.054066
    208       0.009920  -0.000228  -0.022232  -0.055331   0.050236   0.044354
    209       0.037543   0.000102   0.023833   0.067616  -0.077683  -0.093023
    210      -0.006808   0.000013   0.005977   0.016911  -0.020744  -0.028182
    211      -0.087769   0.000072   0.001648   0.001757   0.002407   0.006456
    212      -0.035298   0.000038  -0.000510  -0.002351   0.005461   0.010814
    213       0.016357   0.000030   0.015049   0.050819  -0.069760  -0.097323
    214       0.075001  -0.000976  -0.118478  -0.317015   0.329703   0.357901
    215       0.026084  -0.000373  -0.050178  -0.136693   0.146442   0.164126
    216      -0.024922  -0.000021  -0.013602  -0.032311   0.032564   0.038100
    217       0.007414  -0.000060  -0.005407  -0.014211   0.013347   0.010976
    218      -0.027787   0.000037  -0.008201  -0.025546   0.034480   0.048004
    219      -0.002943   0.000050   0.004832   0.005333   0.003137   0.010469
    220       0.000322  -0.000123  -0.017249  -0.038150   0.031092   0.026091
    221       0.001723   0.000216   0.030187   0.056304  -0.032864  -0.016256
    222      -0.011248   0.000112   0.011358   0.027785  -0.024416  -0.019462
    223       0.002394  -0.000093  -0.012460  -0.030190   0.027553   0.025062
    224      -0.004075   0.000342   0.044309   0.096213  -0.074233  -0.054148
    225      -0.008667   0.000425   0.047315   0.082503  -0.034188   0.012126
    226      -0.035883   0.000542   0.065529   0.116194  -0.061657  -0.030319
    227      -0.009858  -0.000071  -0.002793  -0.003832  -0.007293  -0.031002
    228       0.001602   0.000227   0.026272   0.045168  -0.018436   0.006482
    229       0.012141  -0.000655  -0.081329  -0.145594   0.072532   0.010162
    230      -0.016383  -0.000003   0.000216  -0.000662  -0.001011  -0.010276
    231      -0.001791   0.000296   0.033821   0.051416  -0.008901   0.031011
    232       0.004867  -0.000435  -0.046371  -0.066943   0.002453  -0.063000
    233       0.000882   0.000106   0.003537   0.006873   0.005224   0.035926
    234      -0.004157  -0.000033  -0.006694  -0.013050   0.006398  -0.006920
    235       0.014026   0.000052   0.018485   0.039681  -0.032961  -0.027895
    236       0.011202   0.000158   0.026605   0.057825  -0.046708  -0.040831
    237      -0.001170  -0.000498  -0.025033  -0.058996   0.032065  -0.027693
    238       0.021480  -0.001547  -0.160998  -0.297862   0.144501  -0.022514
    239       0.013751  -0.002189  -0.221604  -0.405582   0.181331  -0.078370
    240       0.005946  -0.000224   0.006569  -0.007261   0.028287   0.050134
    241       0.004122  -0.000160  -0.012166  -0.024400   0.018122   0.020652
    242      -0.002851  -0.000110  -0.006917  -0.009912  -0.005912  -0.034260
    243      -0.002016   0.000309  -0.008428   0.004050  -0.017125  -0.012579
    244      -0.004497   0.000419  -0.041297  -0.029841  -0.027412  -0.053519
    245       0.004694  -0.000549   0.017737  -0.003990   0.032346   0.032758
    246       0.001427  -0.000226  -0.028801  -0.044527   0.012345  -0.012987
    247      -0.001322  -0.000036  -0.052537  -0.060559  -0.007596  -0.052909
    248       0.002294  -0.000159   0.044406   0.041228   0.018823   0.050051
    249       0.001380   0.000818  -0.069660  -0.042494  -0.044548  -0.047871
    250      -0.005159  -0.001037   0.097650   0.086915   0.016026   0.026592
    251      -0.005574  -0.000581   0.068773   0.097192  -0.052637  -0.036965
    252      -0.002523   0.000535  -0.036201  -0.013498  -0.035695  -0.037087
    253       0.001955   0.001124  -0.108541  -0.091147  -0.027483  -0.042143
    254      -0.008639   0.000766  -0.058355  -0.015522  -0.074021  -0.085968
    255      -0.000666   0.000779  -0.048021  -0.013152  -0.048681  -0.032875
    256       0.007140   0.000568  -0.063098  -0.018117  -0.067743  -0.038982
    257      -0.005944   0.001007  -0.033422  -0.008384  -0.024276  -0.010100
    258      -0.001420   0.000141   0.008531   0.001560   0.015842   0.019161
    259       0.002351  -0.000002  -0.001499  -0.007762   0.010658   0.014076
    260       0.018790  -0.000609   0.029932   0.001251   0.059535   0.099117
    261      -0.003269   0.000438   0.072749   0.048328   0.075576   0.096544
    262       0.001459   0.000181  -0.035041  -0.044653   0.012485  -0.002298
    263      -0.000846   0.002630  -0.404407  -0.249476  -0.300809  -0.353474
    264       0.003150   0.000256  -0.001478   0.028861  -0.029517  -0.002649
    265      -0.003412   0.000433  -0.011764  -0.021724   0.018319   0.006030
    266       0.001448  -0.000071  -0.019442  -0.004076  -0.025843  -0.019042
    267       0.000902  -0.000796   0.004288  -0.016037   0.007808  -0.008607
    268      -0.000420   0.002350  -0.043757   0.039539  -0.059336  -0.003026
    269       0.000505  -0.000303  -0.014180  -0.016452  -0.008964  -0.015480
    270       0.001018  -0.000478   0.039154   0.016531   0.030288   0.024118
    271       0.000060   0.002125  -0.088227   0.006639  -0.089536  -0.032848
    272       0.000203  -0.000620   0.012855  -0.008942   0.014068  -0.002337
    273       0.000120  -0.003061   0.067182  -0.026200   0.042119  -0.033616
    274       0.000322  -0.002743   0.055522  -0.020200   0.033558  -0.029554
    275       0.001458  -0.003759   0.150740   0.048553   0.050113   0.043800
    276       0.000244  -0.002572   0.048810  -0.035846   0.041449  -0.024220
    277      -0.000375   0.001878  -0.087187  -0.033968  -0.022770  -0.017270
    278      -0.000785   0.004649  -0.111725   0.053147  -0.090734   0.026490
    279       0.000262  -0.003023   0.059296  -0.035436   0.024354  -0.052789
    280       0.001308   0.001279  -0.051219  -0.000313  -0.000436   0.073338
    281      -0.000615   0.002919  -0.055247   0.033544  -0.017122   0.047465
    282       0.000459  -0.000251  -0.011453   0.012549  -0.017165   0.014971
    283      -0.000597   0.001544  -0.012815   0.032381  -0.042066  -0.012761
    284       0.000838  -0.001435   0.007099  -0.075280   0.079940   0.016697
    285       0.000711   0.002490  -0.027443   0.005561  -0.026491   0.047840
    286       0.000074  -0.009530   0.218659  -0.095623   0.154504  -0.134221
    287      -0.001031   0.017596  -0.440066   0.126073  -0.296213   0.180766
    288      -0.000806   0.003355   0.002343  -0.015902  -0.020085  -0.051395
    289      -0.000811   0.000772   0.001641  -0.007435  -0.009797  -0.050914
    290      -0.000326   0.001992  -0.024828   0.005511  -0.019373  -0.004626
    291      -0.000011  -0.002568   0.005573   0.009178   0.012399   0.002299
    292       0.000481  -0.008730  -0.018370   0.046779   0.028474   0.053103
    293       0.000252  -0.003081  -0.032689   0.031410   0.000820   0.040951
    294      -0.000208   0.001554  -0.035019   0.017404  -0.021001   0.013836
    295       0.000322  -0.004127  -0.075214   0.064325  -0.003229   0.079385
    296       0.000085  -0.000102  -0.042373   0.026927  -0.013684   0.035732
    297      -0.000012  -0.013693  -0.077407   0.062797   0.030735   0.039269
    298      -0.000093  -0.003882  -0.046309  -0.006657  -0.057732  -0.022537
    299       0.000286   0.018265   0.141377  -0.058926   0.037189  -0.013947
    300       0.000251  -0.006123  -0.014082   0.030865   0.028764   0.026613
    301      -0.000553   0.001792  -0.024782  -0.032559  -0.049334  -0.045923
    302       0.000371  -0.022871  -0.123942   0.104653   0.029594   0.071256
    303       0.000145  -0.010935  -0.028695   0.037508   0.034839   0.014580
    304      -0.000589   0.006514  -0.010314  -0.008995   0.016656  -0.008914
    305      -0.000217  -0.017169  -0.057698   0.053731   0.068507   0.001903
    306       0.000086   0.000617   0.007472  -0.008765  -0.014667  -0.010397
    307       0.001157  -0.005964  -0.002604   0.066616   0.027936   0.094136
    308      -0.000737   0.004828  -0.007552  -0.040013  -0.026259  -0.060847
    309       0.000188  -0.007417   0.065824  -0.060341  -0.052382  -0.046157
    310      -0.000420   0.041184   0.331147  -0.327400  -0.208240  -0.226610
    311       0.000172  -0.024346  -0.202425   0.169694   0.067471   0.114176
    312      -0.000286  -0.011967   0.015880  -0.006278   0.038136  -0.014375
    313       0.000182  -0.001558   0.007600  -0.010654  -0.029896  -0.000836
    314       0.000181  -0.004867  -0.020041   0.016430  -0.009059   0.010528
    315      -0.000060   0.023883  -0.010181   0.000288  -0.012887   0.004868
    316       0.000018  -0.029069   0.017758  -0.005469   0.016613  -0.008631
    317      -0.000001  -0.047321  -0.005950   0.023638   0.051925   0.000487
    318      -0.000108   0.014114   0.035123  -0.040175  -0.031707  -0.016857
    319       0.000013  -0.035148  -0.016181   0.027553   0.043669  -0.001390
    320       0.000005  -0.039040  -0.035552   0.048399   0.063457   0.008001
    321      -0.000021   0.075014   0.020216  -0.023946  -0.033449   0.021346
    322       0.000187  -0.072932  -0.089120   0.069656  -0.000075   0.075010
    323      -0.000125   0.111127   0.058845  -0.053848  -0.033751  -0.007447
    324      -0.000009   0.066233   0.007485  -0.017181  -0.035341   0.018172
    325       0.000001   0.096646  -0.006645  -0.023350  -0.077976   0.041982
    326       0.000104  -0.104293  -0.066458   0.060964   0.034353   0.019571
    327       0.000007   0.083405   0.007712  -0.009898  -0.022188   0.040929
    328      -0.000063   0.072436  -0.006123  -0.004571  -0.013673  -0.001293
    329      -0.000058  -0.066999  -0.024899   0.010650   0.009904  -0.071612
    330      -0.000048  -0.001775  -0.002790   0.003183   0.013309  -0.026802
    331      -0.000023  -0.044378   0.046157   0.009463   0.096008  -0.007555
    332       0.000021  -0.008075  -0.005626   0.005162   0.001586   0.006621
    333      -0.000053  -0.073607  -0.031556   0.040118   0.080764  -0.116790
    334      -0.000071   0.476697   0.148833  -0.200495  -0.313451   0.241238
    335       0.000061   0.018367  -0.019519   0.012309  -0.013388   0.038240
    336       0.000067  -0.007177  -0.012403   0.020757   0.021214   0.018929
    337       0.000011   0.027360   0.006356  -0.007200  -0.015043   0.026286
    338       0.000078  -0.020600  -0.007952   0.016606   0.012042   0.041275
    339      -0.000004   0.002450   0.010083  -0.011704  -0.017171   0.020110
    340      -0.000001   0.025553   0.008072  -0.010194  -0.017009   0.019344
    341      -0.000078  -0.032426   0.035813  -0.044723  -0.053857   0.033252
    342       0.000014  -0.042410  -0.008126   0.014042   0.023658  -0.013596
    343      -0.000010   0.000393   0.006215  -0.007949  -0.011482   0.009813
    344      -0.000057  -0.115779   0.008985  -0.009435   0.001010  -0.021118
    345      -0.000031  -0.080954   0.024090  -0.037936  -0.069892   0.074315
    346       0.000027  -0.079271  -0.024447   0.024852   0.004756   0.077953
    347       0.000015   0.043496  -0.018529   0.028356   0.050969  -0.050761
    348      -0.000062  -0.042363   0.029531  -0.038983  -0.052420   0.031065
    349       0.000101   0.112213  -0.039618   0.052701   0.074701  -0.064180
    350       0.000038  -0.041720  -0.021112   0.021328   0.007243   0.046097
    351      -0.000042  -0.034533   0.025120  -0.035909  -0.061599   0.068617
    352       0.000028   0.044507  -0.021258   0.033398   0.066355  -0.081357
    353       0.000048  -0.095310  -0.007477  -0.002864  -0.034029   0.039707
    354       0.000025   0.031795  -0.008422   0.009632   0.004777   0.020698
    355      -0.000149  -0.008624   0.054511  -0.058063  -0.039377  -0.024298
    356      -0.000091  -0.006554   0.035873  -0.040181  -0.036970   0.013813
    357      -0.000026   0.017775   0.011083  -0.013156  -0.019229   0.036582
    358       0.000192   0.519297  -0.077528   0.117087   0.195314  -0.154716
    359       0.000166   0.407495  -0.076915   0.114162   0.183959  -0.126183
    360       0.000011   0.041327  -0.001972   0.002765   0.002001   0.012147
    361      -0.000034  -0.082258   0.020713  -0.031759  -0.053937   0.037389
    362       0.000008  -0.019669  -0.035681   0.059310   0.127681  -0.195037
    363      -0.000003   0.011256   0.012366  -0.019956  -0.040920   0.062134
    364      -0.000015   0.010766   0.042600  -0.070701  -0.150192   0.215339
    365      -0.000008   0.018574   0.032570  -0.053559  -0.111910   0.163855
    366       0.000013   0.032515  -0.010827   0.017346   0.033116  -0.033030
    367       0.000050   0.135428  -0.041412   0.063900   0.108839  -0.069772
    368       0.000010   0.033077  -0.008666   0.012844   0.019684  -0.008128
    369       0.000009   0.030437   0.003519  -0.006787  -0.018579   0.037145
    370      -0.000050  -0.147017   0.009279  -0.010782  -0.000919  -0.059491
    371       0.000011   0.029644  -0.018880   0.030374   0.058360  -0.061287
    372      -0.000023  -0.059508   0.019956  -0.031667  -0.058802   0.057480
    373       0.000071   0.208591  -0.029239   0.042798   0.060230   0.006100
    374      -0.000021  -0.081236  -0.012333   0.022100   0.056382  -0.111783
    375      -0.000015  -0.027222   0.018168  -0.028842  -0.055105   0.063274
    376      -0.000002   0.004541   0.011054  -0.018003  -0.037086   0.051941
    377      -0.000018  -0.029253   0.014448  -0.022766  -0.042512   0.045456
    378       0.000009   0.032484  -0.000259  -0.000203  -0.004079   0.017897
    379       0.000012   0.033656   0.000595  -0.001644  -0.007288   0.022923
    380      -0.000002   0.011513   0.003022  -0.005107  -0.011586   0.019839
    381      -0.000013  -0.034804   0.006632  -0.009922  -0.015446   0.005777
    382      -0.000003  -0.010839   0.004215  -0.006547  -0.011672   0.010501
    383      -0.000018  -0.033700   0.007837  -0.011934  -0.019817   0.012369
    384       0.000009   0.002892  -0.022175   0.036465   0.075591  -0.103749
    385      -0.000009  -0.030386   0.005996  -0.009167  -0.015169   0.008598
    386      -0.000001   0.026160   0.017489  -0.029516  -0.065185   0.101744
    387      -0.000015  -0.045745   0.006307  -0.009720  -0.015941   0.006800
    388      -0.000003  -0.014149   0.003637  -0.005686  -0.010113   0.008437
    389       0.000011   0.054162  -0.000280  -0.000712  -0.008118   0.032887
    390       0.000021   0.063696  -0.005409   0.006933   0.004157   0.025273
    391      -0.000004  -0.018605   0.005775  -0.009154  -0.016936   0.016301
    392      -0.000014  -0.028354   0.007290  -0.011153  -0.018662   0.011743
    393       0.000025  -0.039287  -0.008178   0.007851   0.009283  -0.037861
    394       0.000029   0.018763  -0.009268   0.011359   0.015322  -0.021065
    395      -0.000005   0.052910   0.001205   0.001100   0.004199   0.016838
    396      -0.000014  -0.061191   0.004656  -0.007793  -0.013226   0.005279
    397      -0.000005  -0.000244   0.000892  -0.000986  -0.002851   0.017274
    398       0.000024   0.051928  -0.007619   0.011065   0.018600  -0.024436
    399       0.000029   0.054996  -0.012898   0.018155   0.026646  -0.010616
    400       0.000025   0.072583  -0.010052   0.014996   0.021565   0.005548
    401      -0.000008  -0.043643   0.003864  -0.006231  -0.007435  -0.021862
    402      -0.155173  -0.000037   0.000330   0.002038  -0.003846  -0.005249
    403       0.474442   0.000116   0.007629   0.018159  -0.014427  -0.010061
    404       0.775336   0.000191   0.013145   0.031095  -0.024629  -0.017057
    405       0.008161   0.000002   0.000311   0.000799  -0.000775  -0.000718
    406      -0.027642  -0.000006  -0.000986  -0.002494   0.002303   0.001965
    407      -0.027428  -0.000007   0.000056   0.000312  -0.000591  -0.000802
    408      -0.007326  -0.000000  -0.000277  -0.000553   0.000205  -0.000406
    409       0.001966   0.000001   0.000305   0.000826  -0.000834  -0.000749
    410      -0.013476  -0.000003  -0.000336  -0.000778   0.000584   0.000279
                150        151        152        153        154        155    
      0       0.001456   0.000955   0.000762   0.023813  -0.002889   0.004681
      1       0.001343   0.000841   0.000077  -0.037481   0.004921  -0.008423
      2      -0.000469  -0.000279   0.000148   0.029219  -0.003668   0.006169
      3      -0.001534  -0.000984  -0.000247   0.028573  -0.003409   0.005679
      4       0.000474   0.000213  -0.000674  -0.074447   0.008773  -0.014319
      5      -0.000667  -0.000372   0.000371   0.054704  -0.006517   0.010692
      6      -0.001808  -0.001170  -0.000946  -0.031718   0.004159  -0.006974
      7       0.000418   0.000264  -0.000403  -0.055324   0.006859  -0.011427
      8      -0.000948  -0.000608  -0.000079   0.025059  -0.002907   0.004781
      9      -0.001075  -0.000715  -0.000561  -0.016657   0.002296  -0.003920
     10      -0.001247  -0.000782   0.000269   0.068069  -0.007743   0.012538
     11       0.000457   0.000269  -0.000339  -0.047126   0.005413  -0.008801
     12       0.000014   0.000013  -0.000453  -0.047041   0.005739  -0.009430
     13       0.001418   0.000960   0.000058  -0.048394   0.005443  -0.008955
     14      -0.000063  -0.000066   0.000060   0.012636  -0.002251   0.004051
     15       0.001946   0.001252   0.000219  -0.041734   0.002279  -0.002478
     16       0.000222   0.000200  -0.000049  -0.021287   0.003951  -0.006952
     17      -0.003613  -0.002282  -0.001156   0.001950   0.002013  -0.003921
     18       0.004136   0.003038   0.003049   0.114314  -0.009247   0.012453
     19      -0.001250  -0.001291  -0.001802  -0.072045   0.000931   0.002682
     20       0.002097   0.001420   0.001177   0.039008  -0.005263   0.008032
     21      -0.008372  -0.005951  -0.003052   0.039853   0.000841  -0.004038
     22      -0.007100  -0.004872  -0.001894   0.084424  -0.004487   0.003883
     23       0.001168   0.000733   0.000257  -0.016286   0.003444  -0.006190
     24      -0.005141  -0.003916  -0.002691  -0.021999   0.001605  -0.002239
     25       0.001022   0.000142  -0.000426  -0.010940  -0.005304   0.009704
     26       0.001627   0.000954  -0.000089  -0.044066  -0.003837   0.008746
     27       0.004012   0.002177   0.000338  -0.042974  -0.007053   0.014332
     28      -0.004290  -0.003252  -0.002059   0.000145   0.002287  -0.003437
     29      -0.008108  -0.005433  -0.002761   0.020236   0.004863  -0.008885
     30       0.005592   0.005952   0.004493  -0.023422   0.012142  -0.018433
     31       0.027935   0.022382   0.014368  -0.045036   0.002681  -0.003399
     32       0.010229   0.006389   0.003164   0.000592  -0.013258   0.022633
     33       0.012077   0.009075   0.006079   0.045484  -0.001930   0.000838
     34      -0.016624  -0.013761  -0.009022   0.034686   0.001480  -0.003680
     35      -0.008719  -0.005261  -0.001631   0.057785   0.013286  -0.026650
     36      -0.004710  -0.006075  -0.005411  -0.006577  -0.015031   0.024308
     37      -0.057781  -0.044484  -0.028680  -0.002703  -0.002187   0.009410
     38      -0.004736  -0.005187  -0.005057  -0.047666  -0.014056   0.027988
     39      -0.023676  -0.018964  -0.012590  -0.007248  -0.001886   0.004907
     40       0.026674   0.021240   0.014398   0.011992   0.004256  -0.011670
     41       0.015865   0.008723   0.003206  -0.015836  -0.032831   0.049446
     42      -0.002608   0.001127   0.002734   0.013558   0.033864  -0.050892
     43      -0.005543  -0.004341  -0.002853  -0.008379  -0.007406   0.012207
     44       0.010969   0.013646   0.011966   0.026017   0.025852  -0.039427
     45       0.009947   0.010393   0.008881   0.002031  -0.009908   0.004382
     46      -0.016644  -0.021250  -0.019349  -0.009926  -0.000883   0.009259
     47      -0.010070  -0.017077  -0.016346  -0.004410  -0.029581   0.041925
     48       0.030795   0.024236   0.015126  -0.012485  -0.016002   0.028076
     49      -0.010943  -0.002757   0.002283  -0.000652  -0.002333   0.000801
     50       0.002212   0.010619   0.012418   0.017686   0.051968  -0.078673
     51       0.001224  -0.001489  -0.003130   0.002166   0.022196  -0.021745
     52       0.049004   0.052351   0.041565   0.004398   0.007591  -0.005690
     53       0.017181   0.023941   0.021271  -0.015104  -0.045106   0.071305
     54      -0.026564  -0.027504  -0.021690   0.003134   0.010224  -0.014782
     55       0.004505  -0.003755  -0.007395   0.006202   0.037860  -0.045824
     56      -0.031424  -0.030084  -0.021783  -0.000215  -0.029793   0.019835
     57      -0.018042  -0.009749  -0.003026  -0.004593  -0.050775   0.047012
     58       0.004315   0.009197   0.009571  -0.006142  -0.032568   0.035659
     59       0.004479  -0.003470  -0.007454   0.004911   0.027144  -0.028261
     60      -0.000022   0.002666   0.005014  -0.000919   0.010169   0.007362
     61      -0.004025   0.001453   0.005510  -0.002330   0.013788   0.002309
     62      -0.025585   0.004453   0.022196  -0.003523  -0.035069   0.038544
     63       0.032148   0.037250   0.031201   0.002143   0.021004  -0.025631
     64      -0.001050   0.003283   0.002945  -0.003899  -0.045558   0.039441
     65       0.043917   0.020634   0.000800   0.004294   0.059602  -0.058340
     66       0.000196   0.002447   0.000694  -0.000587  -0.022564   0.003703
     67       0.002055  -0.019831  -0.026581   0.005264   0.046712  -0.041601
     68       0.005730  -0.036387  -0.054100  -0.001521  -0.051277   0.046762
     69      -0.006796  -0.026544  -0.032885   0.000310  -0.012473   0.009775
     70      -0.010884  -0.015444  -0.010839   0.002698   0.060858  -0.023271
     71      -0.005466   0.018301   0.027684  -0.000098  -0.002376  -0.014401
     72      -0.010624  -0.014046  -0.009917   0.002251   0.059695  -0.015013
     73       0.001433  -0.006588  -0.014888  -0.002291  -0.055195   0.025134
     74      -0.004659  -0.004835  -0.000746   0.000559   0.012509  -0.003216
     75      -0.014860  -0.003514   0.009916   0.000536  -0.000709  -0.023771
     76      -0.011229  -0.007077   0.002421   0.000121   0.032736   0.005246
     77       0.037035   0.016175  -0.015718  -0.001505  -0.034551   0.023776
     78       0.003847   0.032472   0.041907  -0.002873  -0.033700   0.021508
     79       0.023730   0.018690   0.005654  -0.002766  -0.083988   0.019901
     80      -0.024783  -0.025880  -0.008004   0.001378   0.031744  -0.012984
     81       0.006790   0.000759  -0.009370   0.000374   0.023719   0.013495
     82      -0.000866  -0.001704  -0.007942   0.002347   0.078015  -0.015569
     83      -0.050258   0.007019   0.063993  -0.001393  -0.015410   0.002691
     84       0.016800  -0.010705  -0.033736   0.001032   0.008420  -0.001346
     85      -0.014983   0.009754   0.025504  -0.000075   0.050825   0.026596
     86       0.020561   0.002578  -0.022640   0.001125   0.035003  -0.001572
     87       0.001014  -0.010466  -0.012112  -0.000217  -0.054576  -0.027926
     88      -0.006707  -0.001922   0.013980  -0.001287  -0.053929  -0.012181
     89      -0.004097   0.002435   0.008452  -0.000696  -0.028642  -0.006839
     90      -0.006212  -0.008043   0.003771  -0.000060   0.000636   0.014266
     91       0.017600   0.023866  -0.006254   0.000176   0.041447   0.025262
     92      -0.014176  -0.021638   0.007061  -0.000433  -0.016016   0.014252
     93      -0.026580   0.007843   0.042570  -0.000447   0.036931   0.009265
     94      -0.006839  -0.029416  -0.015095  -0.000196  -0.084053  -0.042456
     95      -0.010187   0.011581   0.015197  -0.000520  -0.010245  -0.010075
     96      -0.007963   0.001972   0.001884  -0.000185  -0.022324  -0.024722
     97      -0.025044  -0.017816   0.036161  -0.000060   0.073495   0.044890
     98       0.046565   0.026626  -0.043550   0.001051   0.020214   0.003044
     99       0.024454   0.011691  -0.031340   0.000458  -0.018323  -0.015943
    100       0.037121   0.010149  -0.030245   0.000569   0.012563   0.023075
    101       0.012180  -0.009690  -0.003909   0.000396   0.044932   0.042067
    102       0.023932  -0.009622  -0.009483   0.000494   0.048617   0.054664
    103      -0.008667   0.008241  -0.005491  -0.000088  -0.024507  -0.022224
    104       0.001530   0.008204  -0.015423   0.000032  -0.034772  -0.029296
    105      -0.010808  -0.003486  -0.000745   0.000132   0.006468  -0.002968
    106       0.026128  -0.035193   0.000074   0.000327   0.035676   0.039371
    107       0.007377  -0.001376  -0.000363  -0.000072   0.001465   0.014511
    108      -0.032484  -0.019609   0.039517  -0.000855  -0.021006  -0.016726
    109      -0.046682   0.019239   0.025214  -0.000813  -0.048849  -0.058162
    110      -0.015288   0.010188   0.005805  -0.000383  -0.046310  -0.054250
    111       0.010993  -0.003940   0.001279  -0.000039   0.001852   0.008480
    112      -0.003479   0.054321  -0.040138   0.000714   0.033775   0.045673
    113       0.008345  -0.030641   0.013804   0.000086   0.046303   0.054065
    114       0.007969   0.032163  -0.029136   0.000476   0.004663   0.004853
    115       0.017177  -0.033934   0.019121  -0.000322  -0.011294  -0.011559
    116       0.015533  -0.028377   0.017246  -0.000161   0.028617   0.047221
    117      -0.015500   0.027847  -0.018944   0.000243  -0.019767  -0.036409
    118      -0.001749   0.007323  -0.005438   0.000073  -0.001566  -0.002765
    119      -0.030151   0.013336   0.002196  -0.000191  -0.032443  -0.047653
    120       0.034610  -0.022050   0.000544   0.000019  -0.011330  -0.013615
    121      -0.025594   0.003629   0.011339  -0.000157   0.021290   0.029401
    122       0.029017  -0.024701   0.012185  -0.000195   0.003756   0.014630
    123       0.003317  -0.047027   0.036517  -0.000478   0.024402   0.039045
    124       0.010572   0.020013  -0.022710   0.000352  -0.011252  -0.018910
    125      -0.017831   0.029498  -0.021555   0.000274  -0.029041  -0.053731
    126      -0.028296   0.020327  -0.005014   0.000037  -0.005827  -0.016617
    127       0.012755  -0.033175   0.016796  -0.000230   0.001991   0.011227
    128       0.003327  -0.011952   0.009762  -0.000079   0.030685   0.057195
    129      -0.018517   0.027048  -0.012796   0.000161  -0.003198  -0.009064
    130       0.011336  -0.010414   0.005511  -0.000125  -0.018434  -0.039866
    131      -0.009097   0.025180  -0.015031   0.000224   0.005705   0.013481
    132       0.091981  -0.056051   0.013323  -0.000187  -0.016046  -0.023801
    133      -0.037078   0.015283   0.001358  -0.000059  -0.005098  -0.018916
    134      -0.032508   0.017505  -0.005288   0.000085   0.004635   0.009367
    135       0.024397  -0.027418   0.012259  -0.000178  -0.006103  -0.011044
    136       0.007079   0.021539  -0.019326   0.000324   0.016544   0.042485
    137       0.018643  -0.036981   0.022022  -0.000329  -0.004475  -0.012846
    138      -0.063311   0.047918  -0.015627   0.000217   0.009078   0.013037
    139       0.040965  -0.047471   0.023571  -0.000360  -0.012366  -0.027915
    140       0.017342   0.010525  -0.012890   0.000197   0.002381   0.010842
    141       0.002009  -0.001722   0.000671  -0.000011  -0.001139  -0.002295
    142       0.008744   0.004537  -0.005959   0.000090   0.000217   0.003332
    143       0.035391  -0.017336   0.002250  -0.000033  -0.005127  -0.006490
    144      -0.030617   0.010261   0.001130  -0.000018   0.004436   0.005482
    145      -0.009217  -0.003076   0.004851  -0.000074   0.000014  -0.002411
    146      -0.013495   0.007768  -0.001843   0.000020   0.001588   0.001987
    147       0.042694  -0.021777   0.003411  -0.000042  -0.005012  -0.005595
    148      -0.002563   0.008485  -0.005703   0.000087   0.001629   0.005117
    149      -0.009351   0.000484   0.002116  -0.000038  -0.000519  -0.002250
    150      -0.016089   0.024830  -0.014623   0.000255   0.017419   0.038555
    151       0.010499  -0.014404   0.006846  -0.000071   0.008693   0.018532
    152      -0.006695   0.006408  -0.002178  -0.000001  -0.010948  -0.023642
    153      -0.002199  -0.001427  -0.001145  -0.033356   0.001899  -0.001563
    154       0.000586   0.000407   0.001431   0.118094  -0.013104   0.020502
    155       0.001650   0.000768  -0.000597  -0.082300   0.006482  -0.009096
    156      -0.000834  -0.000580  -0.000294   0.005544  -0.001599   0.003224
    157      -0.001445  -0.000922  -0.000632  -0.012914   0.001249  -0.001707
    158      -0.000177  -0.000018   0.000132   0.009367  -0.000714   0.001058
    159       0.000768   0.000487   0.000207  -0.007231   0.002053  -0.004096
    160      -0.000344  -0.000212   0.000048   0.016401  -0.002269   0.003904
    161       0.000589   0.000350   0.000063  -0.011878   0.001855  -0.003353
    162       0.001604   0.001070   0.000840   0.022967  -0.001915   0.002553
    163      -0.000717  -0.000485  -0.000405  -0.012357   0.001018  -0.001393
    164       0.000742   0.000502   0.000447   0.015256  -0.001146   0.001481
    165       0.006259   0.003814  -0.000836  -0.284382   0.036260  -0.061271
    166       0.002068   0.001276  -0.000065  -0.074094   0.009412  -0.015942
    167       0.000793   0.000471  -0.000187  -0.042428   0.005134  -0.008560
    168       0.000764   0.000577   0.001435   0.109927  -0.014104   0.023618
    169      -0.000423  -0.000159   0.001280   0.133259  -0.016985   0.028502
    170       0.000834   0.000478  -0.000428  -0.066495   0.008298  -0.013927
    171      -0.000004   0.000112   0.001260   0.114920  -0.013833   0.022878
    172      -0.000978  -0.000486   0.001357   0.157021  -0.019660   0.032911
    173       0.000512   0.000287  -0.000267  -0.040395   0.004949  -0.008261
    174       0.001408   0.000919   0.000729   0.022961  -0.003015   0.005069
    175      -0.006536  -0.004259  -0.002391  -0.007715   0.002529  -0.004886
    176       0.004445   0.002925   0.001701   0.009575  -0.002033   0.003725
    177       0.001675   0.001114   0.001140   0.052759  -0.006804   0.011436
    178       0.001870   0.001273   0.002195   0.148620  -0.018362   0.030471
    179      -0.000342  -0.000228  -0.000791  -0.066959   0.008202  -0.013570
    180       0.001820   0.001210   0.001228   0.056472  -0.007350   0.012388
    181       0.001295   0.000953   0.001987   0.141837  -0.016919   0.027808
    182      -0.000672  -0.000489  -0.001069  -0.078069   0.009397  -0.015492
    183       0.006826   0.004577   0.001746  -0.080588   0.006996  -0.008500
    184      -0.005009  -0.004144  -0.004606  -0.168439   0.008056  -0.005845
    185      -0.018093  -0.013460  -0.011237  -0.272200   0.016003  -0.015957
    186       0.003704   0.002826   0.003191   0.145346  -0.018024   0.028306
    187       0.010034   0.007497   0.008198   0.341516  -0.026836   0.034096
    188       0.002324   0.001544   0.001242   0.034646  -0.001472   0.000633
    189       0.013780   0.010351   0.004016  -0.242733   0.022463  -0.029613
    190       0.081184   0.059761   0.033463  -0.313695   0.027204  -0.033399
    191      -0.012569  -0.009360  -0.004399   0.130953  -0.007842   0.007134
    192       0.002868   0.003066   0.003386   0.077766   0.008556  -0.019067
    193      -0.008097  -0.005266  -0.002624   0.016173  -0.001901   0.002604
    194      -0.008057  -0.006431  -0.004910  -0.055404  -0.005116   0.012353
    195       0.004770   0.002092  -0.000396  -0.066853  -0.007050   0.015806
    196      -0.005269  -0.001846   0.001234   0.093382   0.008663  -0.020070
    197      -0.008402  -0.002644   0.002704   0.176834   0.025992  -0.054448
    198      -0.001273   0.000292   0.001593   0.055657   0.002164  -0.007051
    199      -0.005443  -0.003737  -0.001823   0.025858   0.005660  -0.010670
    200      -0.006444  -0.005231  -0.003262   0.019202   0.012223  -0.021340
    201       0.039116   0.027179   0.014809  -0.059441  -0.029211   0.052939
    202       0.005263   0.010604   0.009074  -0.118694   0.040389  -0.057217
    203       0.029111   0.019326   0.009607  -0.057695  -0.033017   0.061069
    204       0.024154   0.016109   0.008404  -0.045251  -0.013524   0.022938
    205       0.048414   0.033411   0.018510  -0.064551  -0.027487   0.045187
    206      -0.012125  -0.005778  -0.002324  -0.065118   0.031920  -0.048785
    207       0.044929   0.030884   0.017720   0.016425  -0.021686   0.031406
    208       0.034254   0.022046   0.011968   0.029968  -0.018521   0.024457
    209      -0.091198  -0.072129  -0.048537  -0.106489  -0.001116   0.012864
    210      -0.030659  -0.026320  -0.018659   0.005167  -0.012275   0.023254
    211       0.007705   0.007139   0.007639   0.211839   0.011309  -0.030130
    212       0.013927   0.013523   0.011703   0.097095   0.018783  -0.039402
    213      -0.105224  -0.089630  -0.064138  -0.087237  -0.054579   0.102619
    214       0.333213   0.255191   0.164923   0.101325  -0.020835  -0.005777
    215       0.155646   0.120495   0.078165   0.019689  -0.002940  -0.009843
    216       0.037932   0.030402   0.020460   0.035451  -0.029190   0.036881
    217       0.006971   0.003103   0.000586  -0.001297   0.009276  -0.014280
    218       0.050678   0.041638   0.028438   0.047251  -0.011552   0.010516
    219       0.012622   0.010819   0.007731   0.020726   0.035221  -0.055226
    220       0.019921   0.012687   0.006519   0.000235  -0.030619   0.043067
    221      -0.007181  -0.002021   0.000957   0.028623   0.106362  -0.158112
    222      -0.012432  -0.005689  -0.001101   0.010081   0.001685  -0.003070
    223       0.019525   0.012337   0.006210   0.002118  -0.009992   0.013664
    224      -0.033742  -0.015786  -0.003859   0.006469   0.063454  -0.090302
    225       0.037627   0.042082   0.034033   0.012502   0.081149  -0.111602
    226      -0.022226  -0.020205  -0.017747  -0.023899   0.042263  -0.023409
    227      -0.049380  -0.051937  -0.042870  -0.034580  -0.074102   0.127684
    228       0.019973   0.022288   0.018019   0.008815   0.026071  -0.035810
    229      -0.023891  -0.033780  -0.029123  -0.005522  -0.073532   0.084505
    230      -0.020235  -0.023766  -0.021242  -0.025952  -0.005576   0.023888
    231       0.048302   0.044889   0.031541  -0.001392   0.018428  -0.009598
    232      -0.092794  -0.086238  -0.061114   0.019904   0.017851  -0.054190
    233       0.061008   0.064898   0.052180  -0.027759  -0.041851   0.062008
    234      -0.020073  -0.025419  -0.022959   0.006087   0.022895  -0.030004
    235      -0.018125  -0.006792   0.001807   0.037968   0.054381  -0.090767
    236      -0.032897  -0.021756  -0.010704   0.053738   0.111169  -0.171838
    237      -0.081281  -0.099931  -0.087197   0.029030   0.120931  -0.165212
    238      -0.130215  -0.159287  -0.133424   0.033287   0.041509  -0.115303
    239      -0.249012  -0.290032  -0.239840   0.037940   0.066065  -0.159193
    240       0.060446   0.054316   0.039012  -0.011465   0.018813   0.007486
    241       0.026407   0.026789   0.021730  -0.006851   0.005758   0.007438
    242      -0.052905  -0.052112  -0.038818   0.012454   0.016485  -0.035814
    243      -0.002774   0.003368   0.004620  -0.007585  -0.065391   0.065144
    244      -0.052349  -0.038120  -0.022516  -0.003739  -0.105547   0.086158
    245       0.021478   0.010853   0.004752   0.007828   0.103437  -0.093860
    246      -0.020393  -0.015908  -0.008014  -0.001804  -0.007563   0.008608
    247      -0.060662  -0.045195  -0.024465   0.001507  -0.047231   0.032445
    248       0.048232   0.030935   0.013446   0.001042   0.059483  -0.045924
    249      -0.006479   0.028115   0.039754  -0.004685  -0.098873   0.073605
    250       0.000570  -0.017617  -0.020312   0.000117   0.092303  -0.043246
    251      -0.008978   0.021532   0.038229  -0.015802  -0.089250   0.141187
    252      -0.013101   0.007816   0.016439  -0.003011  -0.035251   0.028467
    253      -0.009152   0.018390   0.027010   0.002729  -0.056230   0.003467
    254      -0.042976   0.003026   0.027747  -0.009113  -0.069886   0.070098
    255       0.016031   0.047768   0.051946  -0.001494  -0.016136  -0.006929
    256       0.054044   0.118893   0.129351   0.005045   0.066455  -0.086870
    257       0.001833  -0.000452  -0.008246  -0.003990  -0.033433   0.010773
    258       0.000052  -0.022236  -0.033887  -0.001920  -0.040776   0.028807
    259       0.010265   0.001233  -0.006731   0.000767  -0.018902   0.006692
    260       0.104047   0.081668   0.051189   0.019112   0.184879  -0.190197
    261      -0.000960  -0.102890  -0.149329  -0.005774  -0.176747   0.129747
    262      -0.010625  -0.015107  -0.015321   0.003652   0.011152  -0.029853
    263      -0.047622   0.240865   0.357808   0.002529   0.126657  -0.189839
    264       0.034135   0.059829   0.063619   0.000442  -0.013636  -0.034396
    265      -0.027289  -0.056605  -0.065235  -0.001266  -0.014375   0.040058
    266       0.012030   0.034678   0.038741   0.000969   0.022634  -0.025473
    267      -0.007237  -0.001673   0.002143   0.002691   0.073469  -0.025124
    268       0.035355   0.051767   0.048037  -0.005721  -0.171118   0.026474
    269      -0.002305   0.008005   0.010161   0.001605   0.045737  -0.018942
    270       0.000574  -0.011336  -0.009993   0.000949   0.007002  -0.005819
    271       0.037098   0.066221   0.056238  -0.002948  -0.083063  -0.000991
    272      -0.009667  -0.008225  -0.003078   0.001004   0.030517  -0.005457
    273      -0.039908  -0.003018   0.034546   0.001572   0.118579  -0.012501
    274      -0.033879  -0.002471   0.029165   0.002476   0.143692  -0.023056
    275       0.038167   0.008675  -0.024291  -0.004688  -0.046596   0.106927
    276      -0.034388  -0.010489   0.016262   0.001477   0.056683  -0.011053
    277      -0.019157  -0.012819  -0.002153   0.003478   0.006853  -0.068407
    278       0.056450   0.023309  -0.021888  -0.002209  -0.098689   0.003027
    279      -0.030021   0.028971   0.068521  -0.002086   0.010684   0.029158
    280       0.045041  -0.051681  -0.129956   0.007571   0.097552  -0.046779
    281       0.017506  -0.034892  -0.063163   0.002430   0.014481  -0.034719
    282       0.027228   0.005632  -0.025509   0.000626   0.022423   0.009900
    283       0.017582   0.039244   0.045413  -0.005837  -0.136150   0.038020
    284      -0.047319  -0.078553  -0.071263   0.010454   0.197754  -0.086685
    285       0.062598  -0.020891  -0.113664   0.005749   0.166488   0.012606
    286      -0.160541   0.025157   0.215668  -0.006232  -0.066896   0.032336
    287       0.249242  -0.028734  -0.326915   0.012274   0.170472  -0.099436
    288      -0.017505   0.034351   0.072910  -0.003152   0.001460   0.049448
    289      -0.029140   0.034230   0.086333  -0.003961  -0.034129   0.037471
    290       0.002746   0.007387   0.014800  -0.000657   0.010832   0.018387
    291      -0.010563  -0.001058   0.008682  -0.001079  -0.065060  -0.022531
    292      -0.003555  -0.027370  -0.038702  -0.000206  -0.160169  -0.094768
    293       0.010742  -0.019519  -0.037112   0.000764  -0.058372  -0.046245
    294       0.011623  -0.001133  -0.005655  -0.000245  -0.006913   0.005804
    295       0.016406  -0.038988  -0.056139   0.001254  -0.078824  -0.061949
    296       0.016637  -0.015337  -0.031862   0.000880  -0.016961  -0.018865
    297      -0.046298  -0.023416   0.034072  -0.001015  -0.108434  -0.084795
    298       0.047730   0.037292  -0.032150   0.002001   0.150122   0.045715
    299      -0.003252  -0.018919  -0.000022  -0.000767  -0.002868   0.068788
    300      -0.020318  -0.018148   0.007564  -0.000413  -0.036768  -0.013211
    301       0.020312   0.036310   0.001913   0.000864   0.062389  -0.008876
    302      -0.038680  -0.028662   0.021659  -0.000412  -0.071222  -0.077860
    303      -0.039713  -0.007546   0.041054  -0.000940  -0.016012  -0.021940
    304      -0.049787  -0.019470   0.071047  -0.000311   0.068709   0.030032
    305      -0.104670  -0.013276   0.133841  -0.001908   0.072109   0.011806
    306       0.022460   0.016773  -0.028291   0.000158  -0.034353  -0.026151
    307       0.028780  -0.040821  -0.086806  -0.000356  -0.216616  -0.088663
    308      -0.008214   0.034260   0.038021   0.000247   0.089012   0.015405
    309       0.088830   0.063334  -0.129957   0.001091  -0.173470  -0.132777
    310       0.284863   0.172594  -0.317084   0.004092  -0.177312  -0.090678
    311      -0.106540  -0.067901   0.114937  -0.001002   0.091479   0.023041
    312      -0.066582  -0.001514   0.079232  -0.001233   0.017336  -0.022852
    313       0.048467   0.011866  -0.061526   0.000794  -0.039327  -0.014705
    314       0.026142   0.003894  -0.040067   0.000575  -0.015653   0.004163
    315       0.016294  -0.013920  -0.003260   0.000521   0.071206   0.078038
    316      -0.024983   0.016008   0.012358  -0.000709  -0.077687  -0.091419
    317      -0.069581   0.013371   0.051355  -0.001390  -0.081689  -0.112984
    318       0.029017   0.004383  -0.017657   0.000410   0.012499   0.012166
    319      -0.047837   0.012834   0.030305  -0.000785  -0.037319  -0.054242
    320      -0.072153   0.005964   0.054279  -0.001146  -0.031055  -0.055159
    321       0.024275  -0.052167   0.022481  -0.000063   0.060664   0.087955
    322      -0.017101  -0.038175   0.006951   0.000852   0.120676   0.104242
    323       0.035755  -0.047215   0.022713  -0.000227   0.058569   0.103730
    324       0.025592  -0.034664   0.007439   0.000105   0.029998   0.039291
    325       0.055507  -0.060055   0.000097   0.000641   0.072186   0.075872
    326      -0.033129   0.031298  -0.020882   0.000613   0.010677  -0.027745
    327      -0.010022  -0.067748   0.067415  -0.001195  -0.011949  -0.003043
    328       0.009825  -0.014880   0.017514  -0.000216   0.011809   0.011198
    329       0.050844   0.098141  -0.117796   0.002465   0.080867   0.076806
    330       0.007099   0.026306  -0.021179   0.000440   0.029894   0.038914
    331      -0.116354   0.007670   0.093242  -0.002972  -0.184024  -0.188033
    332      -0.007025  -0.001981   0.005601  -0.000165  -0.022276  -0.033068
    333       0.037076   0.112239  -0.105586   0.002094   0.114574   0.157023
    334       0.079273  -0.372764   0.254416  -0.004395  -0.146780  -0.162854
    335      -0.006049  -0.040048   0.029520  -0.000277   0.022791   0.021675
    336      -0.010891  -0.057772   0.060875  -0.001137  -0.014913  -0.000417
    337      -0.010694  -0.026037   0.026481  -0.000514  -0.017078  -0.020006
    338      -0.029834  -0.065415   0.075923  -0.001474  -0.033465  -0.024669
    339      -0.015946   0.003477   0.002078  -0.000123  -0.024818  -0.038862
    340      -0.006143  -0.014437   0.013476  -0.000272  -0.013959  -0.019168
    341      -0.055723   0.098945  -0.069442   0.000956  -0.062128  -0.123400
    342      -0.003939   0.007146  -0.000091  -0.000064  -0.004537  -0.001287
    343      -0.006001   0.002599  -0.001223  -0.000008  -0.008009  -0.013559
    344      -0.023384   0.097563  -0.075608   0.001171  -0.021733  -0.053176
    345      -0.055318   0.030336  -0.014648   0.000189  -0.040229  -0.083615
    346      -0.135629   0.082843  -0.008500   0.000205   0.064587   0.077780
    347       0.032963  -0.017864   0.011392  -0.000107   0.047633   0.090059
    348      -0.013558   0.014746  -0.013247   0.000162  -0.023374  -0.037074
    349       0.063730  -0.058873   0.030331  -0.000407   0.022122   0.046201
    350      -0.074662   0.037384   0.001400   0.000059   0.037294   0.038242
    351      -0.047023   0.000514   0.015259  -0.000264   0.003717   0.003265
    352       0.040947   0.034668  -0.042410   0.000626  -0.027056  -0.045847
    353       0.036323  -0.104975   0.063896  -0.000740   0.046574   0.077278
    354      -0.033073   0.011640   0.006277  -0.000111   0.010251   0.010755
    355      -0.009603   0.100184  -0.081759   0.000981  -0.091004  -0.145010
    356      -0.048266   0.094180  -0.060635   0.000720  -0.064081  -0.112895
    357      -0.070153   0.068988  -0.026955   0.000276  -0.029107  -0.070328
    358       0.017844   0.097546  -0.068434   0.000730  -0.102531  -0.201226
    359      -0.023579   0.122985  -0.071292   0.000832  -0.064204  -0.139874
    360      -0.037398   0.044916  -0.022266   0.000319   0.004019   0.009762
    361       0.019108  -0.061177   0.037874  -0.000551  -0.004748  -0.014856
    362       0.214888  -0.130610   0.033787  -0.000507  -0.046027  -0.080052
    363      -0.079651   0.067126  -0.029569   0.000473   0.025532   0.057485
    364      -0.202623   0.081224   0.003743  -0.000137   0.012609  -0.008394
    365      -0.181259   0.119668  -0.038671   0.000594   0.038597   0.073709
    366       0.004708   0.029480  -0.024461   0.000366  -0.001585   0.004814
    367      -0.060503   0.154362  -0.094273   0.001415   0.036410   0.089451
    368      -0.014574   0.023553  -0.010899   0.000149   0.006033   0.010556
    369      -0.048124   0.032523  -0.008945   0.000117   0.004678   0.005069
    370       0.136355  -0.134554   0.055353  -0.000762  -0.011028  -0.013426
    371       0.021960   0.029432  -0.028708   0.000440   0.005832   0.022476
    372      -0.014539  -0.036360   0.031946  -0.000490  -0.006659  -0.026218
    373      -0.137826   0.194055  -0.101173   0.001494   0.039966   0.091895
    374       0.155070  -0.119554   0.041981  -0.000617  -0.032681  -0.059727
    375      -0.042464   0.003446   0.009272  -0.000136   0.006330   0.006801
    376      -0.051587   0.027262  -0.005412   0.000081   0.010167   0.017404
    377      -0.024664  -0.005853   0.010938  -0.000165   0.003460   0.002590
    378      -0.036053   0.036021  -0.015804   0.000229   0.006367   0.011988
    379      -0.041580   0.039509  -0.016942   0.000251   0.008685   0.017424
    380      -0.025295   0.018728  -0.006531   0.000091   0.004648   0.008476
    381       0.017237  -0.030579   0.017498  -0.000265  -0.007503  -0.019181
    382      -0.001843  -0.007127   0.005774  -0.000089  -0.001797  -0.005896
    383       0.010236  -0.026330   0.016157  -0.000247  -0.004454  -0.012036
    384       0.093811  -0.035602  -0.002665   0.000064  -0.009760  -0.004283
    385       0.010991  -0.024790   0.015190  -0.000229  -0.005050  -0.013852
    386      -0.110099   0.061114  -0.011211   0.000139   0.014989   0.016854
    387       0.020120  -0.039194   0.024204  -0.000367  -0.007156  -0.021987
    388       0.000909  -0.009868   0.007189  -0.000109  -0.001914  -0.006379
    389      -0.064167   0.063007  -0.027545   0.000399   0.013580   0.027739
    390      -0.067343   0.071616  -0.031589   0.000462   0.017001   0.032658
    391      -0.003309  -0.011909   0.010221  -0.000156  -0.002205  -0.009014
    392       0.009815  -0.025211   0.015461  -0.000237  -0.006116  -0.015330
    393       0.109810  -0.135709   0.067620  -0.000932  -0.002561  -0.007639
    394       0.040024  -0.045031   0.021786  -0.000298  -0.000588  -0.001540
    395      -0.070404   0.092078  -0.046271   0.000624  -0.004613  -0.008334
    396       0.012642  -0.020168   0.009277  -0.000078   0.016829   0.035967
    397      -0.049518   0.062624  -0.033087   0.000515   0.022316   0.049957
    398       0.037585  -0.040677   0.021480  -0.000369  -0.027704  -0.060772
    399      -0.025047   0.045913  -0.026360   0.000410   0.014511   0.033110
    400      -0.065122   0.092969  -0.049490   0.000734   0.018417   0.042726
    401       0.086388  -0.113902   0.060020  -0.000909  -0.028879  -0.065691
    402      -0.004945  -0.003834  -0.003449  -0.093356   0.003002  -0.000123
    403      -0.006405  -0.003330  -0.000160   0.118694  -0.008123   0.011406
    404      -0.010781  -0.006012  -0.003735  -0.096716   0.016080  -0.025967
    405      -0.000577  -0.000457  -0.000788  -0.049420   0.005535  -0.008733
    406       0.001471   0.001050   0.001369   0.072193  -0.006866   0.010013
    407      -0.000750  -0.000635  -0.001024  -0.058772   0.005746  -0.008603
    408      -0.000770  -0.000614   0.000810   0.123257  -0.015387   0.025857
    409      -0.000563  -0.000376  -0.000376  -0.016359   0.001690  -0.002637
    410       0.000044   0.000006   0.000499   0.050674  -0.005603   0.009023
                156        157        158        159        160        161    
      0       0.005135   0.006667  -0.008978  -0.013761   0.011419   0.004073
      1      -0.009971  -0.013981   0.020855   0.035959  -0.032565  -0.012808
      2       0.007171   0.009895  -0.014497  -0.024570   0.022009   0.008561
      3       0.006561   0.009049  -0.013326  -0.022845   0.020686   0.008159
      4      -0.015986  -0.021234   0.029656   0.047716  -0.041217  -0.015430
      5       0.012036   0.016118  -0.022765  -0.037123   0.032391   0.012263
      6      -0.007988  -0.010812   0.015361   0.025025  -0.021727  -0.008157
      7      -0.013084  -0.017808   0.025661   0.042770  -0.037906  -0.014599
      8       0.005445   0.007403  -0.010721  -0.018060   0.016167   0.006301
      9      -0.004585  -0.006327   0.009195   0.015333  -0.013520  -0.005156
     10       0.013946   0.018531  -0.026037  -0.042439   0.037124   0.014125
     11      -0.009805  -0.013054   0.018354   0.029893  -0.026106  -0.009912
     12      -0.010596  -0.014150   0.019910   0.032358  -0.028196  -0.010673
     13      -0.010237  -0.014045   0.020634   0.035383  -0.032085  -0.012682
     14       0.004990   0.007153  -0.010841  -0.018866   0.017152   0.006765
     15      -0.001391  -0.000487  -0.001100  -0.003921   0.004247   0.001806
     16      -0.008234  -0.011328   0.016245   0.026548  -0.023070  -0.008669
     17      -0.004844  -0.006653   0.009172   0.013861  -0.011149  -0.003775
     18       0.010364   0.009469  -0.005901   0.003120  -0.010320  -0.006922
     19       0.008328   0.017249  -0.034183  -0.071739   0.071805   0.030760
     20       0.007715   0.008246  -0.007437  -0.003978  -0.001756  -0.002825
     21      -0.007475  -0.012922   0.021945   0.039871  -0.036036  -0.013767
     22      -0.000380  -0.006498   0.019602   0.050283  -0.054926  -0.025217
     23      -0.007317  -0.009752   0.012864   0.017882  -0.013002  -0.003654
     24      -0.001981  -0.001946   0.001209  -0.001517   0.003972   0.002754
     25       0.010678   0.012583  -0.013226  -0.012137   0.004703  -0.000503
     26       0.011366   0.015386  -0.019743  -0.025894   0.017946   0.004841
     27       0.017291   0.022159  -0.026416  -0.030594   0.017960   0.003153
     28      -0.002901  -0.002555   0.001627   0.000729  -0.000463  -0.000494
     29      -0.009620  -0.011222   0.011760   0.011192  -0.004900   0.000006
     30      -0.015548  -0.011782  -0.001098  -0.033203   0.046573   0.023866
     31      -0.001804   0.001918  -0.013070  -0.045090   0.055815   0.028350
     32       0.023395   0.026237  -0.025734  -0.020386   0.004709  -0.003271
     33      -0.002227  -0.006633   0.015017   0.032285  -0.031538  -0.012716
     34      -0.005396  -0.009384   0.018455   0.043317  -0.047721  -0.022730
     35      -0.031765  -0.039832   0.044807   0.043805  -0.017380   0.002381
     36       0.022625   0.021111  -0.011483   0.013317  -0.029142  -0.017109
     37       0.016676   0.024323  -0.026922  -0.008304  -0.024573  -0.025211
     38       0.033140   0.040691  -0.042808  -0.031714   0.000129  -0.012025
     39       0.007019   0.009175  -0.009049  -0.001083  -0.010140  -0.009094
     40      -0.016966  -0.022562   0.023085   0.007370   0.017502   0.017573
     41       0.041543   0.034844  -0.015846   0.016887  -0.030186  -0.013995
     42      -0.042481  -0.034835   0.013653  -0.022564   0.034486   0.014423
     43       0.011482   0.010944  -0.007082   0.000599  -0.005111  -0.002471
     44      -0.035216  -0.033391   0.023612  -0.000532   0.023327   0.018299
     45      -0.010679  -0.025651   0.035504   0.011442   0.040176   0.042005
     46       0.020734   0.034062  -0.041624  -0.010971  -0.050102  -0.051941
     47       0.034657   0.030388  -0.017315   0.017988  -0.047843  -0.033969
     48       0.029042   0.031282  -0.024832   0.000981  -0.028426  -0.022117
     49      -0.005684  -0.014442   0.022796   0.006937   0.035214   0.039100
     50      -0.067346  -0.057984   0.028307  -0.031110   0.062894   0.034759
     51      -0.003709   0.012416  -0.025879  -0.011942  -0.027451  -0.030717
     52      -0.003198  -0.005641   0.013679   0.012367   0.015678   0.026729
     53       0.057834   0.040188   0.001767   0.045527  -0.018680   0.021217
     54      -0.009444  -0.003069  -0.007522  -0.009996  -0.008007  -0.015859
     55      -0.022499   0.000074  -0.027588  -0.027811  -0.020313  -0.036776
     56      -0.007128  -0.024569   0.026636  -0.001280   0.024740   0.012359
     57       0.007584  -0.023027   0.042990   0.016525   0.037311   0.035784
     58       0.015557  -0.000279   0.016051   0.014323   0.010606   0.017509
     59      -0.011526   0.000860  -0.013897  -0.013568  -0.010889  -0.021060
     60       0.020036   0.017199   0.010041   0.034251   0.014532   0.050535
     61       0.019814   0.024686  -0.006596   0.023837  -0.003648   0.027413
     62       0.015011  -0.008753   0.044734   0.045078   0.049191   0.091300
     63      -0.012798   0.001411  -0.019418  -0.020320  -0.015287  -0.028028
     64       0.002000  -0.023746   0.029576  -0.003432   0.017991  -0.007264
     65      -0.013424   0.025173  -0.062926  -0.042120  -0.061228  -0.088127
     66      -0.015974  -0.016912  -0.005739  -0.025960  -0.013482  -0.040057
     67      -0.007335   0.015580  -0.029576  -0.012587  -0.021970  -0.023152
     68      -0.002254  -0.042904   0.048735  -0.015131   0.034047  -0.024647
     69      -0.002961  -0.012560   0.009201  -0.009939   0.003402  -0.018759
     70       0.026611   0.038090  -0.006026   0.034830   0.007158   0.044667
     71      -0.011577   0.004956  -0.021043  -0.004345  -0.017439   0.000447
     72       0.032278   0.035454   0.005500   0.037955   0.017185   0.044788
     73      -0.017173  -0.031234   0.013118  -0.021423   0.002719  -0.030653
     74       0.005218   0.006452  -0.000417   0.006953   0.001280   0.012734
     75      -0.010515   0.021034  -0.033072   0.024765  -0.018478   0.065799
     76       0.026006   0.017160   0.014462   0.025975   0.016429   0.035632
     77      -0.008658  -0.034573   0.024050  -0.041077   0.008877  -0.091530
     78      -0.009658  -0.025182   0.015310  -0.024358   0.004233  -0.041936
     79      -0.046167  -0.049569  -0.008044  -0.050011  -0.022303  -0.054400
     80       0.014815   0.029000  -0.010640   0.040131   0.000698   0.083492
     81       0.018428  -0.006199   0.025032  -0.012142   0.014469  -0.043756
     82       0.047077   0.042717   0.017360   0.039707   0.029734   0.019988
     83      -0.022320  -0.013053  -0.021755  -0.017020  -0.031473   0.018397
     84       0.007021   0.002640   0.006496   0.001622   0.007865  -0.012145
     85       0.030246  -0.009828   0.032960  -0.017655   0.010346  -0.039492
     86       0.028095   0.014785   0.022554   0.011596   0.025444  -0.021626
     87      -0.034199   0.010295  -0.037947   0.019168  -0.013510   0.046231
     88      -0.031791  -0.004585  -0.025052  -0.001063  -0.019007   0.028200
     89      -0.017267  -0.002067  -0.014286   0.001325  -0.007155   0.010776
     90      -0.014119  -0.018507  -0.018220  -0.015351  -0.035758   0.042697
     91       0.031040  -0.009733   0.039108  -0.011672   0.033488  -0.077178
     92      -0.024749  -0.023400  -0.024434  -0.021597  -0.049038   0.059045
     93       0.025909   0.007069   0.026432   0.000183   0.019504  -0.028588
     94      -0.057570   0.013210  -0.064577   0.023607  -0.036348   0.091001
     95       0.001758   0.010706   0.006511   0.013305   0.030262  -0.042400
     96       0.002380   0.019631   0.008279   0.014788   0.027806  -0.033448
     97       0.042889  -0.023108   0.051541  -0.047050  -0.017107  -0.019731
     98       0.013856   0.003961   0.007325   0.012820   0.024429  -0.026258
     99      -0.004376   0.010023  -0.005372   0.015553   0.017939  -0.015572
    100      -0.014635  -0.018254  -0.024509   0.002770  -0.013119   0.024254
    101       0.007765  -0.029989   0.004291  -0.029098  -0.033565   0.027189
    102      -0.006264  -0.039423  -0.016556  -0.022492  -0.039958   0.044192
    103      -0.001942   0.011600  -0.003508   0.014033   0.016516  -0.014615
    104      -0.006825   0.016504  -0.006055   0.016550   0.016130  -0.010990
    105       0.021674  -0.005999   0.028999  -0.039628  -0.038169   0.027860
    106       0.000408  -0.027163   0.012375  -0.056129  -0.074769   0.073606
    107      -0.018678  -0.009983  -0.025791   0.012708   0.001293   0.008164
    108      -0.011304   0.018278  -0.006268   0.020740   0.022543  -0.017476
    109       0.006297   0.043350   0.005499   0.050675   0.076274  -0.079631
    110       0.009350   0.038872   0.024871   0.006599   0.019300  -0.022512
    111      -0.016659   0.003653  -0.019216   0.028753   0.031008  -0.026727
    112      -0.008315  -0.052830  -0.055952   0.020568   0.000659   0.013194
    113      -0.012149  -0.031415  -0.016780  -0.011867  -0.022966   0.024487
    114       0.004150  -0.014293  -0.013862   0.007954   0.005185  -0.002664
    115      -0.008126   0.026306   0.019226  -0.003178   0.004319  -0.008325
    116      -0.040802  -0.008527  -0.039884   0.036307   0.030767  -0.021396
    117       0.040323  -0.003874   0.029269  -0.033954  -0.032255   0.024883
    118       0.002738   0.000754   0.004408  -0.005350  -0.005517   0.004671
    119       0.030368   0.019221   0.039256  -0.028490  -0.021131   0.012842
    120      -0.008719   0.041477   0.049547  -0.034990  -0.026422   0.016165
    121      -0.004260  -0.045745  -0.066406   0.052635   0.043377  -0.029801
    122      -0.027634   0.009895  -0.019265   0.029772   0.031186  -0.025802
    123      -0.030378  -0.011796  -0.035458   0.029278   0.023028  -0.014486
    124       0.009560   0.024744   0.048593  -0.045662  -0.041315   0.030984
    125       0.057546  -0.001170   0.046843  -0.050615  -0.046289   0.034291
    126       0.038202  -0.039855  -0.026082   0.013383   0.008935  -0.005107
    127      -0.033357   0.035853   0.019016  -0.004019   0.001344  -0.004000
    128      -0.067414   0.016824  -0.029617   0.036619   0.034099  -0.025343
    129       0.021419  -0.023562  -0.016867   0.009795   0.007218  -0.004623
    130       0.066866  -0.049865  -0.017605   0.000896  -0.003214   0.004232
    131      -0.026466   0.024651   0.014475  -0.006813  -0.004374   0.002456
    132       0.016962   0.007822   0.020954  -0.017599  -0.014389   0.009645
    133       0.050501  -0.056236  -0.037579   0.018516   0.011527  -0.005838
    134      -0.018302   0.019807   0.015559  -0.010264  -0.008180   0.005610
    135       0.014147  -0.006806   0.000687  -0.002706  -0.002762   0.002108
    136      -0.089056   0.085629   0.049937  -0.021728  -0.012418   0.005642
    137       0.033177  -0.040014  -0.031893   0.020134   0.015411  -0.010164
    138      -0.008352  -0.005542  -0.012154   0.009752   0.007787  -0.005087
    139       0.053994  -0.051060  -0.031163   0.015382   0.010125  -0.005747
    140      -0.032988   0.040533   0.030816  -0.017846  -0.012771   0.007791
    141       0.003158  -0.001241   0.001128  -0.001945  -0.002111   0.001835
    142      -0.013213   0.018269   0.015346  -0.009692  -0.007325   0.004745
    143       0.000656   0.009221   0.012445  -0.009300  -0.007405   0.004898
    144       0.000084  -0.009084  -0.011988   0.009073   0.007325  -0.004955
    145       0.010515  -0.015047  -0.013073   0.008577   0.006694  -0.004505
    146      -0.000186  -0.002973  -0.004225   0.003505   0.003062  -0.002317
    147      -0.001929   0.011872   0.013807  -0.009637  -0.007388   0.004714
    148      -0.013757   0.016734   0.013287  -0.008362  -0.006420   0.004279
    149       0.005585  -0.005106  -0.001954  -0.000282  -0.001052   0.001290
    150      -0.069111   0.058126   0.028623  -0.010018  -0.004607   0.001356
    151      -0.030404   0.022486   0.008444  -0.001492   0.000088  -0.000604
    152       0.040583  -0.032787  -0.015721   0.005951   0.003402  -0.001802
    153       0.000402   0.003202  -0.009042  -0.022391   0.024022   0.010847
    154       0.021583   0.026991  -0.034782  -0.050962   0.041044   0.014197
    155      -0.008415  -0.009271   0.010002   0.011448  -0.007266  -0.001717
    156       0.004445   0.006953  -0.011530  -0.021739   0.020718   0.008537
    157      -0.001393  -0.001172   0.000413  -0.001539   0.002692   0.001563
    158       0.001081   0.001342  -0.001731  -0.002533   0.002022   0.000684
    159      -0.005543  -0.008508   0.013756   0.025218  -0.023570  -0.009515
    160       0.004624   0.006465  -0.009572  -0.016339   0.014675   0.005720
    161      -0.004189  -0.006104   0.009434   0.016715  -0.015343  -0.006099
    162       0.002059   0.001759  -0.000781   0.001632  -0.003150  -0.001874
    163      -0.001196  -0.001174   0.000954   0.000392   0.000336   0.000390
    164       0.001164   0.000976  -0.000441   0.000803  -0.001570  -0.000932
    165      -0.071457  -0.098875   0.145232   0.246667  -0.221190  -0.086144
    166      -0.018663  -0.025939   0.038330   0.065539  -0.059050  -0.023113
    167      -0.009839  -0.013478   0.019599   0.033017  -0.029471  -0.011435
    168       0.027113   0.036867  -0.052850  -0.087246   0.076619   0.029166
    169       0.032877   0.044959  -0.064987  -0.108371   0.095895   0.036813
    170      -0.016113  -0.022152   0.032299   0.054462  -0.048601  -0.018836
    171       0.026018   0.035211  -0.050385  -0.083316   0.073378   0.028051
    172       0.037918   0.051870  -0.075099  -0.125591   0.111405   0.042894
    173      -0.009495  -0.012984   0.018812   0.031519  -0.028006  -0.010807
    174       0.005837   0.007953  -0.011411  -0.018816   0.016486   0.006252
    175      -0.006292  -0.009231   0.014045   0.023980  -0.021207  -0.008031
    176       0.004618   0.006583  -0.009749  -0.016245   0.014147   0.005265
    177       0.013199   0.018052  -0.026073  -0.043393   0.038314   0.014664
    178       0.034727   0.047029  -0.067280  -0.111144   0.097786   0.037332
    179      -0.015390  -0.020772   0.029607   0.048759  -0.042831  -0.016339
    180       0.014341   0.019666  -0.028485  -0.047541   0.042054   0.016125
    181       0.031383   0.042162  -0.059806  -0.098016   0.085814   0.032604
    182      -0.017519  -0.023589   0.033537   0.055087  -0.048296  -0.018380
    183      -0.004845   0.000025  -0.012053  -0.041617   0.049874   0.024379
    184       0.003161   0.015837  -0.041675  -0.100315   0.106534   0.047799
    185      -0.004369   0.010170  -0.040782  -0.110222   0.121655   0.055997
    186       0.029024   0.034250  -0.038730  -0.043870   0.025599   0.004354
    187       0.024440   0.015283   0.008714   0.066988  -0.090293  -0.046913
    188      -0.001617  -0.004858   0.011158   0.025021  -0.025646  -0.011145
    189      -0.021539  -0.012051  -0.014853  -0.084171   0.111212   0.057656
    190      -0.019204   0.001252  -0.052865  -0.181526   0.216892   0.105590
    191      -0.000084  -0.010531   0.032932   0.084863  -0.092326  -0.042069
    192      -0.024764  -0.033679   0.043650   0.058034  -0.040888  -0.011416
    193       0.002115   0.001871  -0.001383  -0.001499   0.001901   0.001427
    194       0.017017   0.024051  -0.032402  -0.044664   0.032317   0.009345
    195       0.020479   0.027538  -0.034443  -0.041366   0.024412   0.003891
    196      -0.026580  -0.036267   0.046144   0.056684  -0.034398  -0.006010
    197      -0.067392  -0.087964   0.106953   0.126065  -0.074737  -0.013094
    198      -0.011099  -0.016748   0.023561   0.032305  -0.021869  -0.004990
    199      -0.012056  -0.014806   0.017211   0.020887  -0.014165  -0.004026
    200      -0.022551  -0.026348   0.029135   0.034797  -0.024652  -0.008130
    201       0.058086   0.069381  -0.075950  -0.078665   0.040192   0.004159
    202      -0.043179  -0.025954  -0.019766  -0.122253   0.152560   0.072559
    203       0.068497   0.082789  -0.090409  -0.087974   0.036921  -0.002452
    204       0.023185   0.026031  -0.027700  -0.032377   0.022736   0.007254
    205       0.043664   0.046190  -0.043689  -0.041808   0.024776   0.007214
    206      -0.042292  -0.035408   0.009151  -0.055117   0.086218   0.045591
    207       0.024401   0.017093   0.001628   0.037965  -0.047612  -0.021079
    208       0.015287   0.004217   0.019531   0.065195  -0.069756  -0.028856
    209       0.026256   0.041643  -0.054880  -0.049950   0.003996  -0.019644
    210       0.026094   0.028638  -0.020094   0.019399  -0.055141  -0.038160
    211      -0.043184  -0.062841   0.088556   0.131468  -0.102182  -0.032541
    212      -0.048599  -0.061693   0.068654   0.059783  -0.012937   0.012839
    213       0.115220   0.132009  -0.117524  -0.022640  -0.100318  -0.090966
    214      -0.059342  -0.117922   0.168903   0.128070   0.054094   0.112532
    215      -0.029192  -0.049512   0.061745   0.025810   0.052809   0.060256
    216       0.019454  -0.000346   0.032317   0.061144  -0.028887   0.009761
    217      -0.011172  -0.007011  -0.002486  -0.012937   0.006289  -0.004124
    218      -0.002675  -0.019015   0.041475   0.054798  -0.016444   0.015075
    219      -0.048495  -0.042103   0.020001  -0.019197   0.033337   0.013040
    220       0.031740   0.020605   0.001682   0.030891  -0.028210  -0.005736
    221      -0.127427  -0.096826   0.022494  -0.085885   0.094055   0.021957
    222      -0.004622  -0.007770   0.011686   0.009292   0.006443   0.012147
    223       0.010033   0.006910  -0.000530   0.010453  -0.013980  -0.006948
    224      -0.070071  -0.052077   0.011849  -0.053820   0.071539   0.031103
    225      -0.082496  -0.057061   0.008055  -0.062218   0.073350   0.028278
    226       0.031659   0.083874  -0.118995  -0.051528  -0.105176  -0.117487
    227       0.128508   0.130498  -0.088621   0.045918  -0.156906  -0.105248
    228      -0.028999  -0.025925   0.017634  -0.005379   0.029816   0.024286
    229       0.042953   0.008551   0.030355   0.048807  -0.014353   0.010376
    230       0.044064   0.068009  -0.080741  -0.029933  -0.075682  -0.083017
    231       0.012277   0.030883  -0.038890  -0.007585  -0.043809  -0.039383
    232      -0.073618  -0.087779   0.067490  -0.019165   0.090890   0.056473
    233       0.045333   0.027069   0.006657   0.018515   0.029272   0.050492
    234      -0.014611   0.003449  -0.028052  -0.022337  -0.036572  -0.053023
    235      -0.090544  -0.094931   0.074074  -0.007956   0.096362   0.076796
    236      -0.148012  -0.126725   0.059919  -0.054319   0.097631   0.040857
    237      -0.103504  -0.036197  -0.070232  -0.109087  -0.049501  -0.132485
    238      -0.135734  -0.130306   0.041384  -0.104943   0.076892  -0.041586
    239      -0.167068  -0.138651   0.002349  -0.158563   0.036388  -0.129261
    240       0.042789   0.066068  -0.054493   0.016716  -0.056520  -0.017043
    241       0.024126   0.035867  -0.028043   0.012098  -0.028603  -0.002223
    242      -0.039785  -0.040018   0.020506  -0.019741   0.028273   0.003399
    243       0.016431  -0.022811   0.050272   0.020881   0.039689   0.034705
    244      -0.005168  -0.073277   0.102746   0.018675   0.090828   0.063280
    245      -0.010320   0.054279  -0.089438  -0.023622  -0.074067  -0.053006
    246       0.005676   0.003297   0.003671   0.010207   0.005335   0.019344
    247      -0.011505  -0.043526   0.057732   0.014259   0.058036   0.055561
    248       0.006026   0.044226  -0.063173  -0.017147  -0.060380  -0.056397
    249      -0.009962  -0.064533   0.084319   0.014179   0.078032   0.063445
    250       0.043931   0.084792  -0.058155   0.041486  -0.047428   0.022253
    251       0.088205   0.005922   0.130253   0.147125   0.129261   0.238748
    252       0.003517  -0.011639   0.022149   0.013931   0.017448   0.027035
    253      -0.055705  -0.069862   0.021879  -0.059399   0.019112  -0.048293
    254       0.026685  -0.006759   0.049494   0.054437   0.042657   0.091751
    255      -0.021120  -0.012382  -0.019134  -0.034302  -0.024259  -0.050517
    256      -0.036093   0.024469  -0.075972  -0.037537  -0.055485  -0.036752
    257      -0.014659  -0.012788  -0.027245  -0.052998  -0.049648  -0.112476
    258      -0.008420  -0.029692   0.014752  -0.032109  -0.004198  -0.065862
    259      -0.015503  -0.025890   0.008077  -0.030872  -0.000855  -0.050146
    260      -0.057923   0.053290  -0.147488  -0.090542  -0.114700  -0.141637
    261      -0.031294  -0.135990   0.110407  -0.083680   0.055392  -0.144205
    262      -0.024229  -0.005427  -0.029851  -0.033993  -0.031073  -0.052177
    263      -0.056214   0.125404  -0.226154   0.004130  -0.175949   0.060716
    264      -0.043312  -0.007049  -0.055673  -0.040013  -0.054034  -0.031699
    265       0.028383  -0.008165   0.052912   0.025054   0.047418   0.015013
    266      -0.005622   0.013955  -0.024924  -0.004713  -0.018582  -0.006463
    267       0.035098   0.044751  -0.001068   0.040981   0.014557   0.043329
    268      -0.108496  -0.099385  -0.040870  -0.115165  -0.071133  -0.115502
    269       0.019436   0.028160  -0.004459   0.022083   0.005743   0.019684
    270      -0.001612   0.003586  -0.006859   0.003145  -0.005138   0.015774
    271      -0.062506  -0.048508  -0.033436  -0.073513  -0.046405  -0.096787
    272       0.017697   0.017532   0.004964   0.020206   0.010085   0.024826
    273       0.076093   0.073091   0.022113   0.088086   0.041021   0.117701
    274       0.090019   0.092301   0.021081   0.107041   0.047679   0.137531
    275       0.018040  -0.098200   0.114786  -0.096479   0.053962  -0.213537
    276       0.025534   0.029130  -0.002666   0.027623   0.001965   0.044238
    277      -0.035674   0.039530  -0.087324   0.024417  -0.059008   0.085718
    278      -0.053506  -0.041173  -0.018672  -0.044371  -0.020718  -0.062988
    279       0.009899  -0.024801   0.031440  -0.035704   0.008112  -0.071574
    280       0.043010   0.054140  -0.002618   0.034794   0.020557  -0.013791
    281       0.008079   0.047550  -0.029309   0.067818   0.002778   0.124099
    282       0.022162  -0.004282   0.031739  -0.014872   0.025132  -0.077601
    283      -0.070312  -0.075526  -0.010204  -0.066995  -0.032393  -0.052329
    284       0.078522   0.127028  -0.035754   0.114771   0.009003   0.158351
    285       0.120168   0.043359   0.101440   0.026612   0.097811  -0.115507
    286      -0.070651  -0.060517  -0.049918  -0.067262  -0.095298   0.049351
    287       0.142848   0.166096   0.057767   0.180171   0.167287   0.015607
    288       0.002938  -0.046868   0.030920  -0.055717  -0.015195  -0.051643
    289      -0.018056  -0.045954   0.012759  -0.051382  -0.022549  -0.037511
    290       0.007790  -0.014559   0.015947  -0.020303  -0.005902  -0.014573
    291      -0.040948   0.001878  -0.039292   0.012174  -0.015126   0.035096
    292      -0.099399   0.042931  -0.115846   0.072639  -0.023136   0.123319
    293      -0.035926   0.026982  -0.048390   0.038651  -0.007000   0.061722
    294      -0.003768  -0.008229   0.000521  -0.009658  -0.010144   0.007102
    295      -0.050764   0.034708  -0.068847   0.047432  -0.024164   0.107220
    296      -0.011554   0.012161  -0.019474   0.015382  -0.008068   0.037469
    297      -0.061263   0.052889  -0.076113   0.061101  -0.015092   0.106003
    298       0.128100   0.009766   0.145624  -0.018041   0.117548  -0.221003
    299      -0.046531  -0.081307  -0.044437  -0.068409  -0.108400   0.095783
    300      -0.024537  -0.002113  -0.022745  -0.003269  -0.023529   0.032255
    301       0.056931   0.039168   0.049922   0.036498   0.079568  -0.082149
    302      -0.019356   0.061230  -0.022844   0.053925   0.024666   0.031853
    303       0.008105   0.022374   0.018761   0.012024   0.033143  -0.045053
    304       0.022629  -0.006954   0.009455  -0.020118  -0.045021   0.076066
    305       0.070357   0.023083   0.090868  -0.015864   0.053588  -0.102711
    306      -0.008122   0.017351  -0.004548   0.026448   0.041387  -0.050801
    307      -0.137099   0.011284  -0.137060   0.042864  -0.055893   0.126186
    308       0.069038   0.021960   0.067907   0.013360   0.074760  -0.107162
    309      -0.066684   0.081791  -0.077489   0.130661   0.114885  -0.066318
    310      -0.134494   0.031633  -0.201567   0.181419   0.088416   0.031392
    311       0.091453   0.008794   0.127787  -0.069296   0.009754  -0.085586
    312       0.048144   0.031926   0.069952  -0.016609   0.026930  -0.057368
    313      -0.030308  -0.000041  -0.037714   0.018988  -0.004560   0.025149
    314      -0.023075  -0.012915  -0.035733   0.013036  -0.007204   0.022482
    315      -0.005236  -0.058155  -0.023945  -0.028333  -0.049379   0.052674
    316       0.013394   0.069981   0.038301   0.027112   0.056362  -0.064279
    317       0.035619   0.089430   0.068529   0.027276   0.079024  -0.101211
    318      -0.000072  -0.006888   0.002529  -0.013193  -0.018750   0.020260
    319       0.020385   0.040750   0.029901   0.020576   0.049193  -0.061473
    320       0.028663   0.044386   0.039791   0.020777   0.058142  -0.076417
    321      -0.036062  -0.056547  -0.042098  -0.030327  -0.070551   0.086830
    322       0.053887  -0.098879   0.055622  -0.166709  -0.196274   0.171805
    323      -0.067473  -0.062192  -0.087269   0.011941  -0.038520   0.070300
    324      -0.014651  -0.019270  -0.010194  -0.013478  -0.023887   0.025488
    325      -0.004532  -0.040990   0.010079  -0.058706  -0.073308   0.065902
    326       0.070710  -0.000582   0.078215  -0.065078  -0.035620  -0.000429
    327      -0.030846   0.032072  -0.008732   0.036067   0.043510  -0.038656
    328      -0.015550   0.012787  -0.022409   0.062128   0.084284  -0.087225
    329       0.026652  -0.091082  -0.035317  -0.021153  -0.035436   0.031675
    330      -0.013354  -0.032150  -0.048022   0.040190   0.037212  -0.030861
    331      -0.011874   0.143378   0.020581   0.105528   0.143718  -0.132846
    332       0.014939   0.025355   0.033712  -0.016155  -0.005871  -0.001887
    333      -0.053794  -0.139309  -0.179236   0.102088   0.058490  -0.020441
    334      -0.055793   0.282681   0.217132  -0.037179   0.048489  -0.094572
    335       0.001449  -0.008371   0.014196  -0.029385  -0.033072   0.028318
    336      -0.048969   0.053292   0.002690   0.033759   0.044673  -0.041718
    337       0.001476   0.018629   0.012396   0.002074   0.008357  -0.010556
    338      -0.040710   0.070708   0.021967   0.026137   0.042853  -0.043641
    339       0.030299   0.009033   0.029551  -0.023795  -0.018460   0.011538
    340       0.009173   0.010053   0.012833  -0.004819  -0.000470  -0.002391
    341       0.154152  -0.035828   0.087584  -0.113127  -0.110022   0.085689
    342      -0.011137   0.013969   0.004255   0.003115   0.004980  -0.004565
    343       0.012791   0.000932   0.010858  -0.010809  -0.009590   0.006938
    344       0.080579  -0.023787   0.054743  -0.080206  -0.083161   0.068746
    345       0.098874   0.000749   0.099667  -0.114657  -0.109333   0.084363
    346       0.015951  -0.146442  -0.164983   0.102814   0.069283  -0.036028
    347      -0.091837  -0.016762  -0.108304   0.112930   0.103286  -0.076815
    348       0.023400   0.023632   0.046794  -0.036096  -0.027274   0.016122
    349      -0.059030   0.010720  -0.041867   0.053649   0.052984  -0.042127
    350       0.027183  -0.091703  -0.077730   0.029483   0.006546   0.008824
    351       0.011312  -0.031182  -0.038462   0.030943   0.026264  -0.018663
    352       0.033670   0.030281   0.074357  -0.069212  -0.060907   0.044033
    353      -0.083131   0.033204   0.003658  -0.006859  -0.012939   0.015703
    354       0.014370  -0.048306  -0.058414   0.045547   0.038237  -0.027141
    355       0.112626   0.042602   0.128447  -0.105820  -0.083317   0.052621
    356       0.119870  -0.019195   0.057378  -0.059022  -0.049499   0.032660
    357       0.136175  -0.122218  -0.066288   0.028000   0.016614  -0.008611
    358       0.273785  -0.127989   0.038749  -0.087188  -0.089970   0.071570
    359       0.231086  -0.162933  -0.042492  -0.015542  -0.028830   0.028613
    360      -0.022817   0.026406   0.020435  -0.012470  -0.009271   0.005886
    361       0.038809  -0.044964  -0.032982   0.018572   0.012989  -0.007720
    362       0.096996  -0.042048   0.010363  -0.022866  -0.022658   0.017316
    363      -0.111010   0.104705   0.063143  -0.030331  -0.019378   0.010504
    364       0.098812  -0.158498  -0.138796   0.086309   0.063274  -0.039102
    365      -0.114170   0.086970   0.040186  -0.014689  -0.007890   0.003607
    366      -0.033885   0.056817   0.055492  -0.039262  -0.031558   0.021560
    367      -0.184369   0.179142   0.109640  -0.052681  -0.033577   0.018227
    368      -0.009732  -0.002800  -0.012418   0.012536   0.011400  -0.008508
    369       0.001505  -0.009511  -0.010417   0.006754   0.004894  -0.002927
    370       0.005926   0.005026   0.005250  -0.000560   0.001715  -0.002822
    371      -0.064183   0.077029   0.057925  -0.033517  -0.024057   0.014771
    372       0.077022  -0.094774  -0.073203   0.043414   0.031597  -0.019654
    373      -0.181348   0.174171   0.108193  -0.054350  -0.036245   0.020905
    374       0.081106  -0.046603  -0.006158  -0.008298  -0.010498   0.008998
    375       0.004429  -0.018604  -0.021086   0.014521   0.010903  -0.006669
    376      -0.020922   0.009682  -0.000531   0.002653   0.002320  -0.001330
    377       0.007198  -0.016699  -0.016694   0.010793   0.007774  -0.004511
    378      -0.017347   0.010824   0.001730   0.002494   0.003687  -0.003750
    379      -0.028874   0.023450   0.011675  -0.004462  -0.002321   0.000905
    380      -0.011969   0.007842   0.002504  -0.000202   0.000272  -0.000400
    381       0.043263  -0.047386  -0.035043   0.021630   0.016865  -0.011652
    382       0.015988  -0.019423  -0.015503   0.009976   0.007892  -0.005483
    383       0.028141  -0.030946  -0.022226   0.012777   0.009238  -0.005781
    384      -0.034791   0.070437   0.070828  -0.049409  -0.039184   0.026471
    385       0.032978  -0.036794  -0.026845   0.015683   0.011522  -0.007340
    386       0.008612  -0.044075  -0.053523   0.040242   0.032851  -0.022700
    387       0.059555  -0.073890  -0.060478   0.039391   0.031018  -0.021226
    388       0.017545  -0.021323  -0.016719   0.010308   0.007804  -0.005109
    389      -0.047857   0.041390   0.023475  -0.011348  -0.007687   0.004658
    390      -0.046998   0.028233   0.003542   0.006442   0.008484  -0.007776
    391       0.027801  -0.035863  -0.029481   0.018820   0.014516  -0.009669
    392       0.032195  -0.031647  -0.019413   0.009150   0.005608  -0.002816
    393       0.022799  -0.028314  -0.020063   0.008620   0.003644  -0.000004
    394       0.003723  -0.002907   0.000591  -0.003232  -0.004289   0.004222
    395       0.006679   0.003281   0.008686  -0.006386  -0.004315   0.002029
    396      -0.058442   0.041355   0.012328   0.001515   0.004628  -0.004909
    397      -0.091529   0.078322   0.038555  -0.012359  -0.004376  -0.000196
    398       0.106213  -0.084713  -0.035564   0.006812  -0.001240   0.004636
    399      -0.063640   0.059244   0.035441  -0.017320  -0.011474   0.006660
    400      -0.084826   0.081062   0.049026  -0.023127  -0.014370   0.007450
    401       0.125375  -0.113899  -0.063152   0.025928   0.013878  -0.005505
    402       0.006255   0.016131  -0.035999  -0.081480   0.084779   0.037566
    403       0.011024   0.013205  -0.016802  -0.025272   0.021155   0.007743
    404      -0.027330  -0.033222   0.039929   0.051651  -0.036557  -0.010371
    405      -0.009271  -0.011651   0.015011   0.021770  -0.017270  -0.005823
    406       0.009507   0.010536  -0.011074  -0.011468   0.006045   0.000715
    407      -0.008527  -0.009966   0.011526   0.014296  -0.009725  -0.002574
    408       0.030032   0.041490  -0.060992  -0.103982   0.093639   0.036676
    409      -0.002789  -0.003551   0.004733   0.007291  -0.006131  -0.002239
    410       0.010013   0.013317  -0.018799  -0.030880   0.027193   0.010424
                162        163        164        165        166        167    
      0      -0.000001   0.000641  -0.000343  -0.000766  -0.001006  -0.000543
      1       0.000007   0.028431  -0.000960  -0.001677  -0.001633  -0.000781
      2      -0.000002  -0.017078   0.000504   0.000835   0.000733   0.000337
      3      -0.000004  -0.021733   0.000968   0.001836   0.002027   0.001030
      4       0.000006   0.019481  -0.000241  -0.000246   0.000015   0.000069
      5      -0.000003  -0.018835   0.000433   0.000691   0.000583   0.000257
      6       0.000002   0.007416   0.000149   0.000482   0.000827   0.000475
      7       0.000007   0.029195  -0.001104  -0.002055  -0.002231  -0.001134
      8      -0.000001  -0.015731   0.000718   0.001389   0.001577   0.000816
      9       0.000001   0.004849   0.000197   0.000582   0.000968   0.000561
     10      -0.000004  -0.027820   0.001114   0.002130   0.002398   0.001231
     11       0.000007   0.017456  -0.000562  -0.000997  -0.001018  -0.000504
     12       0.000004   0.019185  -0.000739  -0.001410  -0.001590  -0.000817
     13       0.000008   0.035641  -0.001748  -0.003402  -0.003896  -0.002028
     14      -0.000002  -0.016366   0.000791   0.001586   0.001887   0.000985
     15       0.000000   0.006342  -0.000853  -0.001834  -0.002329  -0.001261
     16       0.000003   0.012589  -0.000526  -0.001143  -0.001528  -0.000800
     17      -0.000000  -0.007999   0.000534   0.000915   0.000828   0.000418
     18       0.000011   0.068183  -0.003733  -0.007110  -0.007787  -0.003885
     19      -0.000020  -0.111040   0.005434   0.010497   0.011836   0.005996
     20       0.000007   0.045246  -0.002076  -0.003452  -0.002957  -0.001490
     21      -0.000001  -0.035389   0.003999   0.007903   0.008911   0.004509
     22       0.000017   0.079203  -0.003166  -0.006282  -0.007447  -0.003918
     23      -0.000003  -0.027031   0.002012   0.003740   0.003824   0.001994
     24      -0.000008  -0.058352   0.003833   0.007442   0.008372   0.004267
     25       0.000004   0.025719  -0.001188  -0.002189  -0.002301  -0.001083
     26       0.000005   0.036599  -0.000839  -0.000466   0.001070   0.000487
     27       0.000007   0.048921   0.000268   0.002561   0.005708   0.002944
     28      -0.000002  -0.023888   0.001364   0.001771   0.000569  -0.000052
     29      -0.000006  -0.049752   0.003579   0.007483   0.009320   0.004787
     30      -0.000006   0.028688  -0.010815  -0.023976  -0.030607  -0.015604
     31      -0.000004   0.103944  -0.012512  -0.023429  -0.024382  -0.011760
     32       0.000015   0.100758  -0.006763  -0.013825  -0.016658  -0.008572
     33       0.000001  -0.020015   0.009115   0.021111   0.028288   0.015472
     34       0.000001  -0.115880   0.012990   0.024492   0.025801   0.012625
     35      -0.000021  -0.094831   0.001127   0.001617   0.001695   0.001199
     36       0.000003  -0.033176   0.002384   0.002562  -0.000872  -0.003239
     37       0.000027   0.025127   0.002179   0.002727   0.000210  -0.003392
     38       0.000022   0.068713  -0.000059  -0.001337  -0.004722  -0.006406
     39       0.000006  -0.012562  -0.000110  -0.001707  -0.004032  -0.002829
     40      -0.000015  -0.009513   0.002464   0.008398   0.015949   0.014769
     41      -0.000006  -0.023882  -0.006172  -0.017484  -0.029155  -0.023397
     42       0.000012   0.034624   0.013360   0.034237   0.052530   0.040642
     43      -0.000002   0.004538   0.004236   0.012339   0.020897   0.017154
     44      -0.000016   0.006875  -0.001465  -0.000462   0.003175   0.003269
     45      -0.000052  -0.008495  -0.031138  -0.067079  -0.084549  -0.052694
     46       0.000062  -0.018670   0.006631   0.001791  -0.017673  -0.025528
     47       0.000029  -0.042348   0.009680   0.016686   0.015706   0.007417
     48       0.000024   0.015714   0.027115   0.059969   0.076252   0.045837
     49      -0.000063   0.022396  -0.012430  -0.014341   0.002200   0.016294
     50      -0.000008   0.044715  -0.000270   0.001088   0.002778   0.001797
     51       0.000028  -0.014505  -0.002222  -0.010353  -0.018873  -0.010850
     52      -0.000054  -0.003531  -0.005218  -0.010486  -0.015485  -0.014105
     53      -0.000092  -0.028592  -0.012151  -0.019130  -0.018750  -0.016579
     54       0.000024  -0.009139  -0.006954  -0.017882  -0.024526  -0.013753
     55       0.000053  -0.002222  -0.008347  -0.020666  -0.018470   0.013249
     56       0.000023   0.013860   0.011064   0.023127   0.024584   0.005257
     57      -0.000001   0.012602   0.021994   0.040595   0.023681  -0.032956
     58      -0.000021   0.005931  -0.002130   0.001077   0.016802   0.032405
     59       0.000051  -0.007504  -0.005428  -0.017850  -0.025859  -0.010385
     60      -0.000157  -0.004795  -0.047246  -0.070637  -0.026824   0.049865
     61      -0.000118  -0.003831  -0.000409   0.009398   0.010618  -0.020516
     62      -0.000236   0.017516  -0.011860   0.001064   0.028987   0.022098
     63       0.000076   0.005892   0.043180   0.065351   0.023234  -0.046743
     64       0.000145   0.001927   0.012783   0.005889  -0.011551   0.001243
     65       0.000174  -0.019240   0.005330  -0.008029  -0.028956  -0.016775
     66       0.000080  -0.005984  -0.007880  -0.018216  -0.011994   0.009572
     67       0.000002  -0.004153  -0.002692  -0.001634  -0.001914  -0.006276
     68       0.000293   0.009872   0.019074   0.025588   0.020283  -0.006202
     69       0.000088  -0.002366  -0.010812  -0.018927  -0.006982   0.013394
     70      -0.000068   0.003111   0.025240   0.030793  -0.013646  -0.024612
     71      -0.000117  -0.004155  -0.007149  -0.011517  -0.011250   0.004136
     72       0.000050   0.004350   0.037260   0.033866  -0.033427  -0.023518
     73       0.000141  -0.002628  -0.003073  -0.016907  -0.023028   0.012941
     74      -0.000074   0.001666   0.015818   0.018971  -0.012385  -0.014789
     75      -0.000632  -0.001279  -0.070767  -0.048015   0.060211   0.030367
     76      -0.000089   0.004162  -0.008825  -0.000385   0.026996   0.005405
     77       0.000678  -0.004652  -0.004821  -0.027794  -0.003098   0.024297
     78       0.000365   0.001545   0.065285   0.045107  -0.056488  -0.026622
     79      -0.000099  -0.003907  -0.011587  -0.008057  -0.004221  -0.000446
     80      -0.000599   0.005565   0.002172   0.026142   0.009398  -0.021902
     81       0.000338  -0.001685  -0.011090  -0.015172   0.009475   0.008728
     82       0.000466   0.002960   0.020160   0.012893  -0.004235  -0.008194
     83      -0.000685  -0.002529  -0.024807  -0.019429   0.012330   0.015006
     84       0.000157  -0.000948  -0.017193  -0.015923   0.014699   0.010657
     85       0.000012  -0.001657  -0.031007  -0.017207   0.027822  -0.000150
     86       0.000460   0.000545  -0.006395  -0.000387   0.012325  -0.009261
     87       0.000072   0.001383   0.038194   0.004228  -0.033307   0.025624
     88      -0.000419   0.001110   0.019465   0.022110  -0.020181  -0.015011
     89       0.000009   0.000310  -0.000899   0.007241   0.002697  -0.015101
     90      -0.001481  -0.000530  -0.071732   0.003664   0.052875  -0.042502
     91       0.001230  -0.002003  -0.001951  -0.024205   0.006339   0.021617
     92      -0.001824   0.000393  -0.004798   0.015194  -0.013282  -0.000921
     93       0.000760   0.000644   0.064814  -0.001713  -0.047873   0.038644
     94      -0.000690   0.002063   0.016007   0.017784  -0.013165  -0.010320
     95       0.001765  -0.000735   0.014719  -0.021213   0.006046   0.013361
     96       0.000848  -0.000577  -0.015010  -0.005830   0.015301  -0.009325
     97      -0.001959  -0.001263  -0.030970  -0.005651   0.018622   0.000251
     98       0.000914   0.000096   0.007603   0.001096  -0.007355   0.004302
     99       0.000623  -0.000309  -0.022465   0.000529   0.016450  -0.015517
    100       0.000497   0.000562   0.024583  -0.002989  -0.013007   0.013802
    101      -0.000990   0.000075   0.022189  -0.014268  -0.004459   0.027250
    102      -0.000077   0.000499   0.044763  -0.027214  -0.004086   0.039825
    103       0.000820  -0.000255  -0.019874   0.002554   0.013280  -0.017651
    104       0.000654  -0.000165   0.000231  -0.017188   0.018169   0.007279
    105      -0.004476  -0.000224  -0.073753   0.056250  -0.006474  -0.048365
    106      -0.004910   0.000610   0.006582   0.017054  -0.024451   0.015827
    107       0.001221   0.000197  -0.015037   0.018000  -0.003156  -0.029139
    108       0.002941   0.000230   0.070103  -0.053518   0.007120   0.043631
    109       0.003840  -0.000690  -0.012849  -0.012048   0.022721  -0.017196
    110      -0.002001  -0.000117  -0.001993   0.001886  -0.005145   0.016858
    111       0.002001  -0.000217  -0.018737   0.008863   0.004373  -0.015032
    112       0.004396   0.000367   0.031667  -0.015601  -0.006677   0.025266
    113       0.001083   0.000146   0.006820  -0.001833  -0.001544  -0.000734
    114       0.000822  -0.000063  -0.016245   0.010957   0.000871  -0.014044
    115      -0.001860  -0.000139  -0.010830   0.003810   0.005243  -0.014265
    116       0.001804  -0.000126  -0.030709   0.028717  -0.014518   0.003949
    117      -0.000070   0.000127   0.027439  -0.031316   0.026301  -0.032760
    118      -0.000229   0.000050   0.015163  -0.017290   0.013699  -0.015130
    119      -0.001902   0.000106   0.024183  -0.015826  -0.002743   0.025157
    120      -0.011065  -0.000046  -0.051053   0.062120  -0.050923   0.054469
    121       0.008821  -0.000126  -0.020490   0.017344  -0.007453   0.001412
    122       0.000273  -0.000165  -0.013812   0.004953   0.006937  -0.019180
    123       0.008047   0.000050   0.047176  -0.056357   0.045573  -0.048827
    124      -0.008092   0.000159   0.018497  -0.012465   0.001333   0.007159
    125       0.000975   0.000146   0.020853  -0.016648   0.005893   0.001761
    126       0.005826  -0.000026  -0.005094   0.003995  -0.001130  -0.000753
    127      -0.001781  -0.000068  -0.012098   0.010118  -0.003913   0.000149
    128      -0.002876  -0.000112  -0.021009   0.018972  -0.009570   0.004005
    129       0.000382  -0.000044  -0.019260   0.021347  -0.015713   0.015213
    130       0.004395   0.000027   0.004075  -0.003850   0.002311  -0.001533
    131      -0.003683   0.000009  -0.003138   0.006135  -0.007724   0.010795
    132      -0.014209   0.000038   0.009816  -0.011196   0.009052  -0.009637
    133       0.011554  -0.000005   0.005696  -0.010258   0.012485  -0.017373
    134       0.005177   0.000042   0.025815  -0.033110   0.030001  -0.034882
    135       0.009069   0.000007   0.000990   0.000186  -0.001713   0.003447
    136      -0.014095   0.000005  -0.003720   0.006803  -0.008393   0.011722
    137      -0.005771  -0.000049  -0.028881   0.036956  -0.033603   0.039238
    138       0.012682  -0.000026  -0.004796   0.003950  -0.001366  -0.000403
    139       0.008373  -0.000028  -0.012628   0.015263  -0.012881   0.014141
    140       0.001821   0.000031   0.010340  -0.012106   0.009881  -0.010564
    141       0.081529  -0.000025  -0.001002   0.000141   0.000957  -0.002039
    142       0.022467   0.000008   0.006878  -0.008570   0.007549  -0.008591
    143      -0.011798   0.000032   0.008603  -0.010035   0.008185  -0.008738
    144       0.000647  -0.000024  -0.009711   0.012004  -0.010535   0.011976
    145      -0.060840   0.000002  -0.004769   0.006620  -0.006482   0.007969
    146      -0.106694   0.000046   0.007814  -0.009201   0.007673  -0.008419
    147      -0.020154   0.000026   0.006984  -0.007532   0.005452  -0.005121
    148       0.052347  -0.000006   0.006242  -0.008213   0.007599  -0.008948
    149       0.106838  -0.000031  -0.003615   0.003501  -0.002212   0.001829
    150      -0.003992  -0.000012  -0.013342   0.018467  -0.017962   0.021891
    151      -0.001479   0.000013   0.008812  -0.009591   0.006673  -0.006153
    152       0.001964  -0.000039  -0.023436   0.028245  -0.023432   0.025560
    153      -0.000008  -0.043251   0.001770   0.003171   0.003191   0.001569
    154      -0.000002  -0.001994  -0.000469  -0.000938  -0.001043  -0.000551
    155      -0.000002  -0.011208   0.000713   0.001377   0.001526   0.000770
    156      -0.000005  -0.024666   0.000936   0.001666   0.001665   0.000809
    157      -0.000002  -0.012825   0.000686   0.001307   0.001440   0.000730
    158       0.000000   0.001477  -0.000174  -0.000364  -0.000448  -0.000236
    159       0.000005   0.022045  -0.000676  -0.001142  -0.001051  -0.000492
    160      -0.000003  -0.011254   0.000338   0.000575   0.000542   0.000256
    161       0.000003   0.013276  -0.000406  -0.000689  -0.000641  -0.000301
    162       0.000002   0.015547  -0.000881  -0.001729  -0.001986  -0.001029
    163       0.000001  -0.005342   0.000293   0.000567   0.000633   0.000322
    164       0.000003   0.007077  -0.000388  -0.000760  -0.000878  -0.000452
    165       0.000037   0.174564  -0.005401  -0.009179  -0.008538  -0.004001
    166       0.000011   0.049501  -0.001612  -0.002768  -0.002620  -0.001243
    167       0.000008   0.022760  -0.000684  -0.001131  -0.001001  -0.000464
    168      -0.000010  -0.041912   0.000663   0.000798   0.000221  -0.000037
    169      -0.000013  -0.060673   0.001324   0.001943   0.001308   0.000482
    170       0.000009   0.035629  -0.000962  -0.001524  -0.001231  -0.000535
    171      -0.000011  -0.044984   0.000897   0.001193   0.000559   0.000145
    172      -0.000017  -0.074316   0.001760   0.002653   0.001912   0.000763
    173       0.000006   0.019451  -0.000486  -0.000743  -0.000558  -0.000231
    174      -0.000002  -0.006136  -0.000167  -0.000534  -0.000924  -0.000539
    175       0.000002  -0.008320   0.002007   0.004712   0.006620   0.003667
    176       0.000003   0.007924  -0.001540  -0.003565  -0.004955  -0.002732
    177      -0.000005  -0.020214   0.000112  -0.000173  -0.000780  -0.000517
    178      -0.000012  -0.058361   0.001173   0.001611   0.000857   0.000244
    179       0.000010   0.027438  -0.000779  -0.001316  -0.001233  -0.000578
    180      -0.000006  -0.022723   0.000157  -0.000122  -0.000777  -0.000528
    181      -0.000009  -0.048456   0.000813   0.000956   0.000175  -0.000079
    182       0.000009   0.028007  -0.000522  -0.000670  -0.000272  -0.000046
    183      -0.000022  -0.115281   0.005759   0.010873   0.011756   0.006192
    184      -0.000038  -0.211799   0.010501   0.019910   0.021796   0.011015
    185      -0.000051  -0.293247   0.014602   0.027329   0.029360   0.014630
    186       0.000015   0.104873  -0.006607  -0.012703  -0.014037  -0.007151
    187       0.000052   0.295117  -0.014504  -0.026848  -0.028258  -0.014290
    188       0.000007   0.036283  -0.000994  -0.001301  -0.000500  -0.000192
    189      -0.000053  -0.255821   0.011630   0.022964   0.026716   0.014049
    190      -0.000054  -0.088067  -0.007115  -0.012550  -0.010762  -0.004034
    191       0.000023   0.081975  -0.001318  -0.002862  -0.004111  -0.002322
    192      -0.000001   0.004985  -0.009417  -0.024450  -0.036346  -0.018795
    193      -0.000006  -0.010724   0.004247   0.012148   0.019735   0.010728
    194      -0.000001  -0.024279   0.010200   0.025898   0.037985   0.019660
    195       0.000010   0.045042   0.000256   0.001049   0.001508   0.000285
    196      -0.000014  -0.042977  -0.001450  -0.003390  -0.003976  -0.001262
    197      -0.000026  -0.133922  -0.005529  -0.017868  -0.029629  -0.014673
    198      -0.000003   0.018358  -0.004052  -0.007851  -0.008278  -0.003664
    199      -0.000004  -0.038559  -0.000105  -0.002671  -0.006681  -0.003791
    200      -0.000003  -0.098144   0.000839  -0.005358  -0.016833  -0.009847
    201       0.000037   0.290975  -0.011861  -0.018833  -0.015524  -0.007119
    202      -0.000007   0.134867  -0.028090  -0.059315  -0.072001  -0.036441
    203       0.000050   0.331539  -0.013967  -0.024117  -0.023421  -0.011565
    204       0.000005   0.061968  -0.006570  -0.014481  -0.018922  -0.009726
    205       0.000011   0.148402  -0.007048  -0.010855  -0.008342  -0.003597
    206      -0.000021  -0.062168  -0.018640  -0.047002  -0.067414  -0.035541
    207       0.000001  -0.034602   0.016575   0.037064   0.047447   0.025915
    208      -0.000006  -0.133823   0.021947   0.045395   0.053552   0.028237
    209       0.000026  -0.060008  -0.002713  -0.016259  -0.034675  -0.022130
    210       0.000023  -0.064752   0.011750   0.019049   0.014450   0.004875
    211      -0.000011  -0.138433   0.016799   0.036235   0.045769   0.024019
    212      -0.000032  -0.075270  -0.000042   0.003003   0.009109   0.006582
    213       0.000076  -0.003292   0.005504  -0.003628  -0.029433  -0.033612
    214      -0.000178  -0.198905  -0.002881   0.010418   0.039831   0.047420
    215      -0.000071  -0.011986  -0.002658   0.004147   0.019981   0.021984
    216      -0.000062  -0.081539  -0.042817  -0.102770  -0.148889  -0.112631
    217       0.000025   0.007271   0.005948   0.009856   0.008221   0.003808
    218      -0.000057  -0.078817  -0.044151  -0.108337  -0.160527  -0.123353
    219       0.000018   0.016328   0.003211   0.004251   0.001353  -0.001108
    220      -0.000021  -0.048655  -0.023150  -0.058493  -0.088572  -0.067854
    221       0.000081   0.102964   0.044234   0.101545   0.140377   0.101950
    222      -0.000026   0.004037   0.000117   0.008554   0.024312   0.023783
    223       0.000003  -0.025486  -0.010674  -0.031119  -0.052967  -0.043598
    224       0.000010   0.103229   0.044190   0.120014   0.192954   0.153334
    225       0.000022   0.111892   0.029013   0.069493   0.095501   0.061828
    226       0.000136   0.038764   0.058775   0.117026   0.130758   0.067837
    227       0.000046  -0.099993   0.011948   0.017175   0.010824   0.002047
    228      -0.000031  -0.007510  -0.025157  -0.060281  -0.087004  -0.062828
    229      -0.000031  -0.091475  -0.050387  -0.119880  -0.166523  -0.112559
    230       0.000114   0.060853   0.077967   0.175988   0.235001   0.155316
    231       0.000039  -0.000061   0.033269   0.064200   0.064656   0.024609
    232      -0.000020   0.005015  -0.056824  -0.121107  -0.143810  -0.077376
    233      -0.000091   0.091001   0.035592   0.108451   0.183659   0.144194
    234       0.000091  -0.040179  -0.007357  -0.040627  -0.089997  -0.083033
    235      -0.000081   0.008171  -0.030268  -0.055493  -0.053490  -0.019887
    236       0.000021   0.002219  -0.031517  -0.083703  -0.130332  -0.097669
    237       0.000275  -0.021751  -0.011007  -0.061640  -0.115465  -0.066958
    238       0.000305   0.080802   0.032698   0.058164   0.078393   0.082127
    239       0.000494   0.060808   0.022895   0.017758   0.012269   0.047850
    240      -0.000116  -0.007310  -0.054074  -0.074391   0.020291   0.175835
    241      -0.000100  -0.000379  -0.029578  -0.035332   0.023845   0.106214
    242       0.000046   0.003778   0.037825   0.056624  -0.010020  -0.134221
    243       0.000044   0.009882   0.012002   0.017061   0.008694  -0.005423
    244       0.000092   0.025252   0.062254   0.099764   0.029424  -0.123777
    245      -0.000108  -0.017653  -0.037320  -0.053976  -0.012056   0.061959
    246      -0.000089   0.008334   0.008244   0.030032   0.038990  -0.002012
    247      -0.000059   0.021437   0.048185   0.093500   0.048382  -0.104514
    248       0.000033  -0.020372  -0.047103  -0.086977  -0.039752   0.100334
    249       0.000012   0.040050   0.060409   0.105907   0.071069  -0.031026
    250      -0.000245  -0.036286  -0.080139  -0.121424  -0.061742   0.040558
    251      -0.000454   0.025976  -0.051351  -0.049903   0.024858   0.075557
    252      -0.000068  -0.002505  -0.030077  -0.052802  -0.028787   0.042070
    253       0.000230   0.041563   0.144506   0.238209   0.121930  -0.146307
    254      -0.000266  -0.001116  -0.055781  -0.082564  -0.028150   0.070736
    255       0.000127   0.000657   0.051508   0.065200   0.005318  -0.047875
    256      -0.000110   0.015030   0.107859   0.179185   0.077302  -0.131117
    257       0.000339  -0.029815  -0.009084  -0.057431  -0.080017   0.020639
    258       0.000326  -0.014628  -0.022743  -0.070062  -0.065866   0.049110
    259       0.000261  -0.001482   0.008782  -0.009552  -0.026500   0.014008
    260       0.000151  -0.004105   0.066411   0.103518   0.036464  -0.090786
    261       0.000940  -0.002085  -0.027692  -0.078600  -0.028737   0.076801
    262       0.000038  -0.011848  -0.026226  -0.048992  -0.032683   0.027326
    263      -0.001494  -0.037642  -0.047473  -0.063956  -0.091525   0.000394
    264      -0.000491  -0.004201  -0.087917  -0.041435   0.145410   0.024083
    265       0.000473   0.002789   0.079828   0.034306  -0.141590  -0.020264
    266      -0.000074  -0.002468  -0.041107  -0.029275   0.062656   0.020975
    267       0.000115   0.002761   0.014301   0.010117  -0.006731  -0.004812
    268      -0.000557  -0.011284  -0.119895  -0.084043   0.132634   0.052757
    269       0.000111   0.000246  -0.006038  -0.009523   0.010913   0.009013
    270      -0.000233   0.002933   0.018644   0.035329  -0.002172  -0.030079
    271       0.000003  -0.011748  -0.126226  -0.115174   0.136702   0.084079
    272       0.000019   0.002422   0.025860   0.021749  -0.027919  -0.015092
    273      -0.000072   0.013800   0.083230   0.087659  -0.034148  -0.052131
    274      -0.000043   0.014555   0.066732   0.074243  -0.010210  -0.040144
    275       0.001627   0.001490   0.124843   0.070116  -0.102644  -0.035834
    276      -0.000298  -0.000439  -0.047462  -0.039799   0.046317   0.031327
    277      -0.001237  -0.013458  -0.237926  -0.195075   0.187422   0.128199
    278       0.000196  -0.007244  -0.052422  -0.055525   0.027839   0.035161
    279       0.000564  -0.000259   0.080861   0.041409  -0.071202  -0.017190
    280       0.000561  -0.010298  -0.164058  -0.161049   0.137819   0.113555
    281      -0.000721   0.005980  -0.048585  -0.002784   0.055675  -0.007957
    282       0.000931  -0.005183  -0.041035  -0.068466   0.038855   0.059117
    283      -0.000329  -0.000104   0.048367   0.054889  -0.056066  -0.047322
    284      -0.000685   0.000154  -0.091363  -0.062572   0.083568   0.039314
    285       0.002061  -0.002895  -0.065478  -0.083149   0.080293   0.053958
    286      -0.002330  -0.003588  -0.007023   0.002776  -0.021462   0.009232
    287       0.003910   0.013080   0.089944   0.069112  -0.019165  -0.067787
    288      -0.001052  -0.001028  -0.061388   0.042852   0.047483  -0.113689
    289      -0.000960  -0.000742  -0.060505   0.046857   0.050056  -0.124301
    290      -0.000678   0.000064  -0.012393   0.022622   0.004481  -0.037611
    291       0.000225   0.000707   0.007875   0.003636  -0.001696  -0.006396
    292       0.001270   0.003089   0.091635  -0.012981  -0.066406   0.078894
    293       0.000477   0.001887   0.063853  -0.006140  -0.053246   0.060461
    294      -0.000643   0.000739   0.016410   0.021955  -0.024318  -0.007918
    295      -0.000210   0.003397   0.110535   0.006273  -0.104691   0.095572
    296      -0.000257   0.001384   0.044102   0.007454  -0.045292   0.035104
    297       0.000561   0.004989   0.123947   0.033670  -0.090937   0.027911
    298       0.002725  -0.003888  -0.004057  -0.046576   0.012546   0.042463
    299      -0.003967  -0.002214  -0.132988   0.007153   0.078995  -0.058897
    300      -0.000935  -0.000898  -0.076134  -0.005784   0.065665  -0.045152
    301       0.003182   0.002439   0.177019   0.002623  -0.135093   0.099814
    302       0.001377   0.004250   0.172972   0.023270  -0.134425   0.075683
    303       0.001561  -0.000179   0.051035  -0.019117  -0.021756   0.032815
    304      -0.002348   0.003902   0.122995   0.047685  -0.126929   0.055446
    305       0.001527   0.000106   0.142739  -0.019993  -0.099083   0.096112
    306       0.002183  -0.001693  -0.054857  -0.030241   0.070366  -0.029837
    307      -0.000385   0.000007  -0.093608  -0.003865   0.087162  -0.069087
    308       0.002737  -0.000369   0.041560  -0.021901  -0.009414   0.024582
    309       0.006475  -0.000214  -0.056338  -0.010375   0.067646  -0.068508
    310       0.009540   0.003434   0.050184   0.026970  -0.034274  -0.035657
    311      -0.003411  -0.003084  -0.084677  -0.026101   0.071859  -0.014328
    312      -0.003120  -0.000391  -0.084035   0.114621  -0.062793  -0.091158
    313       0.001283   0.000259   0.056433  -0.072533   0.035408   0.067354
    314       0.002032   0.000064   0.036355  -0.061084   0.039969   0.041873
    315       0.000696   0.000432   0.030802  -0.019803   0.000664   0.020083
    316      -0.001547  -0.000499  -0.045438   0.038614  -0.010767  -0.033118
    317      -0.002210  -0.001006  -0.113972   0.098774  -0.023505  -0.103003
    318      -0.001528   0.000464   0.044976  -0.016920  -0.019434   0.050177
    319       0.000062  -0.000705  -0.081486   0.064208  -0.007111  -0.081701
    320       0.000313  -0.000945  -0.110097   0.085275  -0.006875  -0.114317
    321       0.000576   0.001283   0.103867  -0.047563  -0.021576   0.065887
    322      -0.012002   0.000604  -0.064777   0.080821  -0.041162  -0.029091
    323       0.005225   0.001575   0.142376  -0.072118  -0.018727   0.073039
    324      -0.000719   0.000053  -0.026114   0.021777  -0.000539  -0.031470
    325      -0.004690   0.000085  -0.054911   0.050402  -0.011815  -0.044864
    326      -0.008777  -0.001622  -0.270872   0.181028   0.005607  -0.198803
    327       0.004993   0.000107   0.094284  -0.080038   0.020415   0.045832
    328       0.007112  -0.001020  -0.041130  -0.003761   0.041337  -0.069404
    329      -0.001275  -0.000681  -0.183902   0.131869  -0.002201  -0.144831
    330       0.005735  -0.000523  -0.071407   0.037516   0.021837  -0.092546
    331       0.005546  -0.000076   0.103545  -0.086514   0.013749   0.081087
    332      -0.003475  -0.000051   0.008629  -0.004541  -0.007959   0.032105
    333       0.014132  -0.000061  -0.074998   0.059794  -0.005929  -0.062531
    334      -0.016892  -0.001456  -0.089247   0.023197   0.051101  -0.116781
    335      -0.001138   0.000218   0.033748  -0.021401  -0.002021   0.024597
    336      -0.004544  -0.000125  -0.027527   0.054230  -0.076263   0.136288
    337      -0.000693  -0.000072  -0.020628   0.028937  -0.030894   0.046828
    338      -0.005809  -0.000122  -0.029648   0.066241  -0.098794   0.180605
    339      -0.000879   0.000031  -0.001221   0.005451  -0.008876   0.015721
    340      -0.000540  -0.000047  -0.018632   0.024025  -0.022765   0.030772
    341       0.003284   0.000348   0.070167  -0.087522   0.084437  -0.120822
    342      -0.002176   0.000060   0.021239  -0.015909   0.000684   0.017605
    343       0.000183   0.000030   0.005941  -0.007419   0.007121  -0.010025
    344      -0.000325   0.000409   0.107229  -0.126593   0.109149  -0.137126
    345       0.000126   0.000515   0.100799  -0.090269   0.044740  -0.018061
    346       0.030666   0.000170   0.097549  -0.113476   0.089023  -0.092098
    347       0.004420  -0.000395  -0.056127   0.040808  -0.007869  -0.018924
    348      -0.006151  -0.000096  -0.061448   0.071762  -0.056345   0.058427
    349      -0.004564  -0.000300  -0.081480   0.083190  -0.054068   0.043862
    350       0.022607   0.000466   0.186345  -0.206248   0.152052  -0.148102
    351       0.014982  -0.000046   0.025231  -0.035349   0.032959  -0.038365
    352      -0.019364   0.000113  -0.038752   0.057602  -0.056521   0.068998
    353       0.006761   0.000414   0.169098  -0.186994   0.137748  -0.134116
    354       0.009442  -0.000176  -0.050768   0.053117  -0.036145   0.032199
    355      -0.016144  -0.000047  -0.063705   0.076449  -0.062090   0.067085
    356      -0.000612  -0.000071  -0.069984   0.083781  -0.067984   0.073892
    357       0.015346  -0.000126  -0.060367   0.066105  -0.047270   0.044782
    358       0.003118   0.000368   0.046268  -0.028813  -0.003336   0.030192
    359       0.007153   0.000136  -0.019867   0.037664  -0.044722   0.061646
    360      -0.003059   0.000021   0.009871  -0.012872   0.011988  -0.014215
    361       0.016779  -0.000014  -0.002948   0.004126  -0.004245   0.005444
    362      -0.029995   0.000096   0.036450  -0.047305   0.044416  -0.053371
    363       0.004723   0.000034   0.011141  -0.009586   0.003533   0.000592
    364       0.037311  -0.000145  -0.032253   0.029795  -0.015596   0.008194
    365       0.021967   0.000028   0.023592  -0.028260   0.022984  -0.024221
    366       0.002147   0.000126   0.069981  -0.089937   0.082159  -0.096280
    367      -0.035399   0.000056   0.018298  -0.022647   0.020023  -0.023106
    368      -0.016247  -0.000055  -0.037048   0.047322  -0.042764   0.049611
    369       0.008561  -0.000009  -0.000296  -0.000050   0.000328  -0.000534
    370      -0.005334  -0.000047  -0.041529   0.058376  -0.058505   0.073166
    371      -0.013564   0.000067   0.028342  -0.036031   0.032711  -0.038309
    372       0.008492  -0.000085  -0.033348   0.039546  -0.032817   0.035547
    373      -0.002642   0.000074   0.031608  -0.038362   0.032773  -0.036439
    374       0.036176   0.000044   0.023500  -0.030815   0.029021  -0.034874
    375       0.262919  -0.000153  -0.041954   0.050744  -0.043592   0.048858
    376       0.235494  -0.000115  -0.023386   0.027128  -0.022226   0.023934
    377       0.265198  -0.000137  -0.038404   0.046503  -0.040029   0.044965
    378      -0.386654   0.000161   0.036800  -0.044105   0.037554  -0.041901
    379      -0.088618   0.000043   0.017397  -0.021988   0.019784  -0.023027
    380      -0.021415   0.000017   0.005235  -0.006842   0.006353  -0.007571
    381      -0.362936   0.000107   0.005628  -0.003618   0.000149   0.002440
    382      -0.163431   0.000044   0.003007  -0.002311   0.000751   0.000244
    383       0.014432  -0.000028  -0.019062   0.024576  -0.022562   0.026615
    384       0.275811   0.000000   0.026626  -0.032810   0.028093  -0.030963
    385      -0.057980  -0.000012  -0.011533   0.014769  -0.013330   0.015458
    386      -0.282248   0.000024  -0.016686   0.020314  -0.016971   0.018160
    387      -0.373487   0.000056  -0.020289   0.028168  -0.027215   0.032901
    388      -0.057232  -0.000003  -0.006099   0.007887  -0.007156   0.008309
    389       0.058308   0.000007   0.012438  -0.017202   0.016824  -0.020719
    390      -0.335572   0.000103   0.013775  -0.015979   0.013360  -0.014967
    391      -0.122653   0.000002  -0.011044   0.014384  -0.013114   0.015248
    392       0.082519  -0.000041  -0.012600   0.015182  -0.012958   0.014498
    393       0.000040   0.000159   0.110541  -0.136551   0.116812  -0.130544
    394       0.000110   0.000102   0.068420  -0.085010   0.073487  -0.082728
    395       0.000784  -0.000091  -0.063411   0.077484  -0.065163   0.071872
    396      -0.003933  -0.000035  -0.023031   0.031522  -0.030734   0.037483
    397      -0.004643  -0.000077  -0.057551   0.074104  -0.066851   0.077648
    398       0.005711   0.000099   0.070706  -0.091443   0.083190  -0.097147
    399      -0.004097   0.000035   0.015797  -0.019283   0.016599  -0.018651
    400      -0.004215  -0.000014  -0.015928   0.020144  -0.017423   0.019647
    401       0.005831   0.000064   0.052710  -0.067146   0.059512  -0.068272
    402      -0.000029  -0.158042   0.007575   0.014254   0.015437   0.007790
    403      -0.000003  -0.011930   0.000169   0.000144  -0.000081  -0.000048
    404      -0.000007  -0.043627   0.002652   0.004858   0.004983   0.002555
    405      -0.000000  -0.005950   0.000734   0.001491   0.001752   0.000914
    406       0.000003   0.025973  -0.001533  -0.002919  -0.003180  -0.001611
    407      -0.000002  -0.016639   0.001136   0.002199   0.002445   0.001250
    408      -0.000018  -0.089380   0.003966   0.007568   0.008444   0.004354
    409       0.000003   0.002332  -0.000056  -0.000095  -0.000097  -0.000052
    410      -0.000002  -0.022960   0.001019   0.001957   0.002201   0.001144
                168        169        170        171        172        173    
      0      -0.000223  -0.000111   0.004715   0.000007  -0.031080  -0.000000
      1      -0.000486  -0.000102  -0.002905  -0.000004   0.044655   0.000000
      2       0.000253   0.000029   0.003663   0.000005  -0.037350  -0.000001
      3       0.000534   0.000172  -0.002657  -0.000004   0.014158  -0.000000
      4      -0.000055   0.000044  -0.005423  -0.000008   0.035498  -0.000000
      5       0.000186   0.000023   0.002462   0.000004  -0.018183  -0.000001
      6       0.000128   0.000118  -0.007935  -0.000011   0.059164  -0.000000
      7      -0.000605  -0.000185   0.002518   0.000004  -0.045589  -0.000000
      8       0.000408   0.000142  -0.003292  -0.000005   0.040254  -0.000001
      9       0.000161   0.000138  -0.009263  -0.000013   0.094247  -0.000000
     10       0.000610   0.000215  -0.005284  -0.000008   0.066002  -0.000001
     11      -0.000292  -0.000075  -0.000227   0.000000  -0.007044  -0.000001
     12      -0.000402  -0.000144   0.003794   0.000006  -0.055662  -0.000000
     13      -0.001021  -0.000353   0.008046   0.000013  -0.095805  -0.000000
     14       0.000448   0.000184  -0.006209  -0.000009   0.052694  -0.000000
     15      -0.000567  -0.000244   0.008870   0.000013  -0.075548  -0.000000
     16      -0.000242  -0.000183   0.011103   0.000016  -0.071845  -0.000000
     17       0.000353   0.000032   0.005574   0.000008  -0.024346   0.000000
     18      -0.002006  -0.000638   0.007143   0.000011   0.066809  -0.000000
     19       0.002928   0.001045  -0.022777  -0.000033   0.079185  -0.000000
     20      -0.001405  -0.000077  -0.026628  -0.000036   0.084613   0.000000
     21       0.002325   0.000748  -0.007867  -0.000012  -0.011563  -0.000000
     22      -0.001838  -0.000722   0.022839   0.000033  -0.044650   0.000000
     23       0.001430   0.000229   0.015051   0.000020  -0.091680   0.000000
     24       0.002168   0.000724  -0.012316  -0.000018   0.022919  -0.000000
     25      -0.000518  -0.000180   0.003070   0.000004  -0.008247   0.000000
     26      -0.000818   0.000353  -0.043383  -0.000056  -0.033906  -0.000000
     27      -0.000212   0.000952  -0.079657  -0.000106  -0.007573  -0.000000
     28       0.000462  -0.000184   0.030019   0.000042   0.014407   0.000001
     29       0.001821   0.000980  -0.043487  -0.000061   0.045661  -0.000000
     30      -0.005950  -0.003157   0.117675   0.000160   0.045592  -0.000000
     31      -0.006603  -0.001736  -0.016787  -0.000022  -0.009103  -0.000000
     32      -0.003719  -0.001633   0.054615   0.000077   0.006856  -0.000000
     33       0.006755   0.003043  -0.104825  -0.000149  -0.030490   0.000000
     34       0.007101   0.001884   0.013165   0.000016   0.006331  -0.000000
     35       0.000822   0.000200  -0.012739  -0.000022   0.005220   0.000000
     36      -0.003061  -0.000541   0.017189   0.000042   0.003684  -0.000000
     37      -0.004882  -0.000196  -0.047737  -0.000040  -0.015327  -0.000000
     38      -0.006468  -0.000765  -0.012996   0.000014  -0.011365   0.000001
     39      -0.001296  -0.000615   0.026942   0.000041   0.008119  -0.000000
     40       0.012692   0.001978   0.014895  -0.000029   0.005149  -0.000000
     41      -0.017887  -0.003464   0.018967   0.000088   0.005219   0.000000
     42       0.031515   0.005792   0.020681  -0.000077   0.007052   0.000000
     43       0.013523   0.002501   0.019715  -0.000022   0.005243  -0.000000
     44       0.001720   0.000734  -0.043028  -0.000066  -0.012294   0.000001
     45      -0.035602  -0.007785  -0.015320   0.000059   0.000941  -0.000000
     46      -0.023565  -0.003676   0.000078   0.000113   0.000530  -0.000000
     47       0.004715   0.000971   0.031242   0.000036   0.013601   0.000001
     48       0.029169   0.007101   0.015468  -0.000034  -0.000807   0.000000
     49       0.017466   0.002312  -0.011352  -0.000117  -0.004760   0.000002
     50       0.000964   0.000253  -0.020913  -0.000023  -0.009988   0.000000
     51      -0.003782  -0.002668   0.000275   0.000010   0.001271  -0.000001
     52      -0.012247  -0.001963  -0.001363   0.000062   0.000585   0.000001
     53      -0.018295  -0.000806   0.007282   0.000072   0.005950   0.000002
     54      -0.007205  -0.002455  -0.004030  -0.000000   0.000588  -0.000000
     55       0.031562  -0.002286  -0.005020  -0.000148  -0.001551  -0.000001
     56      -0.005274   0.002421   0.002095   0.000041  -0.000767   0.000002
     57      -0.060141   0.001305   0.002841   0.000297   0.000810   0.000003
     58       0.037567   0.002743   0.003701  -0.000183  -0.000612  -0.000002
     59      -0.000544  -0.002700  -0.004388  -0.000048   0.000080  -0.000003
     60       0.076273   0.002130  -0.007033  -0.000407  -0.000923  -0.000001
     61      -0.040265   0.001726   0.002540   0.000224   0.001617   0.000005
     62       0.009633   0.005113   0.000112   0.000003  -0.002405   0.000003
     63      -0.067249  -0.003861   0.005748   0.000443   0.000501   0.000002
     64       0.015815  -0.003047  -0.000208  -0.000131  -0.000096  -0.000007
     65      -0.002964  -0.005006  -0.000543   0.000007   0.002131  -0.000002
     66       0.013777   0.002830  -0.001503  -0.000282   0.000202  -0.000005
     67      -0.005228  -0.002763  -0.000579   0.000214   0.000333   0.000007
     68      -0.031122   0.008525   0.002782  -0.000234  -0.000580  -0.000012
     69       0.016445   0.002756  -0.001708  -0.000203  -0.000139  -0.000000
     70       0.011841  -0.021741  -0.000116   0.000820   0.000227   0.000015
     71       0.018789  -0.004795  -0.001569   0.000118   0.000087  -0.000002
     72       0.042015  -0.031089  -0.002099   0.000922  -0.000052   0.000016
     73       0.041603  -0.006454  -0.003219  -0.000014  -0.000288   0.000004
     74       0.015173  -0.015553  -0.000566   0.000500   0.000058   0.000024
     75      -0.052304   0.032283   0.002667  -0.000457  -0.000212   0.000001
     76      -0.035260   0.016450   0.002814  -0.000459  -0.000125  -0.000016
     77      -0.007212   0.023712  -0.000680  -0.001114   0.000011  -0.000032
     78       0.049278  -0.027036  -0.002415   0.000158   0.000129   0.000001
     79       0.014509  -0.008019  -0.001331   0.000428   0.000014   0.000029
     80      -0.000278  -0.019711   0.001215   0.001014  -0.000065   0.000032
     81      -0.008090   0.003224   0.000123   0.000206  -0.000009  -0.000023
     82       0.001112  -0.011932   0.000430   0.000713   0.000037  -0.000059
     83      -0.014132   0.019716   0.000348  -0.001081  -0.000026   0.000014
     84      -0.014601   0.011241   0.000570  -0.000190  -0.000040   0.000006
     85      -0.009856  -0.018558   0.000575   0.001773  -0.000024  -0.000051
     86       0.001424  -0.026297   0.000214   0.001844   0.000006  -0.000028
     87      -0.010457   0.065367   0.000014  -0.004576  -0.000038   0.000059
     88       0.021218  -0.013649  -0.000897  -0.000003   0.000053   0.000035
     89       0.012630  -0.029468  -0.000376   0.002173   0.000024  -0.000058
     90       0.013264  -0.083713   0.000445   0.005546   0.000000   0.000010
     91      -0.016629   0.022289   0.000257  -0.000504  -0.000063  -0.000030
     92       0.003727   0.026276  -0.000112  -0.003051  -0.000008   0.000141
     93      -0.012773   0.072190  -0.000328  -0.005483   0.000001  -0.000029
     94       0.011005  -0.006313  -0.000272   0.000133   0.000044  -0.000027
     95      -0.009827  -0.007147   0.000090   0.001989  -0.000012  -0.000182
     96       0.002237  -0.013498   0.000107   0.003272  -0.000005  -0.000016
     97      -0.006084  -0.026610   0.000299  -0.002121  -0.000025   0.000103
     98      -0.001339   0.017017  -0.000024  -0.001222  -0.000003   0.000086
     99       0.005832  -0.017421   0.000102   0.002783  -0.000002   0.000033
    100      -0.005584   0.009333  -0.000078  -0.002301   0.000005  -0.000005
    101      -0.017255  -0.022428   0.000136  -0.006054  -0.000006   0.000054
    102      -0.025504  -0.042248   0.000197  -0.006060  -0.000004  -0.000112
    103       0.008304  -0.007315   0.000039   0.003702  -0.000000  -0.000015
    104      -0.009788  -0.052283   0.000253  -0.000060   0.000000  -0.000142
    105       0.033011   0.054414  -0.000279  -0.000001   0.000004   0.000296
    106      -0.004401   0.014544  -0.000156  -0.009034   0.000014   0.000308
    107       0.020844   0.043067  -0.000255   0.006339   0.000009   0.000039
    108      -0.029936  -0.051543   0.000250   0.003458  -0.000002  -0.000589
    109       0.005625  -0.011561   0.000138   0.008572  -0.000005  -0.000327
    110      -0.010576  -0.018909   0.000096  -0.007110  -0.000006   0.000152
    111       0.008715   0.009502  -0.000023  -0.003697  -0.000001   0.000604
    112      -0.014855  -0.017282   0.000062  -0.011850   0.000004   0.000475
    113       0.001191   0.006393  -0.000039  -0.004340  -0.000003   0.000271
    114       0.009025   0.013888  -0.000064   0.000728   0.000001   0.000369
    115       0.008266   0.010027  -0.000044   0.012051   0.000002  -0.000623
    116      -0.000081   0.005127  -0.000020  -0.031145  -0.000004   0.000913
    117       0.017112   0.019073  -0.000102   0.054616   0.000001  -0.002414
    118       0.007586   0.007485  -0.000038   0.025308   0.000005  -0.001117
    119      -0.016077  -0.025306   0.000123  -0.007984  -0.000007   0.000971
    120      -0.026738  -0.023039   0.000082  -0.064203   0.000001   0.002008
    121       0.000192   0.001439   0.000009  -0.027432  -0.000001   0.000524
    122       0.011159   0.013600  -0.000067   0.022317  -0.000007  -0.002300
    123       0.024051   0.021331  -0.000078   0.056728  -0.000000  -0.002998
    124      -0.004679  -0.005800   0.000008   0.017760  -0.000002   0.000393
    125      -0.002055  -0.004619   0.000034  -0.007295  -0.000003   0.001948
    126       0.000590   0.000236   0.000023  -0.028504   0.000000   0.005920
    127       0.000401  -0.000050   0.000043  -0.054146   0.000000   0.005578
    128      -0.001065   0.001000  -0.000007  -0.012399  -0.000001  -0.001644
    129      -0.007265  -0.005992   0.000022  -0.020844   0.000000   0.001343
    130       0.000587  -0.000257   0.000016  -0.013578   0.000000   0.008027
    131      -0.005542  -0.003531  -0.000050   0.061938  -0.000001  -0.008566
    132       0.004670   0.002913   0.000027  -0.031470   0.000000   0.012779
    133       0.008930   0.005881   0.000076  -0.097811   0.000002  -0.006836
    134       0.017321   0.012190   0.000074  -0.096858   0.000001   0.018977
    135      -0.001886  -0.001428  -0.000017   0.023173  -0.000000  -0.018653
    136      -0.006016  -0.003785  -0.000059   0.072686   0.000001   0.007947
    137      -0.019495  -0.013473  -0.000096   0.121922   0.000004  -0.004991
    138       0.000434   0.000417   0.000013  -0.019554  -0.000000   0.033313
    139      -0.006928  -0.004905  -0.000023   0.028864  -0.000001  -0.039966
    140       0.005139   0.003574   0.000016  -0.020964   0.000004   0.021098
    141       0.001115   0.000775   0.000012  -0.016360  -0.000000   0.005244
    142       0.004243   0.002920   0.000019  -0.024521  -0.000004   0.006595
    143       0.004243   0.002850   0.000016  -0.021020   0.000006  -0.010051
    144      -0.005908  -0.003999  -0.000030   0.036753  -0.000000  -0.027355
    145      -0.004005  -0.002821  -0.000021   0.027406  -0.000005   0.079241
    146       0.004124   0.002853   0.000015  -0.020901   0.000007  -0.051267
    147       0.002398   0.001572   0.000005  -0.004805  -0.000000   0.016462
    148       0.004457   0.003131   0.000020  -0.026528  -0.000006  -0.078584
    149      -0.000832  -0.000589   0.000001  -0.002012   0.000005   0.044239
    150      -0.010985  -0.007852  -0.000049   0.064661   0.000000  -0.021762
    151       0.002942   0.003132  -0.000037   0.036296  -0.000002  -0.004356
    152      -0.012585  -0.010150   0.000003   0.008718  -0.000003  -0.013387
    153       0.000963   0.000214   0.004455   0.000006  -0.051739  -0.000000
    154      -0.000349  -0.000076  -0.001908  -0.000003   0.038614   0.000000
    155       0.000404   0.000125  -0.001003  -0.000001  -0.025726   0.000000
    156       0.000488   0.000111   0.002100   0.000003  -0.029358  -0.000000
    157       0.000386   0.000119  -0.001253  -0.000002  -0.009221   0.000000
    158      -0.000109  -0.000045   0.001345   0.000002  -0.001977  -0.000000
    159      -0.000335  -0.000055  -0.003325  -0.000004   0.028099  -0.000000
    160       0.000165   0.000032   0.001231   0.000002  -0.009071   0.000001
    161      -0.000202  -0.000036  -0.001783  -0.000002   0.013895   0.000000
    162      -0.000515  -0.000179   0.003873   0.000006  -0.024897  -0.000000
    163       0.000164   0.000055  -0.000955  -0.000001   0.002921  -0.000001
    164      -0.000217  -0.000081   0.002058   0.000003  -0.010609  -0.000001
    165      -0.002675  -0.000460  -0.025495  -0.000036   0.308444  -0.000000
    166      -0.000819  -0.000148  -0.007082  -0.000010   0.085478  -0.000000
    167      -0.000348  -0.000043  -0.004893  -0.000007   0.046566  -0.000001
    168       0.000200  -0.000085   0.013445   0.000020  -0.136965  -0.000000
    169       0.000550  -0.000025   0.016756   0.000024  -0.177422  -0.000000
    170      -0.000461  -0.000029  -0.009292  -0.000013   0.095973  -0.000001
    171       0.000394  -0.000080   0.017680   0.000026  -0.150286  -0.000000
    172       0.000786  -0.000006   0.021040   0.000030  -0.212890   0.000000
    173      -0.000225  -0.000004  -0.005531  -0.000008   0.055131  -0.000001
    174      -0.000147  -0.000136   0.009369   0.000014  -0.093879  -0.000000
    175       0.001328   0.000808  -0.044479  -0.000065   0.462448  -0.000001
    176      -0.001001  -0.000598   0.032191   0.000047  -0.330467  -0.000001
    177      -0.000033  -0.000167   0.015391   0.000022  -0.153827  -0.000000
    178       0.000480  -0.000080   0.020208   0.000029  -0.191057  -0.000001
    179      -0.000374  -0.000071  -0.002912  -0.000004   0.023037  -0.000002
    180      -0.000018  -0.000176   0.016687   0.000024  -0.168519  -0.000000
    181       0.000317  -0.000132   0.020652   0.000029  -0.182290  -0.000001
    182      -0.000211   0.000054  -0.010670  -0.000015   0.095999  -0.000001
    183       0.003815   0.000896   0.009859   0.000010  -0.012826   0.000000
    184       0.005832   0.001793  -0.019320  -0.000030   0.048821   0.000000
    185       0.007821   0.002334  -0.017999  -0.000029   0.010443   0.000001
    186      -0.003854  -0.001151   0.008820   0.000014   0.140376  -0.000000
    187      -0.008463  -0.002084  -0.018229  -0.000020   0.176926  -0.000000
    188      -0.000679   0.000130  -0.027770  -0.000038   0.048774   0.000000
    189       0.007117   0.002443  -0.051503  -0.000077  -0.038410  -0.000000
    190      -0.002786  -0.000285  -0.070796  -0.000105   0.073776   0.000001
    191      -0.000714  -0.000552   0.038184   0.000055  -0.085618   0.000000
    192      -0.004259  -0.004617   0.284526   0.000386  -0.099223  -0.000000
    193       0.002290   0.002747  -0.186513  -0.000257   0.060232   0.000001
    194       0.004668   0.004778  -0.291156  -0.000396   0.108220  -0.000000
    195      -0.000539   0.000158  -0.012303  -0.000011  -0.016759  -0.000000
    196       0.000258  -0.000342   0.015842   0.000014   0.006700   0.000001
    197      -0.001057  -0.004109   0.293565   0.000388  -0.032204  -0.000000
    198      -0.001672  -0.000591  -0.001012  -0.000005  -0.033523  -0.000000
    199      -0.000070  -0.001184   0.099236   0.000135  -0.002355   0.000001
    200       0.000459  -0.003286   0.297576   0.000407  -0.020132  -0.000001
    201      -0.005835  -0.000528  -0.080709  -0.000104  -0.043877   0.000000
    202      -0.015579  -0.006895   0.199292   0.000273   0.065416  -0.000001
    203      -0.007364  -0.001531  -0.025226  -0.000026  -0.039191  -0.000000
    204      -0.003285  -0.002101   0.102165   0.000141   0.031976  -0.000000
    205      -0.003180  -0.000178  -0.055074  -0.000072  -0.031955  -0.000000
    206      -0.011059  -0.008005   0.403545   0.000550   0.135890  -0.000001
    207       0.012833   0.004682  -0.097783  -0.000144  -0.041281   0.000000
    208       0.015037   0.004703  -0.042653  -0.000068  -0.023585  -0.000000
    209      -0.007281  -0.005367   0.319852   0.000455   0.093176   0.000000
    210       0.003973   0.000102   0.122347   0.000177   0.033345  -0.000000
    211       0.010127   0.004707  -0.167818  -0.000236  -0.035544  -0.000001
    212       0.001937   0.001748  -0.136809  -0.000199  -0.028585   0.000001
    213      -0.026632  -0.005590   0.131206   0.000305   0.030221  -0.000001
    214       0.044875   0.006104   0.171360   0.000042   0.058152   0.000002
    215       0.018413   0.003346  -0.001374  -0.000080  -0.002217   0.000001
    216      -0.088668  -0.015523  -0.169128   0.000059  -0.048204  -0.000001
    217       0.003280   0.000204   0.032535   0.000042   0.010745  -0.000002
    218      -0.097390  -0.017137  -0.183515   0.000075  -0.052124  -0.000001
    219      -0.000923  -0.000384  -0.003594   0.000006   0.001161  -0.000001
    220      -0.052486  -0.009674  -0.055817   0.000098  -0.015945  -0.000001
    221       0.078777   0.013959   0.099687  -0.000106   0.031507  -0.000000
    222       0.018619   0.003834  -0.030090  -0.000122  -0.009773   0.000001
    223      -0.034226  -0.006375  -0.019592   0.000098  -0.004546  -0.000002
    224       0.119466   0.022141   0.094248  -0.000285   0.026179   0.000003
    225       0.041192   0.009443  -0.030079  -0.000129  -0.022383   0.000000
    226       0.039254   0.010222   0.005602  -0.000017  -0.013270   0.000000
    227       0.000879   0.000013   0.054563   0.000080   0.021180   0.000001
    228      -0.046087  -0.009347  -0.017516   0.000123  -0.003876  -0.000001
    229      -0.078914  -0.016729  -0.000846   0.000201   0.017813  -0.000001
    230       0.107936   0.023230   0.036681  -0.000235  -0.000978   0.000002
    231       0.008468   0.004014   0.015584   0.000085  -0.001937  -0.000000
    232      -0.045052  -0.011890  -0.040474  -0.000032  -0.001348   0.000000
    233       0.108226   0.021669   0.012525  -0.000337  -0.010684   0.000003
    234      -0.067035  -0.012353  -0.009463   0.000251   0.002826  -0.000002
    235      -0.006689  -0.003331  -0.013640  -0.000058  -0.000245   0.000002
    236      -0.071893  -0.014820  -0.036443   0.000187  -0.004711  -0.000001
    237      -0.025108  -0.015650  -0.027423  -0.000012  -0.003391  -0.000007
    238       0.083714   0.008173  -0.009084  -0.000423  -0.012405  -0.000007
    239       0.071929   0.000738  -0.022838  -0.000486  -0.012172  -0.000012
    240       0.239517   0.007986   0.008696  -0.001102  -0.003035  -0.000009
    241       0.138238   0.005771   0.006500  -0.000599  -0.002073  -0.000001
    242      -0.187200  -0.005619  -0.006444   0.000929   0.002288   0.000013
    243      -0.011626   0.001042   0.001751  -0.000019   0.000318  -0.000006
    244      -0.191200  -0.001408   0.001530   0.000880   0.002379   0.000005
    245       0.093135   0.000599  -0.001048  -0.000336  -0.001308   0.000006
    246      -0.027092   0.004054   0.005539   0.000237   0.000312   0.000010
    247      -0.178202   0.001347   0.003814   0.000963   0.002058   0.000017
    248       0.165932  -0.000360  -0.003064  -0.000871  -0.002046  -0.000012
    249      -0.070257   0.001456   0.008892   0.000445  -0.002910   0.000000
    250       0.070155   0.002161  -0.009322  -0.000413   0.003009   0.000004
    251       0.078409   0.009756  -0.002541  -0.000362  -0.002994   0.000000
    252       0.074188  -0.000631  -0.006164  -0.000418  -0.001665  -0.000005
    253      -0.249846  -0.002050   0.021607   0.001433   0.000070   0.000009
    254       0.107504   0.002690  -0.007795  -0.000597  -0.002718  -0.000005
    255      -0.049545  -0.008607   0.005434   0.000348   0.000732  -0.000002
    256      -0.200032  -0.008589   0.017328   0.001336   0.001623   0.000011
    257       0.085678  -0.009975  -0.005929  -0.000576   0.001893  -0.000015
    258       0.109898  -0.004277  -0.008528  -0.000761  -0.000304  -0.000015
    259       0.043228  -0.003956  -0.002846  -0.000318  -0.000613  -0.000011
    260      -0.134838  -0.005546   0.009136   0.000874   0.001770   0.000007
    261       0.069939   0.030448  -0.006706  -0.001984  -0.001670  -0.000053
    262       0.055642  -0.001972  -0.005792  -0.000270  -0.000059   0.000003
    263       0.131955  -0.050364  -0.010357   0.001272   0.001932   0.000078
    264      -0.213607   0.092654   0.013513  -0.002071   0.000891  -0.000048
    265       0.211094  -0.089646  -0.013534   0.002018  -0.000881   0.000054
    266      -0.093699   0.048372   0.005556  -0.001260   0.000294  -0.000058
    267       0.004088  -0.004507  -0.000153   0.000134  -0.000032  -0.000028
    268      -0.173830   0.096852   0.009927  -0.002465   0.000518  -0.000015
    269      -0.018208   0.012900   0.000920  -0.000389  -0.000010  -0.000041
    270      -0.000897  -0.021318   0.000979   0.000938   0.000296   0.000055
    271      -0.186602   0.125070   0.009744  -0.003626   0.000234  -0.000125
    272       0.036981  -0.023320  -0.002012   0.000626  -0.000070   0.000016
    273       0.021532  -0.037423   0.001486   0.000829   0.000044  -0.000002
    274      -0.009873  -0.018094   0.003419   0.000292   0.000019  -0.000022
    275       0.079974  -0.036573  -0.004288  -0.000170   0.000204  -0.000021
    276      -0.050802   0.037819   0.002781  -0.001106  -0.000181  -0.000033
    277      -0.177843   0.133202   0.007446  -0.002861  -0.000458  -0.000053
    278      -0.023071   0.029144  -0.000315  -0.000647  -0.000055  -0.000000
    279       0.048768  -0.012756  -0.002809  -0.001010   0.000227  -0.000037
    280      -0.147085   0.119612   0.005652  -0.002758  -0.000315  -0.000080
    281      -0.033117  -0.008510   0.003061   0.001614  -0.000245   0.000056
    282      -0.062121   0.067023   0.002068  -0.002434  -0.000102  -0.000084
    283       0.074354  -0.059169  -0.003663   0.001852   0.000124   0.000073
    284      -0.078580   0.044265   0.004101  -0.000593  -0.000145  -0.000015
    285      -0.081929   0.034946   0.003626   0.000991  -0.000175  -0.000177
    286       0.008438   0.031921  -0.000988  -0.003771   0.000042   0.000125
    287       0.042302  -0.109900   0.000026   0.008189   0.000127  -0.000251
    288       0.084825  -0.227083  -0.002313   0.014058   0.000229  -0.000132
    289       0.093627  -0.249921  -0.002571   0.016029   0.000249  -0.000211
    290       0.031619  -0.065580  -0.000969   0.003064   0.000085   0.000048
    291       0.006725  -0.013005  -0.000228   0.001690   0.000003  -0.000105
    292      -0.045114   0.170310   0.000806  -0.009611  -0.000143  -0.000048
    293      -0.034241   0.136564   0.000586  -0.009115  -0.000103   0.000104
    294       0.015904   0.007945  -0.000765  -0.002211   0.000046   0.000162
    295      -0.047206   0.237348   0.000518  -0.017654  -0.000133   0.000347
    296      -0.015168   0.094946   0.000062  -0.007539  -0.000044   0.000195
    297       0.008063   0.077601  -0.001086  -0.006226   0.000101  -0.000095
    298      -0.034469   0.047005   0.000640  -0.001636  -0.000101   0.000041
    299       0.016748  -0.095217   0.000700   0.005450  -0.000054   0.000164
    300       0.011913  -0.106910   0.000546   0.007996   0.000017  -0.000094
    301      -0.029952   0.211074  -0.000995  -0.014984  -0.000023   0.000054
    302      -0.013313   0.175904  -0.001204  -0.013142   0.000066   0.000014
    303      -0.014938   0.027289  -0.000160  -0.001092   0.000006  -0.000209
    304      -0.003719   0.179092  -0.001049  -0.016174   0.000039   0.000278
    305      -0.036161   0.156031  -0.000690  -0.010967  -0.000003  -0.000193
    306       0.001511  -0.109456   0.000583   0.010512  -0.000007  -0.000279
    307       0.023886  -0.156270   0.000472   0.012921   0.000025  -0.000188
    308      -0.013619   0.011140   0.000016   0.000784   0.000002  -0.000221
    309       0.028678  -0.074571   0.000255   0.020000   0.000022  -0.000267
    310       0.034610   0.088289  -0.000757   0.010463   0.000058  -0.000051
    311      -0.011305  -0.115798   0.000874   0.001971  -0.000043   0.000020
    312       0.077482   0.263310  -0.001247   0.008287   0.000012   0.000664
    313      -0.054543  -0.172886   0.000809  -0.007883  -0.000010  -0.000466
    314      -0.038579  -0.145604   0.000701  -0.002968  -0.000004  -0.000372
    315      -0.013387  -0.024841   0.000121  -0.001932  -0.000003  -0.000067
    316       0.024650   0.063423  -0.000304   0.002566   0.000002   0.000178
    317       0.074719   0.184564  -0.000867   0.011713   0.000011   0.000535
    318      -0.028683  -0.024972   0.000105  -0.011004  -0.000004  -0.000019
    319       0.056523   0.124311  -0.000578   0.011748   0.000008   0.000330
    320       0.078357   0.169107  -0.000778   0.017706   0.000014   0.000414
    321      -0.036742  -0.030360   0.000027  -0.003836   0.000011  -0.000345
    322       0.028922   0.083634  -0.000514  -0.009110   0.000019   0.000242
    323      -0.041044  -0.029881   0.000001   0.002228   0.000015  -0.000523
    324       0.021438   0.037528  -0.000217   0.004742   0.000008   0.000265
    325       0.032818   0.066354  -0.000379   0.000335   0.000018   0.000735
    326       0.128385   0.195602  -0.000886   0.012046   0.000007   0.001027
    327      -0.034047  -0.063810   0.000339   0.012085  -0.000005  -0.000817
    328       0.036416   0.032547  -0.000033   0.024659  -0.000005  -0.000359
    329       0.095552   0.155647  -0.000741   0.006734   0.000002   0.000844
    330       0.056718   0.082212  -0.000362   0.020433   0.000003  -0.000377
    331      -0.056759  -0.107030   0.000545  -0.000245  -0.000002  -0.001048
    332      -0.020182  -0.033527   0.000170  -0.010849  -0.000009   0.000348
    333       0.042688   0.075287  -0.000360  -0.030663   0.000008   0.002089
    334       0.065473   0.069717  -0.000241   0.073417  -0.000008  -0.002520
    335      -0.015488  -0.021268   0.000094  -0.001912  -0.000005  -0.000008
    336      -0.076728  -0.099332   0.000496  -0.149413  -0.000004   0.006634
    337      -0.025543  -0.031334   0.000157  -0.062010   0.000006   0.003207
    338      -0.102033  -0.132874   0.000666  -0.198299  -0.000011   0.009561
    339      -0.008762  -0.010995   0.000049  -0.013532   0.000000   0.000836
    340      -0.016324  -0.018703   0.000091  -0.042399   0.000005   0.002091
    341       0.065276   0.078301  -0.000409   0.172579  -0.000002  -0.007478
    342      -0.011769  -0.019623   0.000094   0.004068  -0.000001  -0.000583
    343       0.005387   0.006246  -0.000032   0.012046   0.000006  -0.000285
    344       0.071602   0.079590  -0.000409   0.216561  -0.000007  -0.009819
    345       0.004621  -0.004582   0.000028   0.057386   0.000000   0.000549
    346       0.044799   0.037804  -0.000103   0.073930  -0.000004  -0.000239
    347       0.013301   0.020330  -0.000089  -0.008161  -0.000007  -0.001748
    348      -0.028520  -0.025108   0.000121  -0.104871   0.000001   0.006616
    349      -0.019560  -0.013039   0.000030  -0.055682  -0.000000  -0.001996
    350       0.070908   0.059473  -0.000239   0.219112  -0.000009  -0.008637
    351       0.019136   0.015691  -0.000013  -0.005649  -0.000001   0.001988
    352      -0.034935  -0.030565   0.000056  -0.011155  -0.000002  -0.003017
    353       0.064188   0.053480  -0.000194   0.173612  -0.000003  -0.001960
    354      -0.015023  -0.012564   0.000075  -0.079738   0.000000   0.000901
    355      -0.033156  -0.029985   0.000114  -0.080165  -0.000004   0.007707
    356      -0.036675  -0.034399   0.000166  -0.126906  -0.000003   0.006518
    357      -0.021412  -0.020091   0.000157  -0.153950   0.000001   0.015929
    358      -0.018162  -0.015706  -0.000183   0.277342   0.000002  -0.034179
    359      -0.031943  -0.026313  -0.000076   0.142676   0.000000  -0.024168
    360       0.007081   0.004820   0.000037  -0.046421   0.000000   0.032239
    361      -0.002766  -0.001997  -0.000012   0.015099   0.000003  -0.066841
    362       0.026664   0.017788   0.000167  -0.209458  -0.000001   0.054643
    363      -0.000807  -0.000088  -0.000060   0.075463  -0.000000  -0.006892
    364      -0.002950  -0.002046   0.000063  -0.086610   0.000005   0.002285
    365       0.011772   0.009006   0.000002  -0.009031   0.000001   0.004249
    366       0.047875   0.033135   0.000234  -0.300954  -0.000000  -0.006664
    367       0.011480   0.008273   0.000041  -0.056990   0.000004   0.050604
    368      -0.024611  -0.017075  -0.000116   0.147315   0.000005   0.018581
    369       0.000279   0.000242  -0.000001   0.000108  -0.000000  -0.000245
    370      -0.036897  -0.025521  -0.000218   0.281307   0.000001  -0.053868
    371       0.019057   0.013263   0.000090  -0.118173   0.000005   0.033514
    372      -0.017342  -0.011891  -0.000066   0.082501   0.000000  -0.126356
    373       0.017907   0.012507   0.000067  -0.086469  -0.000001   0.399997
    374       0.017427   0.011767   0.000104  -0.132445   0.000003  -0.192901
    375      -0.024043  -0.016432  -0.000110   0.138472  -0.000000   0.067360
    376      -0.011651  -0.007755  -0.000053   0.063983  -0.000003  -0.153255
    377      -0.022144  -0.015178  -0.000102   0.127437   0.000007   0.103457
    378       0.020615   0.014300   0.000086  -0.110565  -0.000000  -0.264395
    379       0.011451   0.008113   0.000049  -0.065477  -0.000007  -0.302305
    380       0.003785   0.002729   0.000015  -0.021772   0.000006  -0.147425
    381      -0.001518  -0.001381  -0.000015   0.023637  -0.000001   0.298354
    382      -0.000250  -0.000298  -0.000005   0.008176  -0.000006   0.105665
    383      -0.013268  -0.009316  -0.000064   0.082054   0.000010   0.250045
    384       0.015154   0.010358   0.000061  -0.076470  -0.000000  -0.074098
    385      -0.007671  -0.005405  -0.000033   0.043101  -0.000005   0.144151
    386      -0.008808  -0.005880  -0.000036   0.041631   0.000004  -0.053822
    387      -0.016468  -0.011585  -0.000081   0.104793  -0.000001   0.266665
    388      -0.004121  -0.002894  -0.000018   0.023347  -0.000006   0.068148
    389       0.010430   0.007478   0.000049  -0.067435   0.000008  -0.275516
    390       0.007402   0.005401   0.000024  -0.033996  -0.000000  -0.323261
    391      -0.007565  -0.005297  -0.000034   0.043257  -0.000008   0.115526
    392      -0.007147  -0.005071  -0.000027   0.034784   0.000004   0.191890
    393       0.064583   0.051199   0.000036  -0.105752  -0.000001   0.077326
    394       0.040947   0.031613   0.000056  -0.102552  -0.000004   0.055699
    395      -0.035494  -0.028940   0.000015   0.020045  -0.000004  -0.035752
    396      -0.018761  -0.012478  -0.000117   0.145300   0.000000  -0.045219
    397      -0.038653  -0.029017  -0.000100   0.148795  -0.000001  -0.060480
    398       0.048367   0.035437   0.000159  -0.222160  -0.000005   0.083550
    399       0.009201   0.006596   0.000031  -0.042347  -0.000000   0.018613
    400      -0.009770  -0.008337   0.000014  -0.004273  -0.000003  -0.005033
    401       0.033948   0.026462   0.000046  -0.087107  -0.000002   0.045194
    402       0.004237   0.001235  -0.007760  -0.000012  -0.059173  -0.000000
    403       0.000115  -0.000045   0.006123   0.000008   0.007121   0.000000
    404       0.001686   0.000330   0.011006   0.000014  -0.082996   0.000001
    405       0.000459   0.000159  -0.002910  -0.000004  -0.006599  -0.000000
    406      -0.000888  -0.000252   0.000772   0.000001   0.035294   0.000000
    407       0.000671   0.000201  -0.001539  -0.000002  -0.020847   0.000000
    408       0.002272   0.000732  -0.012677  -0.000021   0.183607   0.000000
    409      -0.000035  -0.000007  -0.000125  -0.000000  -0.007253  -0.000001
    410       0.000598   0.000193  -0.003629  -0.000006   0.061744  -0.000001
                174        175        176        177        178        179    
      0      -0.000013  -0.004706   0.008167   0.006577  -0.003349  -0.002155
      1       0.000018   0.006899  -0.012406  -0.010731   0.006253   0.004880
      2      -0.000009  -0.002833   0.004504   0.002968  -0.000787   0.000673
      3       0.000012   0.004470  -0.007824  -0.006330   0.003165   0.001882
      4       0.000007   0.002475  -0.003842  -0.002377   0.000470  -0.000660
      5      -0.000006  -0.002042   0.003717   0.003326  -0.002136  -0.002122
      6       0.000018   0.006493  -0.010901  -0.008225   0.003659   0.001745
      7      -0.000043  -0.016718   0.030044   0.025544  -0.013920  -0.009102
      8       0.000029   0.011771  -0.021093  -0.017898   0.009788   0.006405
      9       0.000043   0.016521  -0.029026  -0.023852   0.012451   0.007756
     10       0.000045   0.017338  -0.030766  -0.025624   0.013541   0.008539
     11      -0.000014  -0.005140   0.009400   0.008235  -0.004723  -0.003206
     12      -0.000038  -0.014731   0.026180   0.021881  -0.011654  -0.007410
     13      -0.000072  -0.027831   0.049686   0.041804  -0.022448  -0.014351
     14       0.000028   0.010709  -0.018773  -0.015304   0.007797   0.004628
     15      -0.000039  -0.014846   0.026011   0.021200  -0.010834  -0.006517
     16      -0.000009  -0.002355   0.002752   0.000262   0.001595   0.002579
     17       0.000013   0.005635  -0.010944  -0.010453   0.006682   0.005305
     18       0.000040   0.016636  -0.031397  -0.029296   0.018792   0.015485
     19       0.000031   0.010260  -0.015473  -0.008518   0.000144  -0.004624
     20      -0.000108  -0.045795   0.087364   0.081477  -0.050581  -0.038718
     21       0.000034   0.011982  -0.019088  -0.011867   0.001518  -0.005057
     22       0.000025   0.009624  -0.017474  -0.014714   0.007184   0.002602
     23       0.000110   0.047359  -0.091510  -0.087004   0.055431   0.043724
     24      -0.000020  -0.009159   0.018568   0.018677  -0.012202  -0.008555
     25      -0.000005   0.000928  -0.006813  -0.014757   0.018524   0.026516
     26       0.000011   0.007780  -0.019175  -0.023776   0.019124   0.017132
     27      -0.000045  -0.015444   0.024773   0.017157  -0.006984  -0.004695
     28       0.000049   0.012551  -0.012267   0.006833  -0.022570  -0.038298
     29      -0.000085  -0.034081   0.062210   0.053514  -0.028497  -0.016078
     30      -0.000055  -0.023170   0.043498   0.038357  -0.020215  -0.010193
     31      -0.000055  -0.010857   0.003068  -0.023379   0.037970   0.050436
     32       0.000032   0.011379  -0.019049  -0.014245   0.006345   0.003589
     33       0.000028   0.013384  -0.026210  -0.023244   0.010215  -0.000197
     34       0.000055   0.010744  -0.002187   0.025243  -0.040197  -0.053405
     35      -0.000085  -0.026639   0.036794   0.012449   0.013509   0.032308
     36       0.000051   0.011280  -0.007786   0.010641  -0.018987  -0.020727
     37       0.000027   0.008186  -0.013253  -0.012695   0.013499   0.022480
     38       0.000140   0.039530  -0.048702  -0.007009  -0.028765  -0.051436
     39      -0.000027  -0.009104   0.013500   0.005774   0.003965   0.011323
     40      -0.000016  -0.005853   0.010290   0.008619  -0.003474   0.005124
     41       0.000101   0.021695  -0.015405   0.017971  -0.031505  -0.031022
     42      -0.000140  -0.034298   0.034287  -0.007286   0.031673   0.042302
     43      -0.000149  -0.032151   0.023785  -0.022214   0.036654   0.022303
     44      -0.000008   0.002311  -0.010873  -0.015693   0.008691  -0.003557
     45      -0.000024  -0.007563   0.009133  -0.001673   0.011234   0.015155
     46       0.000145   0.026770  -0.011728   0.029674  -0.030130  -0.002591
     47      -0.000124  -0.038896   0.052073   0.011575   0.032495   0.070889
     48       0.000026   0.009872  -0.012841   0.001790  -0.016217  -0.022066
     49      -0.000137  -0.021158  -0.001351  -0.041211   0.029253  -0.018597
     50       0.000164   0.042258  -0.044357   0.008169  -0.042179  -0.053677
     51       0.000090   0.012838   0.000198   0.019365  -0.009114   0.013048
     52       0.000100   0.020051  -0.009879   0.024965  -0.029831  -0.004890
     53      -0.000270  -0.054366   0.036816  -0.035577   0.049861   0.028168
     54      -0.000043  -0.010428   0.008514  -0.007796   0.014315   0.008799
     55       0.000133   0.023004  -0.010844   0.019361  -0.019195  -0.005987
     56      -0.000125  -0.017447  -0.000347  -0.023379   0.005588  -0.023798
     57      -0.000238  -0.039101   0.013870  -0.038938   0.030971  -0.002597
     58       0.000214   0.033417  -0.009143   0.033426  -0.016695   0.017971
     59       0.000140   0.016829   0.003576   0.020302   0.006530   0.033220
     60      -0.000052  -0.010481   0.004035  -0.014583   0.012774  -0.005050
     61      -0.000328  -0.051203   0.014717  -0.049219   0.027410  -0.017072
     62       0.000081   0.029165  -0.031869   0.023734  -0.062894  -0.045648
     63       0.000060   0.014353  -0.007494   0.018540  -0.017662   0.006804
     64       0.000334   0.042473   0.002784   0.045272   0.007622   0.055674
     65      -0.000134  -0.033726   0.027647  -0.029979   0.054570   0.028795
     66       0.000117   0.007606   0.009478   0.006087   0.019633   0.019906
     67      -0.000387  -0.050239  -0.000283  -0.052239  -0.002881  -0.056839
     68       0.000312   0.040508  -0.004714   0.035464  -0.011013   0.009704
     69      -0.000078  -0.011840   0.001110  -0.013595   0.001585  -0.013028
     70      -0.000305  -0.029856  -0.008540  -0.023945  -0.016767  -0.026287
     71       0.000047  -0.000190   0.007918  -0.003984   0.018386  -0.001160
     72      -0.000378  -0.037875  -0.009282  -0.034071  -0.016307  -0.042233
     73      -0.000174  -0.019155  -0.002889  -0.018682  -0.005315  -0.018634
     74      -0.000412  -0.034115  -0.018276  -0.018939  -0.037206  -0.009266
     75      -0.000075  -0.008053  -0.005700  -0.008073  -0.013638  -0.014070
     76       0.000552   0.062478   0.007677   0.060376   0.016259   0.067702
     77       0.000155  -0.001254   0.019107  -0.023138   0.032255  -0.044299
     78       0.000087   0.012688   0.005167   0.013135   0.015550   0.016367
     79      -0.000586  -0.054737  -0.020675  -0.038986  -0.041506  -0.030772
     80      -0.000075   0.011068  -0.019114   0.034013  -0.031936   0.058466
     81       0.000235   0.007829   0.012193  -0.007392   0.014662  -0.017699
     82       0.000815   0.062985   0.034492   0.031134   0.059559   0.012473
     83      -0.000055  -0.006324   0.002570  -0.008213   0.012328  -0.017365
     84      -0.000156  -0.014154  -0.007500  -0.008753  -0.015957  -0.004662
     85       0.000519   0.024272   0.023339  -0.005325   0.025700  -0.024997
     86       0.000150   0.013219   0.005680   0.009098   0.011167   0.011998
     87      -0.000826  -0.041186  -0.033849  -0.003551  -0.045695   0.015558
     88      -0.000123  -0.001698  -0.005920   0.010981   0.004483   0.019087
     89       0.000706   0.031173   0.029891  -0.008385   0.025233  -0.032746
     90       0.000056  -0.003418  -0.005046   0.000268  -0.012959   0.007923
     91      -0.000772  -0.052902  -0.030022  -0.031638  -0.071355  -0.010707
     92      -0.000671  -0.030063  -0.032333   0.016505  -0.016751   0.034591
     93      -0.000132   0.009902   0.007506   0.005135   0.021325  -0.007858
     94       0.000816   0.049999   0.035937   0.013487   0.058255  -0.013582
     95       0.000501   0.017916   0.029835  -0.033459  -0.005228  -0.052362
     96       0.000787   0.009420   0.015658  -0.018971  -0.008857  -0.018736
     97      -0.001440  -0.050746  -0.049294   0.016089  -0.033202   0.034301
     98      -0.000505  -0.023471  -0.026942   0.016662  -0.012848   0.041725
     99      -0.000062  -0.008768  -0.008619   0.001951  -0.009859   0.011716
    100      -0.001134  -0.008390  -0.014164   0.019307   0.017212   0.003439
    101      -0.000854  -0.022038  -0.024838   0.015764  -0.005644   0.022049
    102      -0.002048  -0.027948  -0.034477   0.026598  -0.002343   0.033732
    103       0.001556   0.012146   0.018311  -0.023679  -0.026034   0.011605
    104      -0.002208  -0.026625  -0.033423   0.027649   0.005739   0.017394
    105       0.000353  -0.011679  -0.016626   0.016071   0.002897   0.017825
    106       0.001246   0.028860   0.026859  -0.001045   0.049736  -0.071950
    107       0.002587   0.042041   0.050485  -0.038639  -0.003272  -0.031406
    108      -0.001679   0.015400   0.020838  -0.019624  -0.006036  -0.015116
    109      -0.001734  -0.031239  -0.031481   0.008640  -0.039553   0.065643
    110      -0.001930  -0.028089  -0.039700   0.044884   0.040008  -0.014516
    111       0.003331  -0.003792  -0.002322  -0.004086  -0.016175   0.020854
    112       0.004548   0.023031   0.028917  -0.024136  -0.005108  -0.015792
    113       0.004576   0.034907   0.049167  -0.055012  -0.047782   0.016054
    114      -0.000269  -0.010283  -0.014751   0.016795   0.014597  -0.005046
    115       0.001259  -0.004588  -0.004741   0.001001  -0.008949   0.019215
    116       0.006244   0.013279   0.020005  -0.025725  -0.030160   0.022470
    117      -0.012805  -0.020040  -0.030510   0.038628   0.040912  -0.021453
    118      -0.013273  -0.013349  -0.020929   0.028623   0.037537  -0.036866
    119       0.004305   0.005922   0.008801  -0.010058  -0.007458  -0.000750
    120       0.007811   0.002146   0.001065   0.002990   0.010115  -0.013099
    121       0.003931  -0.006678  -0.008630   0.007254  -0.001040   0.016750
    122      -0.014434  -0.035887  -0.052462   0.062408   0.060184  -0.026489
    123      -0.015675   0.003174   0.005997  -0.010205  -0.015604   0.014937
    124       0.001676   0.013642   0.018530  -0.018296  -0.007821  -0.016479
    125       0.012120   0.025233   0.038150  -0.048529  -0.054596   0.039225
    126       0.030748  -0.001187  -0.001060   0.000030  -0.002821   0.006729
    127       0.006015  -0.004425  -0.006167   0.006345   0.002714   0.007024
    128      -0.022761  -0.020862  -0.032503   0.043487   0.053716  -0.046555
    129       0.008130  -0.005841  -0.009275   0.012927   0.016813  -0.015223
    130       0.030808   0.002464   0.004072  -0.005543  -0.006863   0.006092
    131      -0.023037   0.001188   0.001295  -0.000644   0.001871  -0.006400
    132       0.031787  -0.004021  -0.006426   0.009661   0.014780  -0.017381
    133      -0.132372  -0.005803  -0.011283   0.018194   0.027910  -0.031953
    134       0.027232   0.000916   0.002161  -0.004219  -0.007931   0.010910
    135      -0.086626   0.011351   0.017109  -0.023375  -0.031383   0.031998
    136       0.112522   0.003552   0.007477  -0.012716  -0.020466   0.024511
    137       0.064849  -0.001119  -0.001025   0.000870   0.000803  -0.000610
    138       0.083309  -0.011778  -0.017813   0.024356   0.032645  -0.033164
    139       0.035538  -0.005755  -0.008967   0.012831   0.018395  -0.020316
    140      -0.002666   0.001618   0.002514  -0.003434  -0.004429   0.004095
    141       0.013971  -0.004533  -0.007205   0.010374   0.014831  -0.016318
    142      -0.013904   0.000554   0.000682  -0.000739  -0.000711   0.000368
    143      -0.036129   0.003545   0.005180  -0.006865  -0.008875   0.008639
    144       0.044908  -0.001715  -0.002116   0.002381   0.002590  -0.002074
    145      -0.028057   0.002535   0.003671  -0.004846  -0.006368   0.006488
    146      -0.026899   0.003355   0.005152  -0.007307  -0.010399   0.011466
    147      -0.064801   0.007731   0.011638  -0.016002  -0.021873   0.023019
    148      -0.006290   0.001841   0.003041  -0.004621  -0.007070   0.008312
    149      -0.025742   0.000537   0.000577  -0.000676  -0.001036   0.001500
    150      -0.086816   0.002108   0.001605   0.000282   0.004641  -0.009864
    151       0.010540   0.003122   0.005468  -0.008504  -0.012683   0.013663
    152      -0.045399   0.001229   0.000949  -0.000035   0.001358  -0.001781
    153       0.000004   0.002197  -0.004829  -0.005242   0.003695   0.003053
    154       0.000007   0.002027  -0.003057  -0.001846   0.000460  -0.000120
    155      -0.000009  -0.003475   0.006083   0.005015  -0.002687  -0.001796
    156      -0.000003  -0.001088   0.001684   0.001124  -0.000443  -0.000245
    157      -0.000005  -0.001995   0.003741   0.003466  -0.002196  -0.001727
    158       0.000002   0.000780  -0.001561  -0.001586   0.001128   0.001056
    159       0.000000  -0.000116   0.000667   0.001181  -0.001118  -0.001103
    160       0.000002   0.000709  -0.001433  -0.001424   0.000930   0.000713
    161      -0.000001  -0.000567   0.001264   0.001404  -0.001022  -0.000882
    162      -0.000018  -0.006963   0.012367   0.010301  -0.005422  -0.003365
    163       0.000002   0.000899  -0.001551  -0.001211   0.000552   0.000246
    164      -0.000006  -0.001899   0.003248   0.002514  -0.001146  -0.000537
    165       0.000106   0.039779  -0.069993  -0.058149   0.031509   0.021552
    166       0.000023   0.008367  -0.014177  -0.010920   0.005006   0.002018
    167       0.000004   0.001616  -0.001868  -0.000011  -0.001622  -0.003531
    168      -0.000071  -0.027555   0.049854   0.043474  -0.025670  -0.021024
    169      -0.000078  -0.029868   0.053159   0.044967  -0.025087  -0.018417
    170       0.000028   0.010505  -0.017712  -0.013422   0.005830   0.001813
    171      -0.000032  -0.010197   0.015320   0.008497  -0.000115   0.006317
    172      -0.000076  -0.028435   0.049329   0.039717  -0.020060  -0.011716
    173       0.000016   0.006102  -0.010274  -0.007767   0.003362   0.001072
    174      -0.000043  -0.016339   0.028739   0.023684  -0.012444  -0.007806
    175       0.000229   0.087336  -0.153865  -0.126977   0.066650   0.041759
    176      -0.000165  -0.061854   0.108653   0.089118  -0.046191  -0.028636
    177      -0.000065  -0.024485   0.042806   0.034895  -0.017993  -0.011093
    178      -0.000067  -0.024951   0.043522   0.035510  -0.018579  -0.011569
    179      -0.000001   0.000164  -0.000364  -0.000577   0.000759   0.000679
    180      -0.000072  -0.027212   0.047745   0.039208  -0.020528  -0.012872
    181      -0.000059  -0.021032   0.035593   0.027253  -0.012445  -0.006667
    182       0.000030   0.011361  -0.019394  -0.015138   0.007224   0.004086
    183       0.000235   0.097887  -0.184575  -0.169275   0.102820   0.076653
    184       0.000104   0.039377  -0.068813  -0.054919   0.025838   0.011970
    185       0.000059   0.019088  -0.027867  -0.013082  -0.003753  -0.014319
    186       0.000049   0.018684  -0.033266  -0.028183   0.015568   0.010276
    187      -0.000205  -0.084925   0.159598   0.144841  -0.085881  -0.061649
    188      -0.000119  -0.049440   0.093203   0.085367  -0.051632  -0.038077
    189       0.000076   0.035432  -0.072179  -0.074052   0.052254   0.046979
    190      -0.000171  -0.051143   0.065357   0.011031   0.041874   0.084759
    191       0.000102   0.040255  -0.072886  -0.061879   0.032328   0.017816
    192       0.000281   0.108578  -0.193700  -0.163120   0.089257   0.062891
    193      -0.000267  -0.094228   0.151218   0.096902  -0.016701   0.035865
    194      -0.000316  -0.120704   0.213328   0.175481  -0.090243  -0.054936
    195       0.000080   0.024706  -0.032655  -0.006210  -0.023079  -0.052537
    196      -0.000104  -0.030360   0.035975  -0.002678   0.041108   0.081379
    197       0.000146   0.059554  -0.112862  -0.109187   0.079989   0.087671
    198      -0.000080  -0.016923   0.006220  -0.036949   0.068914   0.109997
    199       0.000108   0.035037  -0.052384  -0.027322  -0.002853  -0.022164
    200       0.000383   0.124737  -0.182444  -0.084933  -0.029900  -0.112940
    201       0.000051   0.027244  -0.058297  -0.060600   0.038173   0.021952
    202      -0.000121  -0.045547   0.079022   0.061767  -0.028091  -0.014553
    203       0.000093   0.039467  -0.073867  -0.063792   0.030153   0.006600
    204       0.000054   0.013510  -0.012257   0.008842  -0.024024  -0.036173
    205       0.000064   0.030346  -0.061742  -0.061727   0.039667   0.028350
    206      -0.000019  -0.026489   0.076166   0.105864  -0.092581  -0.090693
    207       0.000163   0.056522  -0.086878  -0.044658  -0.012236  -0.055806
    208       0.000188   0.057936  -0.076434  -0.016192  -0.045538  -0.094161
    209       0.000034  -0.012664   0.059090   0.099329  -0.090162  -0.080019
    210       0.000132   0.027956  -0.014039   0.043293  -0.074357  -0.096023
    211      -0.000032  -0.005627  -0.000057  -0.016517   0.026164   0.037660
    212      -0.000142  -0.035220   0.031593  -0.022770   0.060140   0.087447
    213       0.000300   0.063687  -0.041255   0.061121  -0.098813  -0.091341
    214      -0.000395  -0.094079   0.094919  -0.000849   0.029925  -0.020999
    215      -0.000090  -0.012579  -0.003398  -0.025874   0.010453  -0.034338
    216       0.000417   0.106797  -0.116431   0.001916  -0.078358  -0.111751
    217       0.000111   0.017139   0.003472   0.042574  -0.037920   0.003388
    218       0.000580   0.141310  -0.140148   0.029921  -0.121058  -0.134116
    219       0.000170   0.031316  -0.010603   0.044766  -0.047263  -0.002307
    220       0.000290   0.067583  -0.060929   0.025756  -0.065515  -0.063822
    221      -0.000085  -0.037206   0.070080   0.054480  -0.001574   0.082994
    222      -0.000293  -0.056539   0.025179  -0.072207   0.087378   0.031983
    223       0.000273   0.058252  -0.040350   0.045693  -0.070459  -0.041559
    224      -0.000780  -0.173840   0.139278  -0.099255   0.187746   0.147195
    225       0.000265   0.077524  -0.093912  -0.001982  -0.077789  -0.123231
    226       0.000314   0.079377  -0.080145   0.021239  -0.082879  -0.102265
    227      -0.000214  -0.062431   0.075443   0.002508   0.059876   0.093350
    228       0.000247   0.054781  -0.043775   0.031619  -0.060439  -0.052818
    229      -0.000189  -0.063024   0.086453   0.015127   0.065654   0.129877
    230      -0.000237  -0.046015   0.025746  -0.041381   0.051457   0.027258
    231       0.000286   0.063848  -0.046985   0.049980  -0.082835  -0.053607
    232      -0.000275  -0.063607   0.046873  -0.056033   0.094636   0.061013
    233      -0.000211  -0.020841  -0.026923  -0.070950   0.019362  -0.075606
    234       0.000260   0.042815  -0.008466   0.060183  -0.044835   0.020883
    235      -0.000083  -0.016511   0.009119  -0.014884   0.016587   0.004062
    236       0.000335   0.064242  -0.034382   0.060024  -0.067216  -0.012764
    237       0.000555   0.085520  -0.019530   0.089717  -0.041430   0.054164
    238       0.000515   0.092395  -0.054060   0.050474  -0.046461  -0.018751
    239       0.000535   0.079523  -0.026847   0.043846   0.008738   0.043386
    240       0.000759   0.128326  -0.051934   0.122027  -0.106415  -0.005115
    241       0.000334   0.062665  -0.035298   0.055679  -0.072312  -0.035853
    242      -0.000901  -0.140406   0.037380  -0.141772   0.074322  -0.067367
    243       0.000262   0.030645   0.009146   0.036876   0.022873   0.078143
    244      -0.000506  -0.087991   0.039765  -0.083236   0.085598   0.022424
    245      -0.000121  -0.004017  -0.024803  -0.013373  -0.055822  -0.097056
    246      -0.000579  -0.078453  -0.000046  -0.088493  -0.001756  -0.112538
    247      -0.001067  -0.157697   0.027732  -0.164863   0.056104  -0.118941
    248       0.000851   0.128982  -0.029313   0.132074  -0.061041   0.070924
    249       0.000478   0.095360  -0.051668   0.093985  -0.102152  -0.008572
    250      -0.000707  -0.127694   0.055730  -0.127756   0.112688  -0.011932
    251       0.000088   0.026375  -0.024888   0.019434  -0.039767  -0.019904
    252       0.000395   0.060373  -0.014774   0.060754  -0.029292   0.030116
    253       0.000075   0.037759  -0.041391   0.041178  -0.090600  -0.047073
    254       0.000547   0.090422  -0.031939   0.090959  -0.066726   0.021706
    255       0.000432   0.065046  -0.007718   0.076385  -0.019581   0.070841
    256       0.000171   0.045708  -0.026381   0.063163  -0.062846   0.028078
    257       0.000497   0.044933   0.034864   0.054572   0.070228   0.132387
    258       0.000440   0.043642   0.020237   0.042713   0.046229   0.082824
    259       0.000415   0.051027   0.004197   0.050510   0.012044   0.057456
    260      -0.000357  -0.045007  -0.000291  -0.043589  -0.007166  -0.052047
    261       0.001022   0.096560   0.033226   0.067432   0.071196   0.059854
    262      -0.000270  -0.041885   0.009115  -0.045623   0.019827  -0.030614
    263      -0.001148  -0.118122  -0.011541  -0.067904  -0.014831   0.054554
    264       0.001196   0.122393   0.026078   0.112316   0.043274   0.128463
    265      -0.001331  -0.133932  -0.032422  -0.118471  -0.057856  -0.128571
    266       0.001072   0.094301   0.042002   0.062225   0.084235   0.043324
    267       0.000364   0.023680   0.023959  -0.000090   0.051501  -0.027728
    268       0.000673   0.079907   0.000595   0.092997  -0.009115   0.136081
    269       0.000638   0.049647   0.032218   0.021090   0.066855  -0.003937
    270      -0.000869  -0.067975  -0.044683  -0.028600  -0.094936   0.003832
    271       0.002288   0.202371   0.086585   0.137090   0.170300   0.109483
    272      -0.000337  -0.032085  -0.009799  -0.026242  -0.017588  -0.028835
    273       0.000699   0.092742   0.006071   0.099939   0.023574   0.115270
    274       0.001020   0.123432   0.015803   0.122531   0.041873   0.133540
    275       0.000593   0.056529   0.022303   0.047596   0.044189   0.061678
    276       0.000797   0.075108   0.024210   0.058209   0.048388   0.057022
    277       0.000453   0.017416   0.025294  -0.017103   0.038366  -0.047956
    278      -0.000771  -0.092732  -0.010837  -0.099723  -0.031103  -0.129283
    279       0.000814   0.072740   0.041566   0.046408   0.090702   0.036444
    280       0.000227  -0.015569   0.024900  -0.059837   0.021896  -0.106987
    281      -0.000771  -0.052176  -0.051981  -0.010391  -0.105330   0.017453
    282       0.000713   0.042702   0.042440  -0.004169   0.069637  -0.043889
    283      -0.000904  -0.068019  -0.041676  -0.026058  -0.073861   0.007222
    284       0.000298   0.019130   0.011854   0.005291   0.022276  -0.008953
    285       0.001447   0.073649   0.067516  -0.013285   0.074130  -0.070908
    286      -0.000663  -0.025980  -0.021070   0.014568   0.018240   0.025568
    287       0.002109   0.130949   0.075433   0.034452   0.051034   0.003037
    288       0.002305   0.115864   0.092079   0.017302   0.128182  -0.029928
    289       0.003182   0.154142   0.130257   0.003418   0.157486  -0.078139
    290       0.000006   0.010252  -0.003101   0.029123   0.029006   0.047310
    291       0.000931   0.034901   0.040857  -0.027608   0.015520  -0.068505
    292      -0.000484  -0.038174  -0.012769  -0.049887  -0.074718  -0.070418
    293      -0.001576  -0.075355  -0.063031  -0.003686  -0.080101   0.032962
    294      -0.001291  -0.053249  -0.059404   0.035153  -0.031185   0.094834
    295      -0.003924  -0.177902  -0.164229   0.030552  -0.160661   0.147456
    296      -0.001945  -0.086030  -0.083962   0.026269  -0.069775   0.093443
    297       0.001413   0.110019   0.077187   0.036270   0.137470  -0.027755
    298      -0.000919  -0.075963  -0.047684  -0.031899  -0.087946   0.009765
    299      -0.001482  -0.091570  -0.076053  -0.007882  -0.107064   0.045410
    300       0.001352   0.055938   0.050351  -0.009648   0.045621  -0.042458
    301      -0.001728  -0.059074  -0.053486   0.012442  -0.044175   0.045345
    302       0.000922   0.081736   0.054123   0.041396   0.127299  -0.008771
    303       0.000980   0.055570   0.059595  -0.024792   0.049222  -0.074418
    304      -0.001006  -0.003202  -0.031415   0.070748   0.060164   0.069239
    305       0.000839   0.062822   0.069094  -0.025153   0.075318  -0.101789
    306       0.000918   0.027620   0.041197  -0.045168  -0.015173  -0.057965
    307       0.001665   0.057227   0.061060  -0.034962   0.020392  -0.068936
    308       0.000362   0.024274   0.029190  -0.020395   0.006843  -0.030730
    309       0.003989   0.070853   0.087229  -0.075822  -0.030230  -0.039234
    310       0.004892   0.075037   0.075061  -0.041219  -0.019160   0.061026
    311      -0.002807  -0.071319  -0.066499   0.017542  -0.039367   0.008332
    312       0.008331   0.108927   0.131834  -0.094651   0.022037  -0.124575
    313      -0.008577  -0.096960  -0.124735   0.110886   0.039677   0.052748
    314      -0.003849  -0.056771  -0.066321   0.041089  -0.028805   0.080680
    315       0.002023   0.007045   0.015959  -0.032967  -0.059898   0.056396
    316      -0.001622  -0.000237  -0.009010   0.031734   0.071504  -0.073613
    317       0.005532   0.075314   0.089677  -0.059915   0.030294  -0.107836
    318      -0.006140  -0.060834  -0.085837   0.097630   0.087265  -0.024658
    319       0.007052   0.078809   0.101703  -0.091328  -0.033201  -0.046814
    320       0.010616   0.115826   0.152379  -0.144827  -0.073169  -0.043230
    321       0.001353   0.071531   0.082210  -0.051581   0.028581  -0.092234
    322       0.000101   0.015234   0.010284   0.007340   0.027574  -0.019402
    323       0.003470   0.116717   0.138996  -0.098938   0.020010  -0.129576
    324       0.004182   0.050185   0.062382  -0.051825  -0.010914  -0.038972
    325       0.007152   0.076438   0.092575  -0.070099   0.004230  -0.083921
    326       0.004401  -0.027102  -0.028035   0.003902  -0.057051   0.094939
    327       0.000245   0.049161   0.070072  -0.075576  -0.048751  -0.017324
    328       0.003139   0.016586   0.039301  -0.076295  -0.118588   0.090565
    329       0.003189  -0.032611  -0.041391   0.030383  -0.017126   0.072232
    330       0.002482   0.024171   0.040158  -0.060068  -0.083728   0.068391
    331      -0.006168  -0.025482  -0.033987   0.036456   0.034093  -0.017950
    332      -0.001731  -0.032079  -0.044624   0.049492   0.043874  -0.017803
    333       0.020145   0.040141   0.059069  -0.074760  -0.090450   0.078305
    334      -0.030346  -0.069147  -0.085801   0.070829   0.020581   0.017851
    335       0.001716   0.027951   0.038622  -0.040565  -0.027706  -0.003354
    336       0.036497   0.053469   0.081124  -0.100948  -0.101533   0.045812
    337       0.029567   0.028309   0.044497  -0.060610  -0.077872   0.073950
    338       0.056616   0.077793   0.118436  -0.149008  -0.155840   0.085091
    339       0.015395   0.009172   0.015032  -0.022397  -0.034742   0.044957
    340       0.023555   0.021121   0.033362  -0.046091  -0.061294   0.061903
    341      -0.022167  -0.045783  -0.068093   0.080525   0.066918   0.005812
    342      -0.016463  -0.010447  -0.017313   0.027330   0.047407  -0.067268
    343      -0.001043  -0.004385  -0.006490   0.007537   0.005706   0.002374
    344      -0.078289  -0.086027  -0.133484   0.177457   0.216362  -0.182148
    345       0.010214   0.064571   0.094836  -0.113785  -0.111741   0.053986
    346       0.005422   0.031650   0.050724  -0.069771  -0.084383   0.059088
    347      -0.015393  -0.058394  -0.085311   0.101605   0.099285  -0.049321
    348       0.039637   0.033144   0.049856  -0.063176  -0.071782   0.052937
    349      -0.018322  -0.052865  -0.080124   0.101113   0.107200  -0.057473
    350      -0.045138   0.003130   0.005464  -0.007234  -0.003298  -0.012566
    351       0.014672   0.020536   0.035046  -0.053615  -0.078571   0.081368
    352      -0.015690  -0.009904  -0.020809   0.039538   0.070786  -0.086984
    353      -0.021094   0.028650   0.044268  -0.057000  -0.059360   0.024323
    354       0.004206   0.000071   0.001113  -0.004620  -0.014909   0.030255
    355       0.040728  -0.001098  -0.002377   0.004674   0.007068  -0.004548
    356       0.036607   0.018116   0.027744  -0.036984  -0.049081   0.053425
    357       0.069316  -0.005159  -0.007317   0.008253   0.004194   0.010559
    358       0.015066   0.054927   0.084048  -0.108926  -0.125506   0.092878
    359       0.011653   0.020045   0.029442  -0.035336  -0.035174   0.018641
    360       0.151972  -0.006955  -0.008837   0.009859   0.009559  -0.004872
    361      -0.379249   0.018648   0.024228  -0.028021  -0.029444   0.019405
    362       0.072586  -0.025377  -0.040509   0.058429   0.083030  -0.089449
    363       0.033778   0.019877   0.032701  -0.047731  -0.067787   0.072377
    364      -0.030334  -0.019724  -0.031179   0.042487   0.053770  -0.048191
    365       0.039442   0.018535   0.031263  -0.047301  -0.070605   0.079924
    366      -0.100815   0.000300  -0.000556   0.001294   0.001492  -0.000628
    367       0.209379  -0.016903  -0.024330   0.031995   0.041503  -0.041051
    368       0.127713  -0.009458  -0.013804   0.018839   0.026063  -0.027949
    369      -0.055013   0.007753   0.012222  -0.017967  -0.026930   0.031533
    370       0.023244   0.019197   0.030735  -0.043060  -0.057563   0.056946
    371       0.106524  -0.014142  -0.021636   0.030332   0.042494  -0.046034
    372       0.139627  -0.011144  -0.015826   0.020327   0.025244  -0.023093
    373      -0.064303   0.001005   0.000522   0.000499   0.002340  -0.004365
    374       0.001136  -0.011498  -0.019106   0.028913   0.044050  -0.052154
    375       0.148138  -0.009901  -0.014071   0.018566   0.024601  -0.025276
    376       0.168672  -0.010143  -0.013959   0.017696   0.022329  -0.021770
    377       0.113328  -0.007818  -0.011213   0.014941   0.020032  -0.020825
    378      -0.059809   0.008724   0.013643  -0.019654  -0.028387   0.031634
    379       0.051922  -0.000209   0.000708  -0.002365  -0.005245   0.007581
    380       0.031796  -0.000314   0.000100  -0.000927  -0.002398   0.003706
    381      -0.181313   0.013464   0.019092  -0.024834  -0.032177   0.032325
    382      -0.077168   0.006176   0.008884  -0.011735  -0.015489   0.015868
    383      -0.044094   0.002573   0.003323  -0.003776  -0.003976   0.002988
    384      -0.209340   0.023839   0.036112  -0.050363  -0.070413   0.076219
    385      -0.007803  -0.001853  -0.003288   0.005231   0.008177  -0.009636
    386       0.224861  -0.022928  -0.034266   0.047167   0.065102  -0.069674
    387       0.045688  -0.007312  -0.011789   0.017724   0.027015  -0.031820
    388       0.007010  -0.001889  -0.003060   0.004550   0.006738  -0.007638
    389       0.096106  -0.006201  -0.008431   0.010337   0.012355  -0.011250
    390       0.194019  -0.012143  -0.016963   0.022052   0.029095  -0.030326
    391       0.031811  -0.005287  -0.008361   0.012207   0.017905  -0.020285
    392      -0.053659   0.000805   0.000448   0.000245   0.001303  -0.002070
    393       0.317372  -0.003668   0.001320  -0.011957  -0.030715   0.044236
    394       0.190742  -0.006216  -0.005955   0.003130  -0.002788   0.008480
    395      -0.184000  -0.001991  -0.007601   0.017160   0.032820  -0.042186
    396      -0.088622   0.010014   0.014735  -0.019479  -0.024948   0.024019
    397      -0.217594   0.008125   0.008523  -0.005898   0.001100  -0.010366
    398       0.245027  -0.014164  -0.017950   0.019248   0.017629  -0.009828
    399      -0.002155  -0.007829  -0.012899   0.019280   0.029043  -0.034193
    400      -0.103337  -0.004840  -0.010260   0.018433   0.031828  -0.040360
    401       0.235264  -0.001790   0.002282  -0.010624  -0.026047   0.038953
    402       0.000036   0.014717  -0.026999  -0.023270   0.012430   0.007467
    403       0.000028   0.011124  -0.020606  -0.018433   0.010882   0.007910
    404       0.000032   0.013808  -0.027039  -0.025955   0.016460   0.012669
    405      -0.000004  -0.001571   0.003066   0.003042  -0.002137  -0.001916
    406       0.000007   0.002186  -0.003792  -0.003177   0.001871   0.001500
    407      -0.000003  -0.001260   0.002273   0.002059  -0.001370  -0.001253
    408       0.000162   0.063372  -0.113938  -0.097041   0.053160   0.035047
    409      -0.000009  -0.003198   0.005831   0.005087  -0.002897  -0.002020
    410       0.000053   0.020909  -0.037660  -0.032202   0.017779   0.011872
                180        181        182        183        184        185    
      0      -0.023790   0.000429   0.000734   0.000172  -0.028641   0.000006
      1       0.051589  -0.001545  -0.002128  -0.000491   0.059161   0.000078
      2       0.087625   0.002238  -0.000816  -0.000291   0.093378  -0.000176
      3       0.017967  -0.000363  -0.000523  -0.000118   0.025452   0.000024
      4      -0.039671  -0.000530   0.000767   0.000225  -0.051651  -0.000002
      5      -0.062825  -0.000597   0.001187   0.000334  -0.080044   0.000122
      6       0.018977   0.000114  -0.000002   0.000034  -0.021450  -0.000005
      7      -0.040014   0.003759   0.002476   0.000422   0.045964  -0.000563
      8      -0.070580  -0.007082  -0.003163  -0.000669   0.079772   0.000332
      9      -0.029554  -0.005890  -0.002859  -0.000559   0.025289   0.000274
     10       0.054154  -0.002645  -0.001980  -0.000314  -0.053894   0.000449
     11       0.091689   0.006087   0.002359   0.000529  -0.090575  -0.000177
     12      -0.003203   0.004279   0.002346   0.000433   0.002436  -0.000388
     13       0.014658   0.009228   0.004828   0.000911  -0.006200  -0.000719
     14       0.016539  -0.001825  -0.001068  -0.000173  -0.008422   0.000244
     15       0.002866   0.003875   0.002058   0.000393   0.000889  -0.000110
     16       0.000284  -0.002490  -0.001847  -0.000411  -0.002378   0.000250
     17      -0.002143  -0.003999  -0.002582  -0.000550  -0.003052   0.000073
     18      -0.001870  -0.011885  -0.007882  -0.001683   0.001301   0.000020
     19      -0.002425   0.005998   0.005173   0.001235   0.002933   0.000444
     20       0.002357   0.027428   0.017129   0.003525   0.003980  -0.001800
     21      -0.000377   0.007794   0.007147   0.001769  -0.002887   0.001421
     22       0.000474   0.000999   0.002614   0.000854  -0.001646   0.003291
     23      -0.002358  -0.031777  -0.020295  -0.004239  -0.004026   0.001547
     24       0.000048   0.004157   0.000855  -0.000130   0.000477  -0.003784
     25      -0.000487  -0.029612  -0.025772  -0.006411  -0.000215  -0.009390
     26      -0.000435  -0.012197  -0.006914  -0.001257  -0.001908   0.002155
     27       0.000935   0.005406   0.005686   0.001595   0.002702   0.004705
     28      -0.000192   0.043394   0.037227   0.009135   0.000346   0.010108
     29       0.001506   0.006771   0.001325  -0.000150   0.003864  -0.001749
     30       0.001202   0.003067  -0.000406  -0.000383   0.002982  -0.002014
     31       0.000294  -0.047568  -0.035043  -0.007808  -0.003189  -0.001342
     32      -0.000468  -0.002763  -0.002373  -0.000628  -0.000984  -0.003674
     33      -0.000702   0.007487   0.009262   0.002552  -0.001570   0.003641
     34      -0.000187   0.050650   0.037552   0.008406   0.003416   0.003562
     35       0.001123  -0.037021  -0.030352  -0.007142  -0.000314   0.000555
     36      -0.000187   0.014211   0.006744   0.000938   0.001115  -0.003790
     37      -0.000034  -0.027636  -0.024834  -0.006206  -0.002252   0.000083
     38      -0.001291   0.052582   0.040076   0.009050   0.001061   0.000505
     39       0.000329  -0.012713  -0.009489  -0.002016  -0.000002  -0.006913
     40       0.000665  -0.018143  -0.026066  -0.008161  -0.000117   0.025596
     41      -0.000059   0.016557   0.002895  -0.000835   0.001661   0.008085
     42       0.000880  -0.038568  -0.028905  -0.006699  -0.001450   0.011820
     43      -0.000560   0.012316   0.035624   0.012389  -0.000106  -0.028483
     44      -0.000671   0.016342   0.021146   0.006153  -0.000389  -0.012989
     45       0.000254  -0.009266  -0.001553   0.000604  -0.000490  -0.001258
     46       0.000912  -0.029161  -0.039564  -0.011186  -0.000480  -0.002527
     47       0.001999  -0.082725  -0.069202  -0.016479  -0.002630   0.010380
     48      -0.000223   0.011925  -0.000892  -0.001977   0.000606   0.006117
     49      -0.001916   0.067220   0.079821   0.021994   0.001672  -0.005911
     50      -0.000794   0.038293   0.017500   0.002115   0.001416  -0.007336
     51       0.000626  -0.024287  -0.019722  -0.004056  -0.000583  -0.008612
     52       0.001123  -0.034987  -0.054360  -0.016535  -0.000860   0.001038
     53      -0.000263   0.002781   0.016556   0.005336  -0.000446   0.001494
     54      -0.000180   0.003911   0.009920   0.002970  -0.000087  -0.014608
     55       0.000415  -0.012141  -0.026352  -0.009601  -0.000403  -0.035916
     56      -0.000513   0.022926  -0.003247  -0.006278   0.000285  -0.041588
     57      -0.000904   0.030851   0.039005   0.011236   0.000662   0.025734
     58       0.000410  -0.018857   0.009191   0.008459   0.000080   0.033972
     59       0.000068  -0.010339   0.034558   0.017339   0.000160   0.054603
     60      -0.000463   0.017715   0.014073   0.002329   0.000314   0.002374
     61      -0.000735   0.028581   0.013855   0.000870   0.000413   0.016985
     62       0.001327  -0.034363  -0.091062  -0.030994  -0.000851  -0.017691
     63       0.000537  -0.020785  -0.009719   0.000681  -0.000249   0.007481
     64       0.000025  -0.014030   0.053063   0.024612   0.000184   0.002349
     65      -0.001214   0.034758   0.070632   0.022335   0.000759   0.020907
     66      -0.000406   0.010049   0.025981   0.007557   0.000173  -0.014209
     67      -0.000137   0.018039  -0.050457  -0.024336  -0.000146  -0.001234
     68       0.000365  -0.013111  -0.018747  -0.007364  -0.000339  -0.008421
     69      -0.000060   0.004629  -0.007021  -0.002487   0.000003  -0.023866
     70       0.000273  -0.004612  -0.023850  -0.007838  -0.000113   0.014322
     71      -0.000599   0.024853  -0.007674  -0.015199   0.000065   0.060083
     72       0.000113   0.006254  -0.042796  -0.020272  -0.000134   0.041350
     73       0.000049   0.001666  -0.010330  -0.002642   0.000011   0.000365
     74       0.000985  -0.039879   0.015936   0.026768  -0.000004  -0.069025
     75       0.000325  -0.009658  -0.009804   0.000883  -0.000035   0.006034
     76      -0.000102  -0.011561   0.059846   0.025939   0.000158  -0.033302
     77      -0.000835   0.045291  -0.058684  -0.038820  -0.000105   0.011262
     78      -0.000454   0.015266   0.005286  -0.006737   0.000026   0.008205
     79       0.000899  -0.030921  -0.006241   0.012599  -0.000046   0.013030
     80       0.000886  -0.050959   0.074127   0.046921   0.000154  -0.025646
     81      -0.000154   0.009837  -0.016324  -0.006056  -0.000028  -0.015594
     82      -0.001183   0.046535  -0.014439  -0.023812   0.000012  -0.005973
     83      -0.000582   0.029578  -0.034200  -0.028422  -0.000068   0.010325
     84       0.000370  -0.014519   0.004620   0.007372  -0.000003  -0.014256
     85      -0.000073   0.007362  -0.018755   0.001662  -0.000021   0.020499
     86      -0.000540   0.020750  -0.003709  -0.022562  -0.000009  -0.064685
     87       0.000775  -0.035191   0.026796   0.022957   0.000034   0.033251
     88      -0.000611   0.022710  -0.001878  -0.022293  -0.000004  -0.038596
     89       0.000515  -0.017477  -0.005026   0.031600   0.000017   0.065439
     90       0.000219  -0.010664   0.010815   0.003838   0.000012   0.006741
     91       0.002028  -0.084251   0.042960   0.057931   0.000050   0.035819
     92      -0.000645   0.022470   0.001758  -0.023226   0.000002   0.011043
     93      -0.000340   0.015701  -0.014052  -0.003571  -0.000012   0.002849
     94      -0.000959   0.042396  -0.030278  -0.020790  -0.000029  -0.026505
     95       0.001767  -0.067549   0.015899   0.061538   0.000021   0.014719
     96       0.000770  -0.030099   0.011068   0.018193   0.000008  -0.013261
     97      -0.000190   0.003388   0.010709  -0.005674   0.000012   0.013082
     98      -0.001079   0.039926  -0.003773  -0.045540  -0.000013  -0.008426
     99      -0.000139   0.004285   0.002174  -0.005513   0.000000  -0.017341
    100      -0.000478   0.020205  -0.017939   0.013242  -0.000007  -0.034177
    101      -0.000514   0.018624   0.000044  -0.023503  -0.000004   0.030770
    102      -0.000920   0.034206  -0.004956  -0.032346  -0.000005   0.033070
    103       0.000127  -0.007619   0.021229  -0.041125   0.000001   0.046630
    104      -0.000551   0.021285  -0.012661   0.009622  -0.000002  -0.016319
    105      -0.000586   0.022504  -0.008324  -0.008434  -0.000002   0.013921
    106       0.001317  -0.045673  -0.011081   0.078728   0.000003  -0.025171
    107       0.000902  -0.034078   0.011019   0.013776   0.000003  -0.021594
    108       0.000567  -0.022277   0.013005  -0.004858   0.000002  -0.001724
    109      -0.001300   0.045936   0.004989  -0.064924  -0.000009   0.028625
    110      -0.000152   0.009006  -0.024957   0.049869   0.000003  -0.000793
    111      -0.000410   0.014709  -0.000956  -0.013250  -0.000002  -0.006570
    112       0.000435  -0.015959  -0.000605   0.022976   0.000001  -0.015381
    113       0.000204  -0.011451   0.028728  -0.055824   0.000002   0.000367
    114      -0.000026   0.001757  -0.004730   0.008236  -0.000000  -0.006658
    115      -0.000625   0.024980  -0.022600   0.030610  -0.000002   0.017335
    116      -0.000335   0.011400   0.001968  -0.015514   0.000002  -0.006849
    117       0.000043   0.001539  -0.021000   0.048042   0.000002   0.016650
    118       0.000948  -0.037304   0.032350  -0.045437  -0.000005  -0.015775
    119       0.000148  -0.006394   0.007277  -0.009966   0.000004  -0.001674
    120       0.000313  -0.011941   0.007393  -0.006902   0.000000   0.005074
    121      -0.000788   0.033047  -0.040470   0.066874   0.000001   0.005701
    122      -0.000081   0.007746  -0.033502   0.071202   0.000006   0.017360
    123      -0.000318   0.011986  -0.006927   0.006217  -0.000000  -0.001241
    124       0.000983  -0.042017   0.055766  -0.095387  -0.000001  -0.012114
    125      -0.000663   0.023934  -0.008265   0.000138   0.000001  -0.008072
    126      -0.000257   0.010571  -0.011687   0.018352   0.000000  -0.002622
    127      -0.000428   0.018326  -0.024926   0.043203   0.000000   0.007724
    128       0.001037  -0.039794   0.028444  -0.034150   0.000000   0.004064
    129       0.000347  -0.013332   0.009710  -0.011870   0.000000  -0.000324
    130      -0.000145   0.005580  -0.004441   0.005882  -0.000001  -0.000601
    131       0.000278  -0.011647   0.014121  -0.023318  -0.000000   0.000366
    132       0.000506  -0.020204   0.019188  -0.028132  -0.000000   0.003475
    133       0.000911  -0.036361   0.034198  -0.050020  -0.000003   0.002525
    134      -0.000346   0.013932  -0.014014   0.021165  -0.000001  -0.001114
    135      -0.000849   0.033501  -0.029712   0.042053   0.000000  -0.003245
    136      -0.000721   0.028789  -0.027641   0.040858  -0.000001  -0.002258
    137       0.000011  -0.000425   0.000160   0.000010  -0.000004   0.000073
    138       0.000877  -0.034613   0.030636  -0.043323  -0.000000   0.003247
    139       0.000570  -0.022719   0.021133  -0.030714  -0.000000   0.002474
    140      -0.000097   0.003754  -0.002888   0.003686  -0.000004   0.000418
    141       0.000459  -0.018287   0.017109  -0.024991  -0.000000   0.002204
    142      -0.000003   0.000023   0.000253  -0.000601   0.000002   0.000249
    143      -0.000221   0.008674  -0.007437   0.010313  -0.000005  -0.000619
    144       0.000045  -0.001730   0.001248  -0.001534  -0.000000   0.000265
    145      -0.000175   0.006907  -0.006255   0.008985   0.000003  -0.000878
    146      -0.000324   0.012887  -0.012076   0.017645  -0.000006  -0.001826
    147      -0.000629   0.024934  -0.022771   0.032814   0.000000  -0.002980
    148      -0.000244   0.009730  -0.009345   0.013823   0.000003  -0.001444
    149      -0.000053   0.002131  -0.002328   0.003679  -0.000005  -0.000814
    150       0.000360  -0.014739   0.015895  -0.024700  -0.000000   0.002374
    151      -0.000364   0.014285  -0.012308   0.016918   0.000001  -0.003073
    152       0.000031  -0.001102  -0.000054   0.001161   0.000001   0.000073
    153       0.000407  -0.002196  -0.001388  -0.000284  -0.001750   0.000335
    154      -0.000947   0.000286   0.000321   0.000084   0.003425  -0.000038
    155       0.000035   0.001153   0.000663   0.000128   0.003784   0.000044
    156      -0.004919  -0.000034   0.000086   0.000023  -0.002227   0.000114
    157       0.010841   0.001672   0.000817   0.000158   0.004650  -0.000141
    158       0.017104  -0.000143  -0.000445  -0.000100   0.009703   0.000083
    159       0.000520   0.000889   0.000563   0.000115  -0.000636  -0.000172
    160      -0.001568  -0.000546  -0.000290  -0.000054   0.000214   0.000097
    161      -0.002930   0.000533   0.000392   0.000081  -0.002062  -0.000105
    162       0.000841   0.002001   0.001064   0.000200  -0.000441  -0.000161
    163      -0.002079  -0.000170  -0.000036  -0.000005   0.001116  -0.000009
    164      -0.002496   0.000088   0.000016  -0.000007   0.000873  -0.000019
    165       0.057244  -0.011891  -0.008183  -0.001673   0.078743   0.000674
    166      -0.105682  -0.004589  -0.000153   0.000123  -0.106199   0.000325
    167      -0.189075  -0.003601   0.002402   0.000742  -0.196731   0.000292
    168      -0.378299   0.001129   0.009379   0.002351  -0.407049   0.000109
    169      -0.200515   0.004975   0.007355   0.001691  -0.212904  -0.000234
    170      -0.146035  -0.005551   0.000322   0.000283  -0.151153   0.000416
    171       0.437888   0.009093  -0.005322  -0.001693   0.453561  -0.000716
    172       0.067735   0.009113   0.003467   0.000560   0.054029  -0.000583
    173      -0.077272  -0.002980   0.000144   0.000142  -0.073964   0.000211
    174       0.062066   0.007396   0.003341   0.000680  -0.055878  -0.000280
    175      -0.129207  -0.030470  -0.015058  -0.002919   0.107823   0.001651
    176      -0.189234   0.008416   0.006487   0.001027   0.188441  -0.001182
    177      -0.019127   0.005640   0.003200   0.000570   0.030336  -0.000375
    178       0.304100   0.020373   0.007784   0.001730  -0.276872  -0.000182
    179      -0.361884  -0.016586  -0.005162  -0.001299   0.339383  -0.000140
    180       0.095956   0.011943   0.005472   0.001114  -0.090527  -0.000412
    181      -0.444344  -0.016306  -0.004290  -0.001228   0.424008  -0.000129
    182       0.134682   0.003761   0.000680   0.000260  -0.133264   0.000071
    183      -0.006707  -0.053024  -0.032314  -0.006545  -0.008327   0.004418
    184      -0.004330  -0.003843   0.000036   0.000305   0.000730   0.001948
    185      -0.002821   0.017007   0.014130   0.003335   0.002410   0.001246
    186      -0.003946  -0.006079  -0.002755  -0.000403  -0.003144   0.000377
    187       0.005015   0.041288   0.024676   0.004959   0.005843  -0.003238
    188       0.003431   0.025877   0.015397   0.003055   0.006424  -0.002048
    189      -0.003563  -0.039041  -0.028225  -0.006413  -0.010092  -0.004987
    190      -0.000021  -0.097892  -0.083238  -0.020224   0.004773  -0.017869
    191      -0.000939  -0.007239  -0.001203   0.000240  -0.001169   0.005377
    192      -0.005367  -0.046300  -0.032371  -0.007372  -0.014051  -0.008983
    193       0.003547  -0.062176  -0.061337  -0.015864   0.007633  -0.019369
    194       0.005792   0.033248   0.019367   0.003971   0.015033   0.005001
    195      -0.000288   0.067015   0.061472   0.015597   0.000915   0.021414
    196       0.000248  -0.099530  -0.089452  -0.022484  -0.001591  -0.029339
    197      -0.003976  -0.091362  -0.078656  -0.019622  -0.012386  -0.029818
    198      -0.000482  -0.125337  -0.108992  -0.027005  -0.003751  -0.030615
    199      -0.001391   0.029150   0.025770   0.006332  -0.003020   0.005791
    200      -0.004335   0.146013   0.130723   0.032516  -0.007852   0.033001
    201      -0.001096  -0.005153   0.004674   0.002208  -0.003180   0.003179
    202       0.002351   0.009930   0.008442   0.002300   0.005954   0.003072
    203      -0.001570   0.011088   0.017419   0.005144  -0.002575   0.002263
    204      -0.000547   0.036311   0.027924   0.006379   0.000212  -0.003201
    205      -0.001672  -0.016759  -0.008071  -0.001309  -0.006621  -0.002669
    206       0.001536   0.072923   0.048885   0.010400   0.007991  -0.004097
    207      -0.002878   0.072249   0.062918   0.015250  -0.002277   0.003279
    208      -0.002746   0.105660   0.086234   0.020286   0.000700   0.004055
    209       0.001641   0.051945   0.025258   0.003849   0.009206  -0.002332
    210      -0.000675   0.086339   0.060424   0.012962   0.006568  -0.000367
    211       0.000232  -0.040122  -0.033487  -0.008132  -0.001527   0.006000
    212       0.001173  -0.084636  -0.062926  -0.014054  -0.004635   0.002515
    213      -0.000235   0.042299   0.000484  -0.004600   0.005651  -0.001167
    214      -0.000953   0.096262   0.127881   0.037632   0.006897  -0.054462
    215      -0.001566   0.077739   0.088468   0.024528   0.001765  -0.016453
    216      -0.002761   0.102713   0.075951   0.017319   0.002140  -0.026862
    217       0.002196  -0.064828  -0.097391  -0.030136  -0.000595   0.062798
    218      -0.001838   0.079379   0.022393  -0.000816   0.002061   0.012260
    219       0.002259  -0.069459  -0.108802  -0.034004  -0.001066   0.072299
    220      -0.000488   0.028810  -0.002130  -0.004209   0.001357   0.011807
    221       0.005093  -0.171482  -0.203267  -0.058571  -0.003447   0.121798
    222      -0.002737   0.069606   0.130889   0.042582  -0.000224  -0.089490
    223       0.001137  -0.024008  -0.067088  -0.023155   0.000454   0.046669
    224      -0.000741  -0.013205   0.085236   0.034406  -0.002854  -0.074978
    225      -0.002320   0.105567   0.060943   0.010210   0.003400   0.003673
    226      -0.001684   0.075219   0.039868   0.006581   0.003361  -0.013474
    227       0.001522  -0.075895  -0.038485  -0.005088  -0.001993  -0.008737
    228      -0.000087   0.019720  -0.005396  -0.004126   0.001696  -0.005842
    229       0.003256  -0.134429  -0.097832  -0.020844  -0.004770   0.008819
    230      -0.000697   0.008037   0.025470   0.008339  -0.001145   0.004885
    231       0.000893  -0.018004  -0.063070  -0.021767   0.000709   0.002210
    232      -0.001283   0.030143   0.090339   0.031110  -0.000652  -0.006389
    233      -0.003571   0.133220   0.123121   0.029545   0.003581  -0.000400
    234       0.002299  -0.079187  -0.088167  -0.023077  -0.001925  -0.005151
    235      -0.000233   0.007324   0.007637   0.001400  -0.000027  -0.004110
    236       0.001830  -0.056058  -0.082738  -0.024211  -0.001235  -0.012200
    237       0.001721  -0.072075  -0.022270   0.004212  -0.001519  -0.008543
    238      -0.001162   0.040957   0.085199   0.031686   0.002572   0.075662
    239      -0.002057   0.053888   0.173255   0.066165   0.002727   0.084767
    240       0.002571  -0.085909  -0.112516  -0.032104  -0.001427  -0.061213
    241       0.001583  -0.044722  -0.108223  -0.038794  -0.001162  -0.096856
    242      -0.002070   0.087648  -0.001150  -0.019498   0.000374  -0.090841
    243      -0.000340  -0.008714   0.114886   0.053512   0.001122   0.164531
    244      -0.002184   0.068069   0.125125   0.041917   0.001707   0.109679
    245       0.001092  -0.012140  -0.170624  -0.074037  -0.001776  -0.222071
    246      -0.000519   0.045973  -0.117485  -0.062417  -0.000729  -0.195267
    247      -0.002012   0.098069  -0.057688  -0.046127   0.000191  -0.152554
    248       0.001947  -0.083510  -0.000471   0.016862  -0.000642   0.068221
    249       0.002433  -0.081673  -0.086945  -0.018903  -0.001111   0.002802
    250      -0.002895   0.102030   0.092921   0.018525   0.001517   0.019247
    251       0.000549  -0.013935  -0.016022  -0.001360   0.000259   0.038891
    252       0.000947  -0.039024  -0.008625   0.003673  -0.000549  -0.010568
    253       0.002162  -0.064449  -0.122286  -0.037542  -0.001325  -0.021114
    254       0.001980  -0.072396  -0.056960  -0.009871  -0.001269  -0.019391
    255       0.000981  -0.051948   0.035113   0.025517  -0.000403   0.001135
    256       0.001989  -0.078763  -0.029053   0.006770  -0.000973   0.005218
    257      -0.001071   0.005545   0.158103   0.063247   0.000826   0.011316
    258      -0.000883   0.012302   0.101956   0.037903   0.000633  -0.010200
    259      -0.000111  -0.008551   0.051050   0.021094   0.000139  -0.010334
    260       0.000079   0.009815  -0.059953  -0.027740  -0.000348   0.010230
    261      -0.001637   0.053205   0.032010  -0.011816   0.000175  -0.028174
    262      -0.000664   0.030313  -0.008277  -0.009536   0.000176  -0.031211
    263       0.000565  -0.052369   0.182338   0.112952   0.001272  -0.122101
    264      -0.000183  -0.023423   0.114635   0.053437   0.000247  -0.093078
    265       0.000653   0.002831  -0.099697  -0.035802  -0.000214   0.050891
    266      -0.002090   0.079589  -0.017658  -0.050366  -0.000004   0.135987
    267      -0.001707   0.080925  -0.077712  -0.073008  -0.000164   0.173713
    268       0.001382  -0.094265   0.176522   0.116744   0.000409  -0.262175
    269      -0.001943   0.084790  -0.058084  -0.067110  -0.000095   0.164416
    270       0.002799  -0.121132   0.076457   0.092774   0.000075  -0.221126
    271      -0.003919   0.140507   0.006373  -0.070801   0.000148   0.178280
    272       0.000244  -0.002995  -0.023700  -0.007894  -0.000076   0.011490
    273      -0.000404  -0.008381   0.087684   0.027598   0.000209   0.000159
    274      -0.000751   0.002214   0.095078   0.025084   0.000243  -0.005332
    275      -0.000714   0.012818   0.056469   0.018597   0.000194  -0.063082
    276      -0.000951   0.026080   0.036128   0.001093   0.000165  -0.020528
    277      -0.000893   0.048637  -0.060969  -0.039981  -0.000055   0.018766
    278       0.000437   0.013048  -0.117649  -0.044922  -0.000333   0.045164
    279      -0.002291   0.087230  -0.013024  -0.046062   0.000062  -0.003786
    280      -0.000225   0.034117  -0.103848  -0.041423  -0.000227   0.014127
    281       0.002734  -0.118327   0.071946   0.078614   0.000067  -0.012085
    282      -0.001466   0.071629  -0.072827  -0.051787  -0.000105  -0.008253
    283       0.001604  -0.069551   0.045692   0.045204   0.000049   0.014321
    284      -0.000638   0.029913  -0.027749  -0.026363  -0.000054   0.000804
    285      -0.000304   0.025291  -0.056193  -0.004083  -0.000083  -0.051598
    286      -0.002250   0.094354  -0.050959  -0.092966  -0.000099  -0.031713
    287       0.001861  -0.088131   0.082407   0.121282   0.000226   0.102701
    288      -0.002220   0.097380  -0.063266  -0.059636  -0.000068  -0.074516
    289      -0.001284   0.064295  -0.067363  -0.007213  -0.000045   0.028152
    290      -0.002299   0.090373  -0.025557  -0.092713  -0.000052  -0.161079
    291       0.002011  -0.075841   0.010254   0.094936   0.000053   0.177250
    292       0.004486  -0.180194   0.064810   0.179201   0.000133   0.319304
    293       0.001047  -0.048887   0.041238   0.024448   0.000048   0.031790
    294      -0.002331   0.085112  -0.000570  -0.111801  -0.000046  -0.208944
    295      -0.000652   0.006983   0.063737  -0.070572   0.000026  -0.144881
    296      -0.001303   0.042089   0.020327  -0.076429  -0.000010  -0.141877
    297      -0.002352   0.103111  -0.071684  -0.046163  -0.000061  -0.012797
    298       0.001412  -0.060316   0.038109   0.019185   0.000021  -0.032673
    299       0.001454  -0.068303   0.059772   0.033603   0.000068   0.062252
    300       0.000147   0.000021  -0.019747   0.011508  -0.000022  -0.012193
    301      -0.000217   0.002277   0.020676  -0.011593   0.000030   0.007714
    302      -0.003064   0.131339  -0.081435  -0.078517  -0.000086  -0.057509
    303       0.000963  -0.029939  -0.018068   0.047093  -0.000014  -0.008822
    304      -0.003627   0.144084  -0.055748  -0.102421  -0.000056  -0.019453
    305       0.001029  -0.028405  -0.035563   0.065741  -0.000027  -0.005208
    306       0.002227  -0.086460   0.026834   0.066935   0.000027  -0.007183
    307       0.001830  -0.068274   0.010618   0.067563   0.000021  -0.009064
    308       0.000738  -0.027006   0.003958   0.019148  -0.000004  -0.014918
    309       0.001750  -0.069734   0.041291  -0.005687   0.000007  -0.046281
    310      -0.002069   0.077667   0.012390  -0.181066  -0.000052   0.045144
    311       0.000996  -0.042886   0.017323   0.064628   0.000033  -0.057233
    312       0.003002  -0.109780   0.012458   0.095220   0.000009  -0.082079
    313      -0.002068   0.081776  -0.056208   0.047052  -0.000002  -0.070046
    314      -0.001712   0.060893   0.005171  -0.081949  -0.000008   0.078057
    315      -0.000603   0.016064   0.045849  -0.137521  -0.000006   0.153811
    316       0.000876  -0.025013  -0.052241   0.163094   0.000008  -0.182762
    317       0.002486  -0.089767  -0.002728   0.117012   0.000009  -0.124520
    318      -0.000795   0.039594  -0.081030   0.152402  -0.000001  -0.171001
    319       0.001831  -0.072062   0.042693  -0.017833   0.000005   0.023429
    320       0.002384  -0.097171   0.081641  -0.085394   0.000002   0.094324
    321       0.002216  -0.081691   0.016673   0.051050   0.000008  -0.012501
    322       0.000104  -0.002157  -0.003503  -0.000736  -0.000005   0.050759
    323       0.003396  -0.126827   0.033705   0.065135   0.000012  -0.040298
    324       0.001311  -0.050655   0.022805   0.007689   0.000006  -0.020596
    325       0.002428  -0.091969   0.028667   0.045110   0.000008  -0.039094
    326      -0.001901   0.067189   0.007916  -0.095912  -0.000008   0.044505
    327       0.001360  -0.056506   0.051379  -0.053939   0.000003  -0.014443
    328      -0.000811   0.020703   0.056177  -0.154326  -0.000009   0.017785
    329      -0.002056   0.078169  -0.029836  -0.020548  -0.000003   0.020997
    330      -0.000857   0.026512   0.028602  -0.097914  -0.000005   0.001546
    331       0.000004   0.003096  -0.025748   0.062051  -0.000002  -0.008421
    332      -0.000057   0.005185  -0.021077   0.043722   0.000004   0.008621
    333      -0.001591   0.059208  -0.026795   0.009270  -0.000003  -0.039716
    334       0.000246  -0.018473   0.091779  -0.225838  -0.000011  -0.001337
    335       0.000580  -0.025063   0.031016  -0.047195   0.000003   0.009989
    336       0.000119  -0.012365   0.054779  -0.115062  -0.000004  -0.035953
    337      -0.001874   0.073585  -0.064311   0.091798  -0.000004   0.033352
    338      -0.000590   0.013791   0.040943  -0.102319  -0.000001  -0.029599
    339      -0.001479   0.060251  -0.065764   0.105772   0.000003   0.036312
    340      -0.001657   0.065557  -0.060049   0.087844  -0.000003   0.029902
    341      -0.002024   0.091205  -0.149063   0.274029   0.000011   0.096435
    342       0.002242  -0.091163   0.096740  -0.151385  -0.000003  -0.053343
    343      -0.000278   0.012242  -0.018910   0.034359  -0.000003   0.011829
    344       0.003904  -0.148661   0.100234  -0.114622   0.000005  -0.033567
    345      -0.000144  -0.001554   0.042182  -0.094120  -0.000003  -0.010000
    346      -0.000729   0.023293   0.013754  -0.052808  -0.000002  -0.036848
    347       0.000232  -0.003200  -0.030339   0.070544   0.000006   0.004853
    348      -0.000889   0.031835  -0.007837  -0.008937  -0.000002  -0.010230
    349       0.000188   0.000712  -0.050183   0.116978   0.000004   0.032951
    350       0.000733  -0.031207   0.039985  -0.065991   0.000003  -0.013484
    351      -0.002034   0.079157  -0.061911   0.078380  -0.000000  -0.008458
    352       0.002438  -0.096516   0.084846  -0.117086   0.000001   0.004110
    353       0.000331  -0.019063   0.053081  -0.108198  -0.000003  -0.021347
    354      -0.001169   0.048307  -0.055418   0.089379   0.000001   0.004393
    355       0.000000   0.000771  -0.006049   0.013922   0.000003   0.006849
    356      -0.001560   0.062484  -0.061316   0.092249   0.000003   0.001928
    357      -0.000685   0.029525  -0.040988   0.071206   0.000001  -0.004806
    358      -0.001629   0.059308  -0.023655   0.007682  -0.000004  -0.023363
    359      -0.000129   0.003007   0.009312  -0.023803  -0.000002  -0.020650
    360       0.000021  -0.000201  -0.003464   0.008080   0.000000   0.000392
    361      -0.000281   0.009710  -0.000730  -0.005857  -0.000004  -0.000851
    362       0.002453  -0.097259   0.088302  -0.126412  -0.000002   0.011252
    363      -0.001969   0.077976  -0.070366   0.100468   0.000001  -0.005338
    364       0.001115  -0.043074   0.032736  -0.041700  -0.000004  -0.001695
    365      -0.002267   0.090234  -0.084169   0.122365  -0.000000  -0.008321
    366      -0.000002   0.000156  -0.000557   0.001012   0.000000   0.000648
    367       0.001068  -0.042105   0.036833  -0.051747  -0.000004   0.004252
    368       0.000769  -0.030544   0.027887  -0.040051  -0.000005   0.002634
    369      -0.000927   0.037107  -0.035870   0.053285   0.000001  -0.005320
    370      -0.001464   0.057466  -0.049367   0.068527  -0.000001  -0.003447
    371       0.001284  -0.051077   0.047473  -0.069093  -0.000005   0.007028
    372       0.000553  -0.021489   0.017027  -0.022306  -0.000000   0.000546
    373       0.000159  -0.006585   0.007408  -0.011909  -0.000001   0.002201
    374       0.001544  -0.061917   0.060298  -0.089988  -0.000004   0.009165
    375       0.000681  -0.026939   0.024319  -0.034809  -0.000000   0.003750
    376       0.000565  -0.022297   0.019581  -0.027610   0.000002   0.002923
    377       0.000565  -0.022385   0.020326  -0.029187  -0.000006   0.003149
    378      -0.000897   0.035740  -0.033577   0.049115   0.000000  -0.005090
    379      -0.000244   0.009808  -0.009928   0.015051   0.000005  -0.001517
    380      -0.000123   0.004949  -0.005097   0.007788  -0.000006  -0.000784
    381      -0.000861   0.034003  -0.030513   0.043586   0.000000  -0.004482
    382      -0.000429   0.016941  -0.015357   0.022058   0.000003  -0.002276
    383      -0.000062   0.002341  -0.001609   0.001921  -0.000008  -0.000064
    384      -0.002125   0.084471  -0.078400   0.113972   0.000001  -0.011171
    385       0.000279  -0.011192   0.010651  -0.015661   0.000002   0.001418
    386       0.001929  -0.076664   0.070848  -0.102777  -0.000005   0.010127
    387       0.000934  -0.037364   0.035965  -0.053260  -0.000001   0.005893
    388       0.000217  -0.008686   0.008171  -0.011947   0.000004   0.001153
    389       0.000278  -0.010914   0.009248  -0.012809  -0.000007   0.001170
    390       0.000834  -0.033116   0.030603  -0.044457  -0.000000   0.005341
    391       0.000580  -0.023187   0.021945  -0.032220   0.000005   0.003264
    392       0.000064  -0.002581   0.002478  -0.003625  -0.000004  -0.000141
    393      -0.001338   0.053458  -0.050016   0.071768   0.000000  -0.009510
    394      -0.000285   0.011396  -0.010603   0.014853   0.000002  -0.001060
    395       0.001232  -0.049117   0.045422  -0.064986   0.000002   0.009338
    396      -0.000611   0.023983  -0.020473   0.028224   0.000000  -0.005974
    397       0.000422  -0.017393   0.018913  -0.029131  -0.000000   0.004002
    398       0.000136  -0.004810   0.001460  -0.000163   0.000002   0.000684
    399       0.001010  -0.040450   0.039145  -0.058022  -0.000001   0.007947
    400       0.001211  -0.048581   0.046822  -0.068918   0.000001   0.010647
    401      -0.001240   0.049947  -0.049363   0.073329   0.000001  -0.011122
    402       0.001961  -0.004040  -0.002127  -0.000401   0.008075   0.000783
    403      -0.005881  -0.005604  -0.003277  -0.000653  -0.019391   0.000187
    404      -0.008301  -0.009286  -0.005669  -0.001166  -0.034401   0.000498
    405       0.001324   0.001557   0.000988   0.000203   0.000042  -0.000091
    406      -0.002845  -0.001246  -0.000738  -0.000148  -0.001134  -0.000028
    407      -0.002673   0.000907   0.000661   0.000138  -0.001994   0.000008
    408      -0.000804  -0.021696  -0.012110  -0.002309  -0.004265   0.002017
    409      -0.002994   0.001183   0.000726   0.000139   0.002653  -0.000138
    410      -0.004902  -0.007658  -0.004277  -0.000827   0.001814   0.000678
                186        187        188        189        190        191    
      0       0.000004  -0.000010  -0.000025  -0.000041  -0.000013  -0.000000
      1       0.000212   0.000482   0.000793   0.001468   0.000884  -0.000010
      2      -0.000288  -0.000345  -0.000366  -0.000379  -0.000192   0.000004
      3       0.000046   0.000066   0.000076   0.000049  -0.000009   0.000001
      4      -0.000064  -0.000237  -0.000453  -0.000938  -0.000584   0.000007
      5       0.000188   0.000189   0.000152   0.000048  -0.000001   0.000000
      6      -0.000033  -0.000108  -0.000197  -0.000386  -0.000235   0.000003
      7      -0.001055  -0.001586  -0.002035  -0.002767  -0.001458   0.000016
      8       0.000694   0.001219   0.001746   0.002720   0.001498  -0.000014
      9       0.000541   0.000890   0.001227   0.001844   0.001012  -0.000011
     10       0.000827   0.001216   0.001535   0.002049   0.001074  -0.000010
     11      -0.000403  -0.000781  -0.001185  -0.001953  -0.001095   0.000012
     12      -0.000751  -0.001196  -0.001605  -0.002319  -0.001250   0.000013
     13      -0.001360  -0.002070  -0.002677  -0.003637  -0.001888   0.000019
     14       0.000460   0.000709   0.000932   0.001311   0.000695  -0.000006
     15      -0.000153  -0.000086   0.000055   0.000468   0.000372  -0.000006
     16       0.000462   0.000643   0.000738   0.000780   0.000345  -0.000003
     17       0.000081  -0.000051  -0.000272  -0.000834  -0.000565   0.000007
     18      -0.000021  -0.000246  -0.000564  -0.001185  -0.000659   0.000004
     19       0.000924   0.001728   0.002621   0.004307   0.002373  -0.000022
     20      -0.003223  -0.004305  -0.004846  -0.005030  -0.002210   0.000019
     21       0.002873   0.004998   0.007159   0.010948   0.005862  -0.000053
     22       0.006659   0.011375   0.016064   0.024653   0.013544  -0.000139
     23       0.002618   0.003029   0.002809   0.001474   0.000165   0.000003
     24      -0.007805  -0.013626  -0.019441  -0.030112  -0.016607   0.000171
     25      -0.019662  -0.035269  -0.051238  -0.080581  -0.044409   0.000446
     26       0.004432   0.007753   0.011183   0.017925   0.010187  -0.000113
     27       0.009585   0.016594   0.023756   0.037394   0.020891  -0.000221
     28       0.021078   0.037862   0.055312   0.087979   0.048793  -0.000494
     29      -0.003755  -0.007106  -0.010858  -0.018629  -0.010845   0.000121
     30      -0.003464  -0.004574  -0.005353  -0.006168  -0.002818   0.000019
     31      -0.001521  -0.000244   0.001247   0.004318   0.003036  -0.000046
     32      -0.007095  -0.011212  -0.014921  -0.020980  -0.010989   0.000105
     33       0.006371   0.008887   0.011238   0.015632   0.008324  -0.000082
     34       0.005662   0.006363   0.006386   0.005110   0.001426   0.000014
     35       0.001942   0.004391   0.006122   0.007429   0.003290  -0.000025
     36      -0.006930  -0.010596  -0.014645  -0.023856  -0.014062   0.000169
     37       0.000288   0.000489  -0.000003  -0.003266  -0.003121   0.000053
     38      -0.000156  -0.002221  -0.004034  -0.006900  -0.004007   0.000052
     39      -0.012086  -0.014524  -0.013017  -0.000951   0.005941  -0.000185
     40       0.047015   0.058143   0.048156  -0.023465  -0.047944   0.001177
     41       0.013378   0.011831   0.001941  -0.036030  -0.033097   0.000586
     42       0.021564   0.029018   0.030819   0.020002   0.001462   0.000165
     43      -0.052282  -0.064057  -0.050683   0.039297   0.064378  -0.001494
     44      -0.022382  -0.024980  -0.018341   0.015431   0.023008  -0.000496
     45      -0.001232   0.001639   0.007130   0.024750   0.018724  -0.000292
     46      -0.006065  -0.008011  -0.004708   0.013432   0.015326  -0.000351
     47       0.017732   0.024207   0.030226   0.041457   0.022565  -0.000275
     48       0.008850   0.006735   0.000327  -0.024475  -0.022670   0.000410
     49      -0.007505  -0.008388  -0.013101  -0.029836  -0.021261   0.000385
     50      -0.012575  -0.015571  -0.017624  -0.024240  -0.014656   0.000205
     51      -0.013382  -0.013415  -0.008276   0.018262   0.022317  -0.000496
     52       0.001477   0.004118   0.009114   0.019656   0.011869  -0.000170
     53       0.004938   0.009557   0.011729   0.009979   0.001735   0.000090
     54      -0.017957  -0.006004   0.005875   0.010460  -0.003240   0.000391
     55      -0.046539  -0.015440   0.018974   0.028513  -0.014828   0.001286
     56      -0.045749   0.003979   0.043084   0.004634  -0.061519   0.002616
     57       0.034413   0.018900  -0.001450  -0.026525  -0.009853  -0.000224
     58       0.040769   0.001918  -0.035101  -0.019355   0.039858  -0.002070
     59       0.062676   0.004002  -0.046389  -0.020306   0.056559  -0.002735
     60       0.007656   0.015012   0.015533  -0.009599  -0.022238   0.000655
     61       0.023425   0.012127  -0.002773  -0.018603  -0.005062  -0.000260
     62      -0.023250  -0.022175  -0.016592   0.023541   0.036433  -0.001072
     63       0.003091  -0.011846  -0.018622   0.005289   0.025743  -0.000915
     64       0.000193   0.003059   0.007356  -0.001478  -0.012324   0.000605
     65       0.025733   0.019805   0.012448  -0.022015  -0.031524   0.000897
     66      -0.012554   0.005557   0.017833   0.001428  -0.024484   0.001105
     67       0.000279  -0.003090  -0.007081   0.000809   0.010698  -0.000545
     68      -0.014721  -0.013722  -0.005987   0.014625   0.010472   0.000026
     69      -0.009649   0.016300   0.009178  -0.013167   0.009087  -0.001181
     70       0.015340  -0.005472  -0.019607  -0.000835   0.021093  -0.000716
     71       0.015781  -0.049571  -0.009734   0.049412  -0.061023   0.005394
     72       0.024218  -0.022800  -0.025189   0.014186   0.005219   0.000771
     73       0.000524   0.004735   0.003253  -0.006229   0.003373  -0.000664
     74      -0.015890   0.061038   0.013477  -0.061579   0.069732  -0.006465
     75       0.012792   0.004855  -0.010460  -0.009406   0.019897  -0.001292
     76      -0.024593   0.012072   0.026369  -0.000011  -0.025333   0.001029
     77       0.013747   0.005681  -0.014535  -0.014322   0.031656  -0.002091
     78      -0.007153  -0.011897   0.005405   0.014531  -0.022663   0.001885
     79       0.009082  -0.006698  -0.008250   0.001151   0.007267  -0.000543
     80      -0.020689   0.000809   0.022041   0.012591  -0.037253   0.002306
     81       0.000701   0.014745   0.000466  -0.016971   0.021938  -0.002355
     82      -0.005391   0.005666   0.004594  -0.004699   0.001712  -0.000345
     83       0.013849   0.002030  -0.014229  -0.006227   0.019344  -0.000708
     84       0.007514   0.007998  -0.007924   0.000470   0.001802   0.000979
     85      -0.021384   0.000678   0.026480  -0.034758   0.037609  -0.007824
     86       0.039243   0.035369  -0.050860   0.023974  -0.016552   0.010879
     87      -0.009601  -0.025168   0.011061   0.013290  -0.019969  -0.000129
     88       0.025590   0.015086  -0.030874   0.022169  -0.019951   0.006835
     89      -0.049011  -0.033587   0.064115  -0.037933   0.029133  -0.014557
     90       0.008598  -0.009345  -0.009577   0.017482  -0.018496   0.003175
     91      -0.003621  -0.029514   0.000264   0.029944  -0.037425   0.003987
     92      -0.008326  -0.007190   0.012139  -0.005894   0.003609  -0.002574
     93      -0.013537   0.005520   0.014913  -0.020442   0.020914  -0.004550
     94       0.004434   0.019305  -0.000443  -0.019708   0.024764  -0.003601
     95       0.000517  -0.010546  -0.005991   0.017652  -0.020118   0.003256
     96       0.015903   0.002058  -0.018409   0.017660  -0.016626   0.005532
     97      -0.000918  -0.013407   0.004579   0.007203  -0.010199  -0.000530
     98      -0.002814   0.008504   0.003263  -0.010850   0.012203  -0.000832
     99       0.021538  -0.012602   0.001056   0.004318  -0.005006  -0.008413
    100       0.045662  -0.052654   0.042685  -0.019248   0.014128  -0.041792
    101      -0.038776   0.021705   0.000108  -0.009221   0.010180   0.016763
    102      -0.038734   0.014324   0.009770  -0.015136   0.015027   0.009055
    103      -0.062949   0.062031  -0.039927   0.011781  -0.006141   0.046139
    104       0.027724  -0.033311   0.022226  -0.005888   0.002392  -0.026166
    105      -0.009668  -0.011821   0.020932  -0.013737   0.011402  -0.007834
    106       0.023642   0.009317  -0.029389   0.022676  -0.019565   0.014065
    107       0.025776  -0.008807  -0.008155   0.011423  -0.011199  -0.005130
    108      -0.003783   0.018211  -0.020812   0.011317  -0.008830   0.011083
    109      -0.028258  -0.004796   0.026515  -0.021875   0.019177  -0.012407
    110      -0.001497   0.007181  -0.007888   0.003912  -0.002764   0.008847
    111       0.012058  -0.019514   0.017325  -0.007756   0.005482  -0.013933
    112       0.014553   0.003143  -0.014067   0.011355  -0.010033   0.000719
    113       0.002283  -0.008048   0.008322  -0.003904   0.002662  -0.009551
    114       0.010411  -0.013018   0.010136  -0.004453   0.003760   0.018178
    115      -0.026408   0.031558  -0.024012   0.010831  -0.009928  -0.075622
    116       0.013047  -0.020694   0.017644  -0.007341   0.004870  -0.017810
    117      -0.026898   0.035742  -0.028504   0.011900  -0.008862  -0.010675
    118       0.025740  -0.034676   0.028695  -0.014098   0.013072   0.090332
    119       0.000645   0.002746  -0.003705   0.002113  -0.001645   0.002800
    120      -0.006585   0.005765  -0.003082   0.000258   0.000557   0.018124
    121      -0.008736   0.010403  -0.007239   0.001792  -0.000157   0.027934
    122      -0.028225   0.037438  -0.029331   0.011321  -0.007426   0.018171
    123       0.001119   0.000255  -0.001288   0.001555  -0.002093  -0.027565
    124       0.019279  -0.024619   0.018538  -0.006336   0.003328  -0.029790
    125       0.012876  -0.016698   0.012981  -0.005038   0.003357  -0.008896
    126       0.004449  -0.006436   0.005725  -0.003272   0.003406   0.032030
    127      -0.011889   0.014491  -0.010673   0.003647  -0.002032   0.012499
    128      -0.006496   0.008581  -0.006916   0.003031  -0.002393  -0.003559
    129       0.000810  -0.001636   0.001683  -0.001114   0.001249   0.014513
    130       0.000562   0.000372  -0.001060   0.001146  -0.001584  -0.040157
    131      -0.001539   0.004307  -0.005156   0.004032  -0.004906  -0.070553
    132      -0.005502   0.007174  -0.005969   0.003147  -0.003130  -0.022973
    133      -0.004348   0.006481  -0.005993   0.003714  -0.004051  -0.036936
    134       0.002265  -0.004134   0.004210  -0.002816   0.003182   0.038973
    135       0.004978  -0.006172   0.004992  -0.002573   0.002523   0.013540
    136       0.003968  -0.006078   0.005700  -0.003569   0.003918   0.038659
    137      -0.000266   0.000755  -0.000869   0.000604  -0.000692  -0.013064
    138      -0.004989   0.006206  -0.005036   0.002612  -0.002575  -0.014171
    139      -0.004147   0.005970  -0.005350   0.003129  -0.003313  -0.032069
    140      -0.000634   0.000724  -0.000517   0.000207  -0.000164   0.000859
    141      -0.003522   0.004656  -0.003943   0.002169  -0.002220  -0.015646
    142      -0.000361   0.000368  -0.000242   0.000085  -0.000060   0.001727
    143       0.000934  -0.001131   0.000907  -0.000462   0.000451   0.002256
    144      -0.000448   0.000670  -0.000605   0.000339  -0.000351  -0.004657
    145       0.001377  -0.001766   0.001456  -0.000769   0.000764   0.004827
    146       0.002960  -0.004009   0.003445  -0.001910   0.001965   0.016176
    147       0.004754  -0.006289   0.005320  -0.002904   0.002954   0.022113
    148       0.002340  -0.003173   0.002723  -0.001516   0.001558   0.012536
    149       0.001351  -0.001887   0.001644  -0.000915   0.000944   0.008656
    150      -0.004226   0.006540  -0.006085   0.003691  -0.003970  -0.040507
    151       0.005481  -0.008785   0.008289  -0.004969   0.005328   0.072192
    152       0.000608  -0.002563   0.003270  -0.002584   0.003137   0.050882
    153       0.000625   0.000918   0.001134   0.001389   0.000671  -0.000006
    154      -0.000030   0.000084   0.000271   0.000779   0.000543  -0.000008
    155       0.000079   0.000104   0.000106   0.000044  -0.000025   0.000001
    156       0.000222   0.000351   0.000466   0.000645   0.000335  -0.000003
    157      -0.000294  -0.000512  -0.000737  -0.001200  -0.000701   0.000008
    158       0.000186   0.000359   0.000547   0.000938   0.000552  -0.000006
    159      -0.000341  -0.000556  -0.000755  -0.001107  -0.000603   0.000006
    160       0.000191   0.000316   0.000434   0.000649   0.000357  -0.000004
    161      -0.000211  -0.000348  -0.000477  -0.000706  -0.000386   0.000004
    162      -0.000289  -0.000398  -0.000466  -0.000512  -0.000224   0.000001
    163      -0.000025  -0.000052  -0.000082  -0.000141  -0.000084   0.000002
    164      -0.000031  -0.000038  -0.000044  -0.000043  -0.000015   0.000001
    165       0.001468   0.002723   0.004082   0.006969   0.004125  -0.000049
    166       0.000589   0.000864   0.001113   0.001614   0.000920  -0.000011
    167       0.000444   0.000444   0.000359   0.000129   0.000013   0.000000
    168      -0.000075  -0.000749  -0.001601  -0.003437  -0.002090   0.000022
    169      -0.000624  -0.001368  -0.002208  -0.003948  -0.002318   0.000026
    170       0.000723   0.000977   0.001163   0.001480   0.000793  -0.000009
    171      -0.001088  -0.001088  -0.000881  -0.000274   0.000021   0.000001
    172      -0.001130  -0.001805  -0.002460  -0.003736  -0.002108   0.000024
    173       0.000368   0.000499   0.000597   0.000763   0.000407  -0.000004
    174      -0.000576  -0.000995  -0.001416  -0.002203  -0.001222   0.000013
    175       0.003239   0.005261   0.007180   0.010648   0.005810  -0.000061
    176      -0.002135  -0.003046  -0.003758  -0.004862  -0.002531   0.000029
    177      -0.000701  -0.001066  -0.001392  -0.001979  -0.001080   0.000012
    178      -0.000538  -0.001297  -0.002185  -0.004011  -0.002340   0.000026
    179      -0.000039   0.000478   0.001168   0.002653   0.001608  -0.000015
    180      -0.000858  -0.001514  -0.002188  -0.003488  -0.001961   0.000021
    181       0.000038   0.000714   0.001577   0.003352   0.001976  -0.000017
    182       0.000045  -0.000135  -0.000377  -0.000869  -0.000515   0.000006
    183       0.008111   0.011485   0.013734   0.016015   0.007541  -0.000065
    184       0.003734   0.005921   0.007932   0.011180   0.005797  -0.000052
    185       0.002524   0.004538   0.006734   0.010803   0.005889  -0.000054
    186       0.000848   0.001780   0.003047   0.006381   0.004180  -0.000057
    187      -0.005754  -0.007658  -0.008607  -0.008720  -0.003641   0.000025
    188      -0.003780  -0.005483  -0.006839  -0.009011  -0.004720   0.000050
    189      -0.010432  -0.018806  -0.027641  -0.044733  -0.025174   0.000264
    190      -0.036385  -0.063850  -0.092627  -0.147216  -0.081777   0.000828
    191       0.010517   0.017043   0.023204   0.033949   0.018231  -0.000181
    192      -0.018386  -0.032109  -0.046251  -0.073202  -0.040883   0.000428
    193      -0.040709  -0.074105  -0.109422  -0.176990  -0.099164   0.001022
    194       0.009922   0.016393   0.022643   0.033914   0.018480  -0.000189
    195       0.044442   0.079289   0.115524   0.184022   0.102500  -0.001054
    196      -0.060898  -0.108680  -0.158346  -0.252039  -0.140242   0.001436
    197      -0.061251  -0.107555  -0.155173  -0.244774  -0.135990   0.001401
    198      -0.063845  -0.114964  -0.168750  -0.271598  -0.152030   0.001571
    199       0.012177   0.022155   0.032554   0.051744   0.028510  -0.000281
    200       0.069083   0.125204   0.184365   0.296691   0.165520  -0.001687
    201       0.006752   0.013200   0.021345   0.040606   0.025058  -0.000305
    202       0.007367   0.015809   0.026047   0.049357   0.030306  -0.000370
    203       0.004722   0.009712   0.016884   0.035536   0.022903  -0.000292
    204      -0.005463  -0.006278  -0.005580  -0.001829   0.000654  -0.000022
    205      -0.003925  -0.002889  -0.000488   0.006098   0.005065  -0.000072
    206      -0.006488  -0.006354  -0.004475   0.001456   0.002662  -0.000041
    207       0.005037   0.006461   0.009082   0.016856   0.010358  -0.000112
    208       0.006225   0.007612   0.009876   0.016054   0.009137  -0.000080
    209      -0.005576  -0.012524  -0.021899  -0.045717  -0.029548   0.000387
    210      -0.004330  -0.015196  -0.027504  -0.052211  -0.031199   0.000362
    211       0.009162   0.006982   0.000276  -0.021386  -0.018265   0.000289
    212       0.006992   0.015188   0.022815   0.035019   0.018906  -0.000194
    213      -0.006292  -0.024938  -0.055042  -0.139875  -0.096452   0.001352
    214      -0.098852  -0.124350  -0.109941   0.021242   0.080343  -0.002124
    215      -0.029211  -0.032210  -0.018235   0.051418   0.056681  -0.001105
    216      -0.047141  -0.060018  -0.061441  -0.037055  -0.001516  -0.000321
    217       0.114569   0.141558   0.117733  -0.057399  -0.117890   0.002885
    218       0.025379   0.030682   0.012608  -0.086015  -0.088746   0.001767
    219       0.132128   0.163548   0.136308  -0.064898  -0.134901   0.003304
    220       0.022455   0.025724   0.012532  -0.055740  -0.058924   0.001171
    221       0.220231   0.273393   0.238544  -0.048555  -0.174305   0.004603
    222      -0.163441  -0.200739  -0.162577   0.104086   0.186174  -0.004421
    223       0.085895   0.105466   0.082756  -0.070421  -0.111456   0.002570
    224      -0.137600  -0.163477  -0.114597   0.170920   0.221332  -0.004758
    225       0.006208   0.003659  -0.009285  -0.067897  -0.060333   0.001131
    226      -0.026940  -0.043391  -0.057395  -0.078557  -0.040141   0.000350
    227      -0.016866  -0.023414  -0.019810   0.023530   0.037043  -0.000924
    228      -0.007992  -0.008197  -0.012008  -0.032146  -0.024826   0.000412
    229       0.015562   0.027408   0.048128   0.113764   0.080229  -0.001248
    230       0.002972  -0.003382  -0.002825   0.018754   0.021261  -0.000457
    231       0.002429   0.000141  -0.006855  -0.040446  -0.035265   0.000593
    232      -0.011265  -0.012981  -0.003138   0.059247   0.060521  -0.001170
    233       0.002727   0.002704  -0.012194  -0.086568  -0.078405   0.001577
    234      -0.016165  -0.024078  -0.011688   0.063318   0.067643  -0.001454
    235       0.004693   0.023759   0.028181  -0.011502  -0.034036   0.001037
    236      -0.018606  -0.012328   0.002425   0.039919   0.030853  -0.000489
    237      -0.033687  -0.074169  -0.076511   0.070102   0.133421  -0.003678
    238       0.093380   0.023573  -0.053328  -0.100391  -0.004354  -0.001903
    239       0.092325  -0.014216  -0.109311  -0.086050   0.066314  -0.004223
    240      -0.077674  -0.039670   0.002156   0.044814   0.012342   0.000559
    241      -0.117664  -0.032761   0.048941   0.055911  -0.047008   0.003197
    242      -0.105160   0.009792   0.112709   0.037079  -0.140368   0.006547
    243       0.197148   0.030978  -0.125280  -0.090573   0.135103  -0.007542
    244       0.136496   0.049999  -0.038967  -0.077196   0.021911  -0.002666
    245      -0.266696  -0.050327   0.153772   0.124184  -0.160951   0.009351
    246      -0.229949  -0.021298   0.168370   0.089316  -0.200730   0.010214
    247      -0.174405   0.008544   0.167797   0.055457  -0.210599   0.009772
    248       0.073395  -0.021744  -0.098255  -0.011522   0.130358  -0.005483
    249      -0.004554  -0.029356  -0.042124   0.021623   0.071644  -0.002525
    250       0.035532   0.046220   0.039236  -0.043940  -0.074743   0.002054
    251       0.054574   0.027978  -0.009730  -0.033324   0.012484  -0.001503
    252      -0.013390  -0.014221  -0.013189   0.018755   0.032640  -0.000886
    253      -0.039912  -0.050777  -0.040950   0.038890   0.065086  -0.001814
    254      -0.024894  -0.034634  -0.038980   0.037700   0.081260  -0.002497
    255      -0.006157  -0.020935  -0.026725   0.013788   0.042468  -0.001294
    256      -0.001703  -0.037724  -0.063578   0.017721   0.101087  -0.003840
    257       0.011994   0.015913   0.019488  -0.012840  -0.038355   0.001659
    258      -0.016359   0.016228   0.050016   0.000573  -0.074596   0.003304
    259      -0.022422  -0.001680   0.030315   0.013903  -0.045463   0.002437
    260      -0.004836  -0.021670  -0.011333   0.018313   0.005695   0.000308
    261      -0.068062  -0.027982   0.070497   0.060306  -0.136884   0.008321
    262      -0.026843   0.013273   0.035103  -0.000935  -0.038106   0.001225
    263      -0.019995   0.143585   0.081103  -0.129210   0.026693  -0.007749
    264      -0.052739   0.045286   0.046311  -0.027647  -0.002772  -0.001763
    265       0.039241  -0.008960  -0.032574  -0.008668   0.038136  -0.002034
    266       0.031268  -0.126633  -0.030666   0.130342  -0.144037   0.013814
    267       0.057688  -0.139039  -0.056063   0.130271  -0.120270   0.012813
    268      -0.110549   0.178819   0.104709  -0.149325   0.102449  -0.013340
    269       0.047706  -0.137982  -0.045148   0.133726  -0.135275   0.013533
    270      -0.063399   0.185094   0.056139  -0.183089   0.194147  -0.019156
    271       0.019227  -0.185112  -0.015766   0.201976  -0.252907   0.022260
    272       0.012468  -0.000983  -0.012730  -0.003732   0.016308  -0.000692
    273      -0.019182  -0.020273   0.019732   0.036366  -0.067938   0.005546
    274      -0.020425  -0.014900   0.021847   0.033064  -0.067618   0.005580
    275      -0.056847   0.017953   0.054349   0.000182  -0.044969   0.001043
    276      -0.019492  -0.000435   0.023841   0.016106  -0.047322   0.002984
    277       0.027769   0.000935  -0.019091  -0.004719   0.014877  -0.000768
    278       0.052799   0.009032  -0.054900  -0.040262   0.104339  -0.006611
    279      -0.020161  -0.013470   0.016683   0.026517  -0.050178   0.004047
    280       0.035252   0.030922  -0.031462  -0.060302   0.108179  -0.009074
    281       0.001230   0.011177   0.002448  -0.014104   0.016645  -0.001852
    282       0.007032   0.035690  -0.007202  -0.051123   0.073385  -0.006085
    283      -0.004537  -0.025590   0.005078   0.028894  -0.039752   0.002918
    284       0.022604  -0.002655  -0.022704   0.011572  -0.001558   0.001948
    285      -0.021274   0.071814   0.026714  -0.106008   0.126495  -0.015431
    286       0.061905   0.016119  -0.074022   0.041552  -0.021799   0.013023
    287      -0.114878  -0.075586   0.135430  -0.024669  -0.027179  -0.018021
    288       0.019683   0.047667  -0.021391  -0.019228   0.028790   0.000889
    289      -0.054494  -0.006454   0.077403  -0.076388   0.072279  -0.021982
    290       0.099291   0.086179  -0.127373   0.060113  -0.040154   0.027003
    291      -0.120159  -0.094141   0.154811  -0.079777   0.056021  -0.033353
    292      -0.187698  -0.177267   0.235947  -0.090752   0.047781  -0.046478
    293       0.001427  -0.025874  -0.005434   0.030788  -0.036607   0.004770
    294       0.143577   0.104972  -0.187050   0.109625  -0.085561   0.042614
    295       0.138663   0.055584  -0.182946   0.150221  -0.136370   0.046171
    296       0.110734   0.067411  -0.146168   0.098199  -0.081875   0.034893
    297      -0.021298   0.022631   0.031763  -0.058783   0.064325  -0.013576
    298       0.018396   0.019381  -0.031473   0.021107  -0.018455   0.010779
    299      -0.001267  -0.055580   0.002676   0.049637  -0.062117   0.004794
    300       0.003062   0.009705   0.004514  -0.019851   0.024790  -0.004612
    301      -0.001598  -0.005602  -0.013154   0.029118  -0.034819   0.007950
    302      -0.015731   0.056186   0.024190  -0.079314   0.090871  -0.013450
    303      -0.008409   0.011713   0.011951  -0.024474   0.027164  -0.005617
    304      -0.020281   0.020607   0.037097  -0.061182   0.064901  -0.015718
    305      -0.025919   0.011252   0.042652  -0.057974   0.059904  -0.016886
    306       0.027382   0.000295  -0.045950   0.050202  -0.048786   0.014016
    307       0.025641  -0.012721  -0.018101   0.027213  -0.027791   0.001697
    308       0.011173   0.024141  -0.040392   0.025414  -0.020241   0.014217
    309       0.032634   0.064150  -0.110288   0.073983  -0.062128   0.047391
    310      -0.114875   0.138172  -0.056632  -0.022301   0.038221   0.071163
    311       0.094128  -0.056999  -0.020160   0.052869  -0.057366  -0.022541
    312       0.086300  -0.027005  -0.019486   0.026917  -0.025775  -0.016780
    313       0.111765  -0.136260   0.098413  -0.032988   0.018753  -0.106484
    314      -0.090921   0.053365  -0.010598  -0.010744   0.013353   0.037606
    315      -0.204113   0.170389  -0.081297   0.004527   0.009259   0.125615
    316       0.239619  -0.196892   0.092952  -0.004850  -0.010829  -0.144335
    317       0.146579  -0.078838   0.003469   0.028055  -0.031249  -0.053369
    318       0.234735  -0.229128   0.141457  -0.036487   0.015539  -0.175832
    319      -0.047003   0.082693  -0.076159   0.035521  -0.025737   0.063636
    320      -0.147275   0.184173  -0.139825   0.052075  -0.032747   0.142261
    321       0.004325   0.033253  -0.047839   0.029853  -0.024272   0.030022
    322      -0.053539   0.015852   0.013615  -0.018011   0.017564   0.018866
    323       0.033383   0.032397  -0.067877   0.048591  -0.041434   0.030035
    324       0.020240   0.010733  -0.031105   0.024541  -0.021593   0.014902
    325       0.034852   0.029841  -0.067840   0.050288  -0.043385   0.037756
    326      -0.034203  -0.024557   0.050913  -0.034200   0.028290  -0.015310
    327       0.004821   0.032439  -0.045202   0.027551  -0.022426   0.025150
    328      -0.016714  -0.005652   0.018998  -0.014325   0.011948  -0.015110
    329      -0.003841  -0.056003   0.073949  -0.043159   0.034119  -0.053441
    330       0.014485  -0.050674   0.053775  -0.026744   0.019370  -0.052801
    331       0.005575   0.009962  -0.016981   0.011572  -0.010123  -0.010745
    332      -0.016801   0.024904  -0.019399   0.006648  -0.003513   0.029604
    333       0.063149  -0.078335   0.057109  -0.018231   0.008492  -0.121729
    334       0.033341  -0.110565   0.122376  -0.068667   0.058032   0.106613
    335      -0.015221   0.018186  -0.013367   0.004753  -0.002858   0.016644
    336       0.054671  -0.066954   0.051176  -0.020688   0.015497   0.031826
    337      -0.055477   0.076536  -0.063915   0.031299  -0.028602  -0.184738
    338       0.042458  -0.047247   0.033232  -0.010820   0.005798  -0.042051
    339      -0.060022   0.082200  -0.067933   0.032041  -0.028038  -0.151851
    340      -0.049481   0.067911  -0.056550   0.027543  -0.025046  -0.159029
    341      -0.154044   0.201633  -0.161277   0.071160  -0.058337  -0.232497
    342       0.085073  -0.111217   0.089917  -0.042072   0.037324   0.224673
    343      -0.019100   0.025415  -0.020546   0.009206  -0.007625  -0.031882
    344       0.057036  -0.081075   0.070225  -0.038166   0.038522   0.333284
    345       0.016189  -0.021217   0.015663  -0.004071   0.000167  -0.080772
    346       0.056771  -0.069728   0.052330  -0.019383   0.012546  -0.029224
    347      -0.008836   0.013471  -0.010792   0.003211  -0.000543   0.056046
    348       0.018495  -0.027699   0.022915  -0.009088   0.005684  -0.030911
    349      -0.051694   0.064833  -0.048418   0.016377  -0.008402   0.089595
    350       0.017658  -0.015791   0.008853  -0.001584   0.000042  -0.016740
    351       0.012439  -0.014121   0.009958  -0.003138   0.001437  -0.026811
    352      -0.004863   0.003136  -0.000852  -0.000787   0.001527   0.031931
    353       0.031206  -0.034447   0.022559  -0.004422  -0.001376  -0.122811
    354      -0.005079   0.002408   0.001178  -0.003685   0.005704   0.078704
    355      -0.011184   0.015214  -0.012444   0.005561  -0.004513  -0.015829
    356      -0.001377  -0.001856   0.004106  -0.004432   0.005810   0.065959
    357       0.009996  -0.018132   0.018466  -0.012612   0.014404   0.151847
    358       0.037091  -0.048677   0.039022  -0.017078   0.013899   0.082705
    359       0.033996  -0.046985   0.039393  -0.019226   0.017506   0.136416
    360      -0.000056  -0.001101   0.001714  -0.001619   0.002083   0.025285
    361       0.000341   0.001526  -0.002596   0.002599  -0.003396  -0.036859
    362      -0.017825   0.023414  -0.019694   0.010603  -0.010689  -0.082098
    363       0.008535  -0.011422   0.009865  -0.005636   0.005888   0.043555
    364       0.003352  -0.005713   0.005454  -0.003308   0.003585   0.045923
    365       0.013824  -0.019612   0.017478  -0.010230   0.010828   0.097503
    366      -0.000256  -0.001600   0.002541  -0.002179   0.002704   0.052173
    367      -0.006485   0.008008  -0.006454   0.003297  -0.003217  -0.018866
    368      -0.004685   0.007458  -0.007102   0.004420  -0.004833  -0.057869
    369       0.008468  -0.011082   0.009307  -0.005066   0.005153   0.034864
    370       0.005128  -0.006042   0.004749  -0.002395   0.002309   0.006277
    371      -0.010791   0.013245  -0.010574   0.005356  -0.005200  -0.022747
    372      -0.000877   0.001347  -0.001283   0.000771  -0.000822  -0.012970
    373      -0.003107   0.003043  -0.001919   0.000632  -0.000397   0.015550
    374      -0.014950   0.020363  -0.017559   0.009858  -0.010205  -0.079513
    375      -0.006125   0.008475  -0.007365   0.004108  -0.004234  -0.039418
    376      -0.004713   0.006391  -0.005477   0.002994  -0.003047  -0.027223
    377      -0.005156   0.007165  -0.006240   0.003496  -0.003609  -0.033836
    378       0.008321  -0.011462   0.009949  -0.005587   0.005782   0.050412
    379       0.002521  -0.003555   0.003138  -0.001816   0.001911   0.016933
    380       0.001292  -0.001783   0.001559  -0.000891   0.000936   0.007637
    381       0.007184  -0.009595   0.008143  -0.004425   0.004486   0.036040
    382       0.003645  -0.004863   0.004123  -0.002244   0.002276   0.018039
    383      -0.000007   0.000270  -0.000378   0.000314  -0.000384  -0.006785
    384       0.017944  -0.023993   0.020425  -0.011222   0.011465   0.089331
    385      -0.002289   0.003076  -0.002634   0.001463  -0.001507  -0.011641
    386      -0.016253   0.021712  -0.018467   0.010129  -0.010337  -0.080660
    387      -0.009577   0.013023  -0.011198   0.006219  -0.006396  -0.052602
    388      -0.001862   0.002505  -0.002145   0.001185  -0.001217  -0.009676
    389      -0.001814   0.002304  -0.001883   0.000977  -0.000960  -0.006299
    390      -0.008621   0.011624  -0.009919   0.005422  -0.005522  -0.045709
    391      -0.005270   0.007089  -0.006062   0.003348  -0.003435  -0.027057
    392       0.000249  -0.000382   0.000340  -0.000174   0.000170   0.002689
    393       0.015321  -0.020658   0.017483  -0.009219   0.009124   0.082620
    394       0.000223   0.003406  -0.005188   0.004437  -0.005550  -0.105631
    395      -0.016043   0.024147  -0.021994   0.012730  -0.013371  -0.159391
    396       0.011846  -0.021665   0.021851  -0.014055   0.015643   0.233509
    397      -0.006116   0.007198  -0.005419   0.002393  -0.002031   0.006393
    398      -0.003075   0.009311  -0.011113   0.008205  -0.009740  -0.174947
    399      -0.015541   0.027675  -0.027632   0.017755  -0.019726  -0.271804
    400      -0.019683   0.032693  -0.031478   0.019433  -0.021137  -0.275113
    401       0.019534  -0.030116   0.027804  -0.016406   0.017389   0.202035
    402       0.001363   0.001744   0.001833   0.001318   0.000238   0.000006
    403       0.000315   0.000369   0.000355   0.000265   0.000102  -0.000002
    404       0.000778   0.000699   0.000320  -0.000932  -0.000899   0.000014
    405      -0.000208  -0.000409  -0.000639  -0.001169  -0.000724   0.000009
    406      -0.000023   0.000059   0.000194   0.000599   0.000442  -0.000007
    407      -0.000018  -0.000117  -0.000264  -0.000664  -0.000463   0.000007
    408       0.003833   0.005852   0.007558   0.010215   0.005288  -0.000052
    409      -0.000266  -0.000414  -0.000542  -0.000747  -0.000392   0.000005
    410       0.001292   0.001976   0.002552   0.003447   0.001785  -0.000016
                192        193        194        195        196        197    
      0       0.000000  -0.003702   0.097381  -0.000001  -0.000001  -0.000693
      1      -0.000002  -0.024879  -0.055037   0.000000  -0.000001  -0.000846
      2      -0.000002   0.016698   0.064558  -0.000000  -0.000000   0.000330
      3       0.000000   0.011252  -0.129312   0.000001   0.000001   0.001212
      4      -0.000000   0.023403   0.028858  -0.000000   0.000001   0.001182
      5      -0.000002  -0.014045  -0.056660   0.000001  -0.000001  -0.000383
      6       0.000001   0.005122  -0.099355   0.000001   0.000001   0.000811
      7       0.000000   0.033066   0.073008  -0.000001   0.000001   0.000846
      8      -0.000004  -0.015443  -0.072552   0.000001  -0.000001  -0.000292
      9      -0.000001  -0.005311   0.111878  -0.000001  -0.000000  -0.000571
     10      -0.000004  -0.022746  -0.038796   0.000001  -0.000001  -0.000571
     11      -0.000003   0.009336   0.054515   0.000000  -0.000001   0.000181
     12       0.000002   0.014716  -0.066568   0.000001   0.000001   0.000973
     13       0.000000   0.013254   0.001936   0.000000  -0.000000  -0.000123
     14      -0.000002  -0.000098  -0.021181   0.000000   0.000000   0.000408
     15      -0.000001  -0.019905   0.000288  -0.000000  -0.000001  -0.001110
     16      -0.000001  -0.026936  -0.005250  -0.000000  -0.000001  -0.001158
     17       0.000001  -0.004488   0.004374  -0.000000   0.000000   0.000109
     18       0.000000  -0.039895   0.007742  -0.000000   0.000001   0.000590
     19      -0.000003   0.054337  -0.000125  -0.000000   0.000000   0.000374
     20       0.000004   0.107342  -0.011762  -0.000001   0.000000   0.000171
     21      -0.000005   0.096560  -0.008938  -0.000001  -0.000002  -0.000991
     22      -0.000015  -0.080829   0.006812  -0.000001  -0.000002  -0.002023
     23       0.000000  -0.108659   0.012022   0.000000   0.000001   0.000653
     24       0.000020   0.070230  -0.007080   0.000002   0.000007   0.004874
     25       0.000052  -0.042917   0.003859   0.000005   0.000019   0.012684
     26      -0.000014  -0.071468   0.008678  -0.000001  -0.000004  -0.002734
     27      -0.000026  -0.115552   0.010312  -0.000001  -0.000005  -0.003389
     28      -0.000054   0.046692  -0.003664  -0.000005  -0.000013  -0.008693
     29       0.000014  -0.008714  -0.001102   0.000001   0.000003   0.002189
     30       0.000002  -0.055181   0.004417  -0.000001  -0.000005  -0.003893
     31      -0.000007   0.068133  -0.005792  -0.000008  -0.000031  -0.020399
     32       0.000012   0.082941  -0.007757  -0.000000  -0.000001  -0.000276
     33      -0.000010   0.041855  -0.003197   0.000003   0.000015   0.010601
     34       0.000002  -0.103578   0.009331   0.000010   0.000034   0.022954
     35      -0.000001  -0.026343   0.001758  -0.000011  -0.000038  -0.026293
     36       0.000022  -0.010654   0.000358  -0.000007  -0.000026  -0.018123
     37       0.000007   0.064650  -0.005762  -0.000002  -0.000009  -0.007083
     38       0.000009   0.004874   0.000142   0.000013   0.000049   0.032575
     39      -0.000030  -0.002759  -0.000158  -0.000002  -0.000011  -0.008681
     40       0.000184   0.000490  -0.000062  -0.000022  -0.000057  -0.031733
     41       0.000087  -0.031654   0.002661  -0.000006  -0.000015  -0.008839
     42       0.000031   0.007538  -0.000228   0.000000   0.000008   0.006474
     43      -0.000234  -0.004897   0.000455   0.000016   0.000039   0.021790
     44      -0.000072   0.018109  -0.001661   0.000002   0.000005   0.001307
     45      -0.000041  -0.004612   0.000831   0.000003   0.000014   0.010908
     46      -0.000056  -0.002443   0.000251   0.000030   0.000082   0.045758
     47      -0.000036   0.018691  -0.001333   0.000017   0.000051   0.028556
     48       0.000059   0.000418  -0.000308   0.000010   0.000024   0.011717
     49       0.000066  -0.009240   0.000625  -0.000058  -0.000156  -0.088448
     50       0.000032  -0.008539   0.000436   0.000014   0.000038   0.019915
     51      -0.000078  -0.000590   0.000139  -0.000023  -0.000069  -0.039900
     52      -0.000026   0.002866  -0.000054   0.000047   0.000126   0.069742
     53       0.000019   0.002675  -0.000024  -0.000029  -0.000084  -0.048458
     54       0.000089  -0.001297   0.000175  -0.000026  -0.000054  -0.026417
     55       0.000282  -0.002215   0.000332  -0.000001   0.000041   0.033847
     56       0.000514   0.000073  -0.000181  -0.000014   0.000022   0.025159
     57      -0.000069   0.001533  -0.000207   0.000018   0.000042   0.021001
     58      -0.000410   0.001028  -0.000173  -0.000004  -0.000041  -0.031318
     59      -0.000543   0.000366   0.000054   0.000014  -0.000000  -0.008899
     60       0.000111   0.001109  -0.000104   0.000021   0.000062   0.035357
     61      -0.000080   0.000902  -0.000156   0.000007  -0.000029  -0.029065
     62      -0.000213  -0.001961   0.000277   0.000015  -0.000061  -0.058940
     63      -0.000157  -0.000820   0.000090  -0.000015  -0.000011   0.001890
     64       0.000159   0.000673  -0.000097  -0.000029   0.000097   0.099432
     65       0.000165   0.001981  -0.000278   0.000006   0.000063   0.047542
     66       0.000206   0.000118  -0.000007   0.000029  -0.000028  -0.043499
     67      -0.000147  -0.000682   0.000088   0.000022  -0.000108  -0.102812
     68       0.000021  -0.001073   0.000139  -0.000068  -0.000062  -0.010228
     69      -0.000246  -0.000081   0.000019  -0.000088  -0.000089  -0.025948
     70      -0.000151  -0.000433   0.000042   0.000028  -0.000016  -0.026783
     71       0.001038   0.000182  -0.000027   0.000356   0.000189  -0.044300
     72       0.000158   0.000004  -0.000012   0.000067   0.000065   0.019295
     73      -0.000124   0.000345  -0.000040  -0.000024   0.000020   0.030092
     74      -0.001243  -0.000028   0.000007  -0.000245  -0.000127   0.028210
     75      -0.000265   0.000244  -0.000035   0.000069   0.000084   0.032786
     76       0.000202   0.000215  -0.000019   0.000050   0.000040  -0.000574
     77      -0.000411   0.000017  -0.000002  -0.000547  -0.000295   0.075388
     78       0.000421  -0.000110   0.000017  -0.000279  -0.000176   0.016700
     79      -0.000116  -0.000032  -0.000002   0.000605   0.000350  -0.068203
     80       0.000445   0.000036   0.000007   0.000655   0.000346  -0.098416
     81      -0.000543   0.000016  -0.000003   0.000479   0.000301  -0.060138
     82      -0.000096   0.000025   0.000002  -0.000822  -0.000492   0.089660
     83      -0.000069   0.000068  -0.000012  -0.000189  -0.000024   0.063968
     84       0.000126   0.000018  -0.000003   0.000194   0.000061  -0.040376
     85      -0.001422   0.000094  -0.000013   0.000528   0.000484   0.008338
     86       0.002112   0.000059  -0.000004  -0.001266  -0.001029   0.032762
     87      -0.000013  -0.000033   0.000004  -0.000132  -0.000055   0.031806
     88       0.001230  -0.000048   0.000009  -0.000263  -0.000253  -0.018547
     89      -0.003069  -0.000043   0.000009   0.000933   0.000719  -0.027637
     90       0.000733   0.000006  -0.000001  -0.000309  -0.000193   0.050186
     91       0.000761  -0.000078   0.000014  -0.001286  -0.001143   0.025715
     92      -0.000233  -0.000013   0.000000   0.001654   0.001412  -0.034847
     93      -0.001180   0.000011  -0.000001  -0.000251  -0.000255  -0.017350
     94      -0.001196   0.000047  -0.000004  -0.000393  -0.000436  -0.006234
     95       0.000096  -0.000040   0.000006  -0.003531  -0.003064   0.076261
     96       0.001582  -0.000001  -0.000001   0.000831   0.001098  -0.019577
     97       0.000033  -0.000017  -0.000000   0.001084   0.001606  -0.016314
     98       0.000536   0.000019  -0.000006   0.003252   0.002524  -0.077970
     99      -0.003741   0.000005  -0.000001   0.002016   0.000626  -0.017299
    100      -0.017271   0.000004  -0.000001   0.002635  -0.001796  -0.002493
    101       0.008506  -0.000002  -0.000003  -0.000918   0.001474  -0.032374
    102       0.004856  -0.000003   0.000001  -0.001384  -0.000441   0.011833
    103       0.019631  -0.000002   0.000001  -0.002073   0.000970   0.004858
    104      -0.011800  -0.000002  -0.000002   0.000430  -0.001305   0.029171
    105      -0.002383  -0.000005   0.000002  -0.001371  -0.000877   0.028519
    106       0.005664   0.000002  -0.000005  -0.004124   0.003441  -0.015945
    107      -0.002956   0.000000  -0.000000   0.001082  -0.001309   0.019806
    108       0.003326   0.000003  -0.000000   0.003227  -0.001382  -0.003494
    109      -0.005456  -0.000006  -0.000001   0.002044  -0.002966   0.020681
    110       0.004237   0.000004  -0.000001  -0.006721   0.005211  -0.031060
    111      -0.005204   0.000000  -0.000001  -0.007803   0.003173  -0.017403
    112       0.000934   0.000003  -0.000002   0.008431   0.001214  -0.015779
    113      -0.004562  -0.000000   0.000004   0.006395  -0.005209   0.034272
    114       0.015071   0.000001  -0.000000   0.011023   0.002544  -0.012542
    115      -0.056359  -0.000000  -0.000003  -0.058010  -0.000538  -0.002354
    116      -0.008841  -0.000000   0.000003   0.002671  -0.000482   0.014044
    117      -0.011870   0.000000   0.000000  -0.007836  -0.002070   0.009322
    118       0.062646  -0.000002  -0.000003   0.040813   0.000422   0.002341
    119       0.003004   0.000004   0.000001  -0.003668   0.001031  -0.013106
    120       0.007203  -0.000001   0.000001  -0.009626  -0.002378   0.015973
    121       0.026064   0.000001   0.000001   0.088011   0.000633   0.003314
    122       0.006632   0.000004   0.000002   0.017934  -0.000243  -0.003665
    123      -0.010095   0.000001  -0.000000   0.027134   0.000960  -0.006368
    124      -0.027702   0.000001  -0.000000  -0.119980  -0.000269  -0.004019
    125       0.010878   0.000001   0.000001   0.087188   0.001798  -0.001339
    126       0.010647   0.000000  -0.000000  -0.046400   0.000440  -0.000687
    127       0.014921   0.000001   0.000001   0.079041  -0.000096   0.007310
    128      -0.018018   0.000001  -0.000003  -0.118519  -0.001441  -0.000856
    129      -0.001402   0.000000  -0.000000  -0.058132  -0.000763   0.001299
    130       0.102530   0.000000  -0.000000   0.008702  -0.004343   0.003586
    131       0.052921   0.000001  -0.000002  -0.009332  -0.000368  -0.006763
    132      -0.034452   0.000001   0.000001   0.045202  -0.000051   0.001219
    133      -0.039549  -0.000000  -0.000003   0.002715   0.002550  -0.003397
    134      -0.019030  -0.000000  -0.000002   0.006333   0.003272   0.002757
    135       0.053498   0.000001   0.000000   0.006869  -0.002921  -0.000328
    136       0.023507  -0.000000  -0.000002  -0.020984  -0.001285   0.002733
    137       0.031755  -0.000002  -0.000005  -0.025458  -0.004052   0.000548
    138      -0.053920   0.000001   0.000000  -0.002219  -0.003524   0.000096
    139      -0.011003   0.000001  -0.000000   0.029210   0.017805  -0.000610
    140      -0.011187  -0.000001  -0.000005   0.062820  -0.013748  -0.000394
    141      -0.035872   0.000001   0.000000   0.043324   0.054099   0.000032
    142      -0.011451   0.000002   0.000002   0.021816  -0.147220  -0.002695
    143       0.009744  -0.000002  -0.000006   0.014449   0.076496   0.001243
    144       0.007737   0.000001   0.000000   0.011347  -0.038448  -0.000483
    145       0.013517   0.000003   0.000002  -0.022394   0.099000   0.001866
    146       0.018382  -0.000003  -0.000007  -0.053041  -0.050796  -0.000387
    147       0.037695   0.000001  -0.000001  -0.057974  -0.034023   0.000100
    148       0.016808   0.000003   0.000002  -0.044574   0.102105   0.002264
    149       0.003990  -0.000002  -0.000007  -0.046334  -0.049668  -0.000586
    150      -0.006208   0.000001   0.000000   0.037607  -0.000358  -0.001126
    151      -0.101748   0.000002   0.000000  -0.015503   0.003539  -0.002957
    152      -0.070792   0.000001  -0.000000   0.017417   0.000034   0.003979
    153      -0.000001  -0.021284   0.008006  -0.000001  -0.000001  -0.001236
    154      -0.000001  -0.011710   0.000435  -0.000000  -0.000000  -0.000441
    155       0.000001   0.005917   0.001654  -0.000000   0.000000  -0.000043
    156      -0.000000  -0.011884  -0.037030  -0.000000  -0.000001  -0.000700
    157       0.000001   0.028339   0.040985  -0.000000   0.000001   0.001046
    158      -0.000001  -0.019062  -0.035940  -0.000000  -0.000001  -0.000834
    159       0.000001   0.021879   0.042664  -0.000000   0.000001   0.000957
    160       0.000000  -0.011381  -0.035560  -0.000000  -0.000000  -0.000454
    161       0.000001   0.013196   0.033995  -0.000001   0.000001   0.000550
    162       0.000000  -0.001943   0.057709  -0.000001  -0.000001  -0.000658
    163      -0.000002   0.003552  -0.013723   0.000000  -0.000000   0.000302
    164      -0.000002  -0.003930   0.025396  -0.000000  -0.000001  -0.000386
    165      -0.000006  -0.139616  -0.398696   0.000003  -0.000004  -0.003969
    166      -0.000003  -0.044402  -0.113187   0.000001  -0.000002  -0.001281
    167      -0.000004  -0.021000  -0.061913   0.000001  -0.000001  -0.000455
    168       0.000003   0.018079   0.212445  -0.000002   0.000000  -0.000229
    169       0.000001   0.044051   0.231341  -0.000002   0.000001   0.000678
    170      -0.000003  -0.040025  -0.137375   0.000001  -0.000001  -0.000913
    171       0.000000   0.033371   0.230326  -0.000002   0.000000  -0.000166
    172       0.000003   0.063977   0.291769  -0.000003   0.000002   0.001107
    173      -0.000004  -0.015283  -0.052828   0.000001  -0.000001  -0.000291
    174       0.000002   0.007448  -0.086059   0.000001   0.000001   0.000585
    175      -0.000011  -0.051732   0.359105  -0.000004  -0.000003  -0.002980
    176      -0.000001   0.042221  -0.241999   0.000003   0.000001   0.002036
    177       0.000002   0.014372  -0.161992   0.000001   0.000001   0.001090
    178       0.000001  -0.009828  -0.325852   0.000003   0.000000   0.001033
    179      -0.000007   0.019019   0.095523  -0.000000  -0.000001   0.000117
    180       0.000003   0.013549  -0.189073   0.000002   0.000001   0.001283
    181      -0.000006   0.001418  -0.247695   0.000003  -0.000001   0.000634
    182      -0.000004   0.001646   0.160508  -0.000001  -0.000001  -0.000436
    183      -0.000008  -0.149331   0.018086  -0.000000  -0.000001  -0.000834
    184      -0.000006   0.029961   0.003331  -0.000000   0.000000   0.000291
    185      -0.000003   0.101844  -0.007133  -0.000001   0.000002   0.000861
    186      -0.000008  -0.103824   0.020359   0.000001   0.000006   0.004449
    187       0.000001   0.105533  -0.014869  -0.000000  -0.000000   0.000468
    188       0.000008   0.144473  -0.019868  -0.000001  -0.000003  -0.001770
    189       0.000031   0.195001  -0.010200  -0.000000   0.000002   0.002210
    190       0.000097  -0.045974   0.002454   0.000001   0.000002   0.000587
    191      -0.000021  -0.156503   0.012958  -0.000000  -0.000001  -0.000849
    192       0.000051   0.198354  -0.013343   0.000002   0.000009   0.006532
    193       0.000122  -0.125117   0.006619   0.000008   0.000030   0.018899
    194      -0.000024  -0.215472   0.014134  -0.000000  -0.000003  -0.002181
    195      -0.000122  -0.052316   0.006769  -0.000008  -0.000027  -0.017782
    196       0.000169   0.038619  -0.006017   0.000010   0.000036   0.023689
    197       0.000163   0.327385  -0.029052   0.000008   0.000029   0.020150
    198       0.000182  -0.013784   0.000302   0.000011   0.000039   0.025952
    199      -0.000029   0.117865  -0.009486  -0.000003  -0.000007  -0.004804
    200      -0.000196   0.303726  -0.023121  -0.000012  -0.000041  -0.026001
    201      -0.000039   0.030620  -0.004209   0.000002   0.000010   0.007603
    202      -0.000049  -0.265991   0.022672   0.000002   0.000005   0.002932
    203      -0.000039   0.020316  -0.003739   0.000006   0.000024   0.017251
    204      -0.000002   0.188027  -0.017811   0.000001   0.000006   0.004682
    205      -0.000009   0.326053  -0.029342  -0.000005  -0.000017  -0.010627
    206      -0.000005   0.000919  -0.001742   0.000001   0.000002   0.001001
    207      -0.000013   0.173607  -0.014410   0.000015   0.000060   0.041249
    208      -0.000010   0.090132  -0.007195   0.000020   0.000075   0.051380
    209       0.000053  -0.249967   0.021030   0.000004   0.000014   0.007614
    210       0.000043  -0.128000   0.011570   0.000022   0.000081   0.054116
    211       0.000035   0.001550   0.000256   0.000002   0.000007   0.005596
    212      -0.000021   0.065173  -0.006213  -0.000020  -0.000073  -0.049343
    213       0.000181  -0.093340   0.006705  -0.000007  -0.000036  -0.026553
    214      -0.000333  -0.176410   0.014296  -0.000007  -0.000037  -0.026946
    215      -0.000161  -0.029704   0.003262   0.000011   0.000046   0.030780
    216      -0.000057   0.026226  -0.003258  -0.000007  -0.000034  -0.024691
    217       0.000448  -0.004396   0.000740  -0.000026  -0.000061  -0.030563
    218       0.000272   0.033461  -0.003857  -0.000029  -0.000087  -0.053707
    219       0.000517   0.011561  -0.000686  -0.000032  -0.000076  -0.040082
    220       0.000176   0.005552  -0.001078  -0.000018  -0.000057  -0.034801
    221       0.000726   0.001651   0.001341  -0.000030  -0.000050  -0.019013
    222      -0.000689   0.014286  -0.001569   0.000037   0.000087   0.045233
    223       0.000396   0.000254  -0.000128  -0.000023  -0.000061  -0.033471
    224      -0.000725   0.000160   0.000971   0.000050   0.000140   0.081718
    225       0.000171  -0.014046   0.001105   0.000018   0.000054   0.032148
    226       0.000039  -0.018403   0.000439  -0.000006  -0.000035  -0.027096
    227      -0.000146   0.010062  -0.001564  -0.000044  -0.000137  -0.085147
    228       0.000062  -0.025035   0.001687   0.000000  -0.000002  -0.003064
    229      -0.000181   0.017201  -0.000131   0.000033   0.000104   0.064597
    230      -0.000070   0.034443  -0.002591   0.000016   0.000047   0.027800
    231       0.000083  -0.001842  -0.000798   0.000046   0.000111   0.056360
    232      -0.000170  -0.004319   0.001781  -0.000056  -0.000131  -0.065432
    233       0.000251  -0.008601   0.000088  -0.000057  -0.000159  -0.092069
    234      -0.000234  -0.003801   0.000974   0.000091   0.000249   0.142465
    235       0.000188   0.009625  -0.001169  -0.000062  -0.000162  -0.092411
    236      -0.000065   0.002011  -0.000047   0.000061   0.000172   0.097386
    237      -0.000624  -0.010124   0.001602  -0.000030  -0.000099  -0.054755
    238      -0.000430   0.001388  -0.000966   0.000052   0.000144   0.078432
    239      -0.000841  -0.006190   0.000050  -0.000030  -0.000088  -0.050858
    240       0.000153  -0.001072  -0.000066  -0.000060  -0.000155  -0.085442
    241       0.000672  -0.001658   0.000033  -0.000051  -0.000087  -0.038311
    242       0.001290  -0.001695   0.000297   0.000021   0.000154   0.109462
    243      -0.001531   0.003713  -0.000404   0.000033  -0.000024  -0.040693
    244      -0.000583   0.003660  -0.000343   0.000071   0.000156   0.077817
    245       0.001912  -0.004986   0.000490  -0.000067  -0.000042   0.008517
    246       0.002040  -0.002685   0.000141  -0.000040   0.000028   0.047679
    247       0.001921  -0.000928   0.000041   0.000013   0.000155   0.113382
    248      -0.001056  -0.000487   0.000088  -0.000029  -0.000142  -0.094229
    249      -0.000454  -0.001079   0.000149   0.000018   0.000062   0.039835
    250       0.000332   0.002706  -0.000374   0.000009  -0.000016  -0.021866
    251      -0.000321   0.004150  -0.000513   0.000073   0.000263   0.165155
    252      -0.000143  -0.002662   0.000446  -0.000041  -0.000055  -0.016516
    253      -0.000314  -0.002891   0.000236  -0.000008  -0.000102  -0.076176
    254      -0.000454  -0.005624   0.000886  -0.000071  -0.000196  -0.109635
    255      -0.000182  -0.002561   0.000326  -0.000085  -0.000059   0.013607
    256      -0.000686  -0.004347   0.000516  -0.000086  -0.000164  -0.068398
    257       0.000381   0.000691  -0.000087  -0.000082   0.000067   0.113464
    258       0.000699   0.002322  -0.000256  -0.000012   0.000241   0.203971
    259       0.000534   0.001085  -0.000107  -0.000011   0.000198   0.171001
    260       0.000053  -0.000626   0.000099   0.000042   0.000003  -0.020516
    261       0.001630   0.000551  -0.000022   0.000031  -0.000004  -0.029553
    262       0.000205   0.000354  -0.000016   0.000045  -0.000064  -0.088267
    263      -0.001496   0.003121  -0.000355   0.000033   0.000096   0.033321
    264      -0.000379  -0.000783   0.000111  -0.000127  -0.000198  -0.096317
    265      -0.000356   0.000860  -0.000116  -0.000021   0.000122   0.115024
    266       0.002642  -0.000350   0.000026   0.000534   0.000236  -0.093951
    267       0.002467  -0.000123  -0.000009   0.000527   0.000287  -0.046279
    268      -0.002607  -0.000492   0.000105  -0.000560  -0.000440  -0.070210
    269       0.002599  -0.000132  -0.000004   0.000531   0.000271  -0.061723
    270      -0.003705  -0.000249   0.000053  -0.000706  -0.000406   0.044324
    271       0.004247  -0.000454   0.000048   0.000696   0.000246  -0.169287
    272      -0.000122   0.000082  -0.000017  -0.000010   0.000024   0.025891
    273       0.001158   0.000221  -0.000028  -0.000172  -0.000043   0.070462
    274       0.001170   0.000380  -0.000051  -0.000437  -0.000167   0.126541
    275       0.000189  -0.000338   0.000074   0.000139  -0.000039  -0.138565
    276       0.000514   0.000211  -0.000001  -0.000100  -0.000124  -0.028386
    277      -0.000301   0.000498  -0.000051  -0.000080  -0.000070   0.015479
    278      -0.001250   0.000083  -0.000041  -0.000359  -0.000074   0.138486
    279       0.000803  -0.000356   0.000068  -0.001027  -0.000717   0.024914
    280      -0.001879   0.000379  -0.000062  -0.000361  -0.000094   0.128314
    281      -0.000337   0.000401  -0.000066   0.001304   0.000870  -0.066037
    282      -0.001099   0.000385  -0.000050  -0.001403  -0.000697   0.233997
    283       0.000569  -0.000194   0.000022   0.001186   0.000635  -0.170907
    284       0.000228  -0.000167   0.000026   0.000147   0.000032  -0.048101
    285      -0.003171   0.000415  -0.000058   0.000606   0.000477  -0.042428
    286       0.002820   0.000006  -0.000000  -0.000757  -0.000378   0.103060
    287      -0.004050  -0.000268   0.000047  -0.000485  -0.000463   0.019417
    288       0.000060  -0.000075   0.000014   0.000552   0.000267  -0.118031
    289      -0.004905  -0.000129   0.000019   0.001988   0.001374  -0.150875
    290       0.005595   0.000015   0.000007  -0.001376  -0.001158  -0.026147
    291      -0.006908  -0.000092   0.000009   0.002002   0.001588  -0.033973
    292      -0.009395  -0.000099   0.000007   0.001913   0.001704   0.079265
    293       0.001100   0.000007   0.000001  -0.000815  -0.000522   0.090195
    294       0.008990   0.000014   0.000003  -0.002197  -0.001774  -0.001100
    295       0.009727   0.000037  -0.000001  -0.002970  -0.002148   0.144442
    296       0.007470   0.000037   0.000002  -0.001990  -0.001491   0.056364
    297      -0.003615   0.000060  -0.000006  -0.001043  -0.000777   0.047483
    298       0.003302   0.000009  -0.000001   0.002570   0.002017  -0.171310
    299       0.001230  -0.000099   0.000012  -0.000116  -0.000055   0.076806
    300      -0.001255   0.000100  -0.000014  -0.000105  -0.000387  -0.015919
    301       0.001784  -0.000143   0.000025  -0.001339  -0.000660   0.059795
    302      -0.003052   0.000103  -0.000013   0.001864   0.001396  -0.129177
    303      -0.002086   0.000031  -0.000002  -0.002388  -0.002397  -0.025965
    304      -0.003609   0.000058  -0.000010   0.003790   0.003318  -0.100495
    305      -0.005405   0.000034  -0.000005  -0.002829  -0.003010  -0.090058
    306       0.002362  -0.000017   0.000006  -0.005038  -0.004228   0.157368
    307      -0.001004  -0.000020   0.000008  -0.003207  -0.002956   0.075104
    308       0.003244   0.000015  -0.000001  -0.004662  -0.003754   0.139535
    309       0.015517   0.000020  -0.000003   0.001214   0.001571   0.018601
    310       0.031929   0.000049  -0.000008   0.001346   0.001066  -0.071779
    311      -0.012592  -0.000013  -0.000002   0.003361   0.003312  -0.009134
    312      -0.007964   0.000012  -0.000004   0.003948   0.002529  -0.097475
    313      -0.046738  -0.000000   0.000004   0.002422  -0.004570   0.077146
    314       0.016660  -0.000010  -0.000001  -0.003574  -0.000830   0.056593
    315       0.055668  -0.000008   0.000000  -0.006161   0.002495  -0.006433
    316      -0.063648   0.000012  -0.000000   0.007549  -0.002194  -0.011667
    317      -0.024369   0.000014  -0.000006   0.005780   0.002076  -0.079340
    318      -0.076545   0.000009  -0.000000   0.006946  -0.003915   0.006826
    319       0.026664   0.000004  -0.000003  -0.000096   0.003166  -0.055063
    320       0.061184   0.000001  -0.000007  -0.002336   0.005258  -0.074427
    321       0.011413   0.000001   0.000001  -0.000965  -0.001794   0.026480
    322       0.010056  -0.000019   0.000002  -0.002410  -0.006304   0.104235
    323       0.010138   0.000003  -0.000000   0.001359  -0.002701   0.027183
    324       0.006368   0.000006  -0.000001   0.003403   0.000756  -0.010815
    325       0.016548   0.000011  -0.000007   0.002905   0.005030  -0.054041
    326      -0.003134  -0.000011   0.000002   0.002022  -0.002132   0.046917
    327       0.009312   0.000012  -0.000002   0.011552  -0.002629  -0.037372
    328      -0.006768   0.000000  -0.000001   0.014272  -0.007218   0.009108
    329      -0.021827  -0.000013   0.000007  -0.004705  -0.002028   0.071592
    330      -0.024908  -0.000011   0.000007   0.011970  -0.011287   0.102787
    331      -0.010276  -0.000002  -0.000004  -0.002149   0.000453   0.010268
    332       0.015181   0.000007  -0.000002  -0.008340   0.007606  -0.063174
    333      -0.061276  -0.000005   0.000001  -0.005766   0.003810   0.012085
    334       0.077407  -0.000011   0.000004  -0.001889   0.000348   0.033965
    335       0.007540   0.000002   0.000002   0.006738  -0.005383   0.021887
    336       0.028691   0.000002  -0.000001   0.012052   0.005742  -0.040304
    337      -0.126777  -0.000001  -0.000007  -0.089156  -0.000553  -0.011185
    338      -0.018890   0.000006  -0.000001  -0.025346   0.006923  -0.056453
    339      -0.108138   0.000002  -0.000001  -0.073764  -0.001165  -0.006305
    340      -0.111038  -0.000000  -0.000006  -0.074322  -0.000176  -0.010609
    341      -0.177485   0.000002   0.000001  -0.100383  -0.009819   0.043684
    342       0.155125   0.000001   0.000001   0.097344   0.004223  -0.016721
    343      -0.021883  -0.000002  -0.000004  -0.013428  -0.001097   0.004404
    344       0.219854   0.000002   0.000007   0.134142  -0.003258   0.035342
    345      -0.033904  -0.000001   0.000002   0.030673  -0.003096   0.020845
    346      -0.008566   0.000001  -0.000000  -0.017226   0.007008  -0.034372
    347       0.017088   0.000005   0.000000  -0.061249   0.003813  -0.027943
    348      -0.013027  -0.000002   0.000001   0.016113   0.003924  -0.003915
    349       0.049517   0.000002   0.000001   0.066464  -0.005603   0.026333
    350      -0.004639   0.000005   0.000001  -0.008330  -0.001395  -0.009542
    351       0.011037   0.000001   0.000001   0.169653   0.007456  -0.025956
    352      -0.011306   0.000000   0.000001  -0.207433  -0.009454   0.035090
    353      -0.059233   0.000001  -0.000003  -0.053108   0.004608  -0.030860
    354       0.066744  -0.000001   0.000004   0.194680  -0.002236   0.024772
    355      -0.007186   0.000003   0.000001  -0.066411   0.002647  -0.013902
    356       0.067875   0.000001   0.000004   0.219199   0.000709   0.015585
    357       0.090993  -0.000001   0.000001  -0.075778  -0.004969   0.024909
    358      -0.152898  -0.000000  -0.000002   0.092469   0.005376  -0.015960
    359      -0.085072  -0.000001  -0.000003  -0.131427  -0.001261   0.000528
    360       0.017422   0.000000   0.000000  -0.064798   0.000152   0.006653
    361      -0.061924   0.000000  -0.000003   0.181362   0.002222  -0.013454
    362      -0.108303   0.000000  -0.000001   0.032031   0.003024   0.003452
    363       0.090611   0.000000   0.000001   0.068791   0.003013   0.002277
    364      -0.040120  -0.000002  -0.000006  -0.251938  -0.007320   0.000528
    365       0.078368  -0.000001  -0.000002   0.004238   0.004631   0.003963
    366      -0.110619   0.000001   0.000002   0.097786   0.000096   0.001490
    367      -0.056692  -0.000001  -0.000003  -0.034100   0.020805   0.000225
    368       0.036874  -0.000002  -0.000007  -0.060682   0.008021  -0.001343
    369       0.090054   0.000001  -0.000001  -0.094876  -0.007109   0.001378
    370       0.079142   0.000000  -0.000001   0.065648  -0.006128  -0.000109
    371      -0.140094  -0.000002  -0.000004   0.112059   0.012277   0.000062
    372       0.031300   0.000000  -0.000001  -0.136800  -0.000293   0.001791
    373      -0.095220   0.000001   0.000000   0.128055   0.003388  -0.000768
    374      -0.133473  -0.000000  -0.000002   0.314729  -0.001137  -0.005077
    375      -0.012354   0.000001   0.000001   0.112386   0.052420   0.000484
    376      -0.011468   0.000002   0.000002   0.083498  -0.225744  -0.003971
    377      -0.010189  -0.000003  -0.000006   0.095131   0.103994   0.001381
    378       0.041535   0.000001  -0.000002  -0.157163  -0.220841  -0.002291
    379       0.015978   0.000004   0.000004  -0.040861  -0.329409  -0.004910
    380       0.011278  -0.000003  -0.000006  -0.018884  -0.175331  -0.002615
    381       0.040452   0.000001  -0.000002  -0.131456   0.326290   0.006363
    382       0.022421   0.000003   0.000002  -0.066060   0.123875   0.002544
    383       0.011403  -0.000004  -0.000009   0.012049   0.291370   0.004775
    384       0.130923   0.000000  -0.000002  -0.276285   0.083602   0.004388
    385      -0.018871   0.000003   0.000002   0.033079  -0.210166  -0.004103
    386      -0.116269  -0.000001  -0.000004   0.247557   0.102872  -0.000757
    387      -0.061245   0.000001   0.000002   0.191511  -0.294687  -0.006863
    388      -0.013133   0.000004   0.000003   0.027877  -0.068515  -0.001466
    389      -0.014194  -0.000003  -0.000008   0.015033   0.353414   0.006051
    390      -0.045152   0.000001   0.000001   0.170491   0.349437   0.005024
    391      -0.038921   0.000004   0.000005   0.093374  -0.159642  -0.003764
    392      -0.007062  -0.000002  -0.000006  -0.023122  -0.231518  -0.004126
    393      -0.007448   0.000001  -0.000002  -0.132254   0.005826  -0.012050
    394       0.205140   0.000002   0.000001  -0.063321  -0.000959  -0.006612
    395       0.153613   0.000002   0.000002   0.092124  -0.007399   0.008608
    396      -0.367566   0.000001  -0.000000   0.001112   0.008316  -0.002455
    397      -0.109407   0.000001   0.000001   0.107922  -0.000083   0.003572
    398       0.345824   0.000002  -0.000000  -0.097820  -0.005283  -0.002787
    399       0.329652   0.000001  -0.000000   0.017595  -0.005951  -0.002967
    400       0.303048   0.000002   0.000002   0.076401  -0.006290   0.000866
    401      -0.149986   0.000001  -0.000003  -0.138892   0.004289  -0.003944
    402       0.000001   0.037386   0.059253  -0.000001   0.000000   0.000361
    403       0.000000  -0.022274   0.005684  -0.000000  -0.000000  -0.000430
    404       0.000004  -0.003497   0.015492  -0.000001   0.000001   0.000220
    405       0.000001   0.033471   0.024592  -0.000000   0.000001   0.001121
    406      -0.000000  -0.024346  -0.005451  -0.000000  -0.000000  -0.000589
    407       0.000001   0.023858   0.008124  -0.000000   0.000001   0.000681
    408      -0.000006  -0.061701   0.034065  -0.000001  -0.000002  -0.001312
    409      -0.000003   0.007233  -0.015048   0.000001  -0.000000   0.000382
    410      -0.000005  -0.023283   0.021635  -0.000000  -0.000002  -0.000603
                198        199        200        201        202        203    
      0      -0.001481  -0.001259  -0.004181  -0.006776   0.006065   0.080542
      1      -0.001807  -0.001536  -0.005214  -0.008578   0.007761   0.105833
      2       0.000708   0.000600   0.002050   0.003377  -0.003054  -0.041497
      3       0.002611   0.002234   0.007545   0.012346  -0.011127  -0.150638
      4       0.002522   0.002149   0.007382   0.012261  -0.011181  -0.156458
      5      -0.000814  -0.000694  -0.002407  -0.004024   0.003687   0.051998
      6       0.001736   0.001476   0.004923   0.008007  -0.007186  -0.096280
      7       0.001777   0.001469   0.004674   0.007382  -0.006462  -0.079329
      8      -0.000586  -0.000463  -0.001372  -0.002097   0.001792   0.020186
      9      -0.001220  -0.001025  -0.003232  -0.005046   0.004383   0.053145
     10      -0.001203  -0.000998  -0.003157  -0.004967   0.004337   0.052898
     11       0.000368   0.000292   0.000916   0.001455  -0.001282  -0.016250
     12       0.002027   0.001667   0.005214   0.008180  -0.007139  -0.087781
     13      -0.000274  -0.000271  -0.001364  -0.002744   0.002842   0.053509
     14       0.000865   0.000739   0.002597   0.004390  -0.004060  -0.059187
     15      -0.002360  -0.001997  -0.006686  -0.010916   0.009821   0.131922
     16      -0.002415  -0.001995  -0.006332  -0.009998   0.008749   0.106950
     17       0.000206   0.000159   0.000514   0.000881  -0.000838  -0.013680
     18       0.001072   0.000827   0.003098   0.005868  -0.005960  -0.111661
     19       0.001032   0.001016   0.003568   0.005452  -0.004508  -0.038661
     20       0.000771   0.000860   0.002641   0.003079  -0.001658   0.033221
     21      -0.001235  -0.000439   0.000372   0.000787  -0.000407   0.025612
     22      -0.004044  -0.003049  -0.006959  -0.008122   0.005057  -0.020825
     23       0.000770   0.000251  -0.000044   0.000269  -0.000776  -0.044152
     24       0.009084   0.006423   0.013448   0.015277  -0.009438   0.028290
     25       0.022674   0.015378   0.030651   0.034952  -0.022340   0.001113
     26      -0.005180  -0.003718  -0.007885  -0.008969   0.005562  -0.012049
     27      -0.006639  -0.004917  -0.010922  -0.012605   0.007802  -0.029693
     28      -0.015452  -0.010376  -0.020125  -0.022537   0.014183  -0.002660
     29       0.003835   0.002524   0.004616   0.004938  -0.002978   0.000597
     30      -0.007503  -0.005518  -0.012577  -0.015093   0.009847  -0.015899
     31      -0.036510  -0.024880  -0.050401  -0.058018   0.037294  -0.007959
     32      -0.000152   0.000122   0.000754   0.000845  -0.000365   0.013267
     33       0.019564   0.013795   0.029628   0.034891  -0.022628   0.022130
     34       0.041066   0.027987   0.056862   0.065702  -0.042431   0.002224
     35      -0.047571  -0.032839  -0.068090  -0.079075   0.050953  -0.031732
     36      -0.032414  -0.022232  -0.046367  -0.054480   0.035545  -0.018084
     37      -0.014372  -0.011161  -0.028278  -0.036136   0.025001   0.002915
     38       0.058030   0.039334   0.078625   0.089583  -0.056956   0.030516
     39      -0.018175  -0.014454  -0.037199  -0.047274   0.032333  -0.015229
     40      -0.044478  -0.020647  -0.004395   0.016457  -0.020336   0.004326
     41      -0.012018  -0.005308  -0.000080   0.005935  -0.006612  -0.008472
     42       0.013796   0.011180   0.029691   0.038235  -0.026372   0.012403
     43       0.030602   0.014284   0.004088  -0.009006   0.011811  -0.003222
     44      -0.000233  -0.002164  -0.011988  -0.018106   0.013605   0.000659
     45       0.020708   0.015312   0.037212   0.047233  -0.032545   0.012442
     46       0.064248   0.029851   0.005210  -0.026863   0.032514  -0.006092
     47       0.041018   0.020129   0.010237  -0.006287   0.012473   0.004335
     48       0.013732   0.003388  -0.018514  -0.037449   0.031838  -0.009760
     49      -0.125733  -0.059940  -0.018498   0.040739  -0.055297   0.003930
     50       0.024738   0.008325  -0.017236  -0.040654   0.035984  -0.012770
     51      -0.053918  -0.023817   0.000921   0.030909  -0.034278   0.006244
     52       0.104020   0.052831   0.026138  -0.022768   0.040305  -0.001393
     53      -0.060149  -0.022450   0.015655   0.048790  -0.044486   0.011977
     54      -0.044712  -0.024558  -0.005944   0.028490  -0.036599   0.005991
     55       0.022432  -0.002418  -0.009933   0.015371  -0.028354   0.005461
     56       0.000357  -0.019798  -0.042334  -0.016396  -0.010929  -0.004224
     57       0.035118   0.019157   0.004156  -0.023447   0.029828  -0.004805
     58      -0.026906  -0.003900   0.005236  -0.005167   0.011975  -0.002736
     59       0.010554   0.017878   0.026419   0.002259   0.015717   0.000927
     60       0.053025   0.027047   0.009636  -0.022476   0.032110  -0.003948
     61      -0.011304   0.010554   0.020557  -0.010954   0.030258  -0.004025
     62      -0.020469   0.025260   0.062324   0.012040   0.033754   0.000957
     63      -0.023304  -0.025693  -0.027419   0.016138  -0.040494   0.004063
     64       0.028042  -0.048829  -0.104074   0.001751  -0.084447   0.004093
     65       0.033443  -0.003465  -0.035093  -0.022135  -0.001414  -0.003822
     66      -0.005408   0.027594   0.050827  -0.005690   0.047526  -0.003030
     67      -0.036887   0.042500   0.099190   0.001438   0.077376  -0.003501
     68      -0.030900  -0.019139   0.000288   0.020433  -0.017495   0.003577
     69      -0.013275   0.014235   0.048287   0.001195   0.045622  -0.002375
     70      -0.023628  -0.006526  -0.001365   0.009176  -0.015593   0.002075
     71       0.026627   0.035486  -0.008396  -0.019503  -0.014604  -0.000443
     72       0.008853  -0.011903  -0.038736  -0.000691  -0.037161   0.001929
     73       0.018441  -0.002460  -0.013522  -0.005655  -0.002442  -0.000693
     74      -0.015685  -0.020429   0.009053   0.010930   0.013765  -0.000121
     75       0.020858  -0.010778  -0.048796  -0.005494  -0.043187   0.001794
     76       0.015675   0.013071   0.005748  -0.008023   0.009994  -0.001252
     77      -0.038123  -0.055478   0.013852   0.027717   0.031098  -0.000474
     78      -0.027196  -0.017733   0.037294   0.015666   0.043813  -0.001562
     79       0.042880   0.048515  -0.043324  -0.029271  -0.062878   0.002163
     80       0.048131   0.075379  -0.004278  -0.036748  -0.024844  -0.000418
     81       0.035983   0.043734  -0.026220  -0.025350  -0.041968   0.001123
     82      -0.053624  -0.061588   0.043432   0.033230   0.062966  -0.001930
     83      -0.016933  -0.049545  -0.013358   0.024426   0.007421   0.000586
     84       0.022931   0.035473  -0.017889  -0.022949  -0.034953   0.000911
     85       0.019983  -0.017077  -0.031925   0.011741  -0.011627   0.000873
     86      -0.026707   0.016239   0.013508  -0.030404  -0.026848   0.000487
     87      -0.019392  -0.028749   0.015310   0.019444   0.029502  -0.000746
     88      -0.004088   0.021387   0.013322  -0.013916  -0.003603  -0.000255
     89       0.019940  -0.007047  -0.008459   0.018040   0.016473  -0.000338
     90      -0.025594  -0.037333   0.013590   0.021946   0.029357  -0.000640
     91      -0.042450   0.016525   0.039233  -0.026507  -0.004630  -0.000371
     92       0.039521  -0.026913  -0.025902   0.043683   0.034281  -0.000542
     93       0.004448   0.027651  -0.001736  -0.025323  -0.028031   0.000579
     94       0.000882   0.027411  -0.004867  -0.028997  -0.035473   0.000846
     95      -0.096343   0.052344   0.074703  -0.088065  -0.053370   0.000390
     96       0.029117  -0.027413  -0.021714   0.038020   0.029073  -0.000397
     97       0.031772  -0.047867  -0.015597   0.048511   0.044035  -0.000786
     98       0.086248  -0.032650  -0.067587   0.072892   0.041960  -0.000263
     99       0.024968  -0.017233  -0.030728   0.045953   0.033290  -0.000422
    100      -0.014277   0.050621  -0.027316   0.010714  -0.001186   0.000206
    101       0.031303  -0.014471   0.002204  -0.012682  -0.013463   0.000287
    102      -0.018295   0.013621   0.023826  -0.036054  -0.026142   0.000326
    103       0.003403  -0.026321   0.023019  -0.016835  -0.006999  -0.000023
    104      -0.030637   0.015660   0.006680  -0.002465   0.001646  -0.000112
    105      -0.033974   0.015653   0.034310  -0.043802  -0.028919   0.000296
    106       0.041293  -0.081687   0.037974  -0.023508  -0.008876  -0.000022
    107      -0.022203   0.018629  -0.009685   0.015483   0.012644  -0.000209
    108      -0.003909   0.030772  -0.043100   0.046325   0.028953  -0.000284
    109      -0.043549   0.070601  -0.015006  -0.002913  -0.008318   0.000212
    110       0.062746  -0.114074   0.065997  -0.056129  -0.030936   0.000239
    111       0.036904  -0.071892   0.047663  -0.043047  -0.024633   0.000207
    112       0.024598  -0.025615  -0.010658   0.020714   0.015949  -0.000213
    113      -0.065567   0.112827  -0.060245   0.049860   0.027093  -0.000208
    114       0.026463  -0.050430   0.031177  -0.027045  -0.015040   0.000118
    115       0.003750  -0.006150   0.005109  -0.005711  -0.003775   0.000044
    116      -0.016413   0.006760   0.017715  -0.022486  -0.014885   0.000154
    117      -0.020979   0.042219  -0.027601   0.024159   0.013439  -0.000103
    118      -0.003056   0.002862  -0.000211   0.000117   0.000134  -0.000002
    119       0.019181  -0.020747  -0.001351   0.005795   0.004768  -0.000065
    120      -0.030631   0.052510  -0.027006   0.021556   0.011338  -0.000077
    121      -0.006930   0.012782  -0.007369   0.006134   0.003294  -0.000024
    122       0.000694   0.011371  -0.017711   0.018533   0.011292  -0.000105
    123       0.013080  -0.024073   0.013738  -0.011386  -0.006119   0.000044
    124       0.011366  -0.026717   0.021096  -0.019806  -0.011510   0.000096
    125       0.006237  -0.018053   0.015980  -0.015129  -0.008777   0.000072
    126       0.001110  -0.001618   0.000990  -0.001050  -0.000690   0.000008
    127      -0.015755   0.030496  -0.019456   0.017154   0.009643  -0.000078
    128      -0.000660   0.005767  -0.006915   0.006799   0.003995  -0.000034
    129      -0.003250   0.007064  -0.004780   0.004129   0.002262  -0.000016
    130      -0.006762   0.011408  -0.005782   0.004630   0.002452  -0.000018
    131       0.014025  -0.026209   0.015776  -0.013570  -0.007513   0.000058
    132      -0.002158   0.003443  -0.001930   0.001793   0.001078  -0.000011
    133       0.007006  -0.012975   0.007565  -0.006374  -0.003474   0.000027
    134      -0.005504   0.009841  -0.005502   0.004582   0.002483  -0.000018
    135       0.000920  -0.002271   0.002081  -0.002145  -0.001342   0.000014
    136      -0.005850   0.011227  -0.006811   0.005789   0.003165  -0.000023
    137      -0.001524   0.003640  -0.002855   0.002671   0.001560  -0.000012
    138      -0.000410   0.001298  -0.001461   0.001594   0.001030  -0.000012
    139       0.001641  -0.003850   0.002752  -0.002404  -0.001326   0.000009
    140       0.001582  -0.004360   0.003836  -0.003710  -0.002206   0.000023
    141       0.000734  -0.003199   0.003091  -0.002853  -0.001616   0.000013
    142       0.004949  -0.007075   0.002857  -0.002204  -0.001160   0.000007
    143      -0.001866   0.001609   0.000416  -0.000718  -0.000514   0.000009
    144       0.000923  -0.001352   0.000655  -0.000590  -0.000351   0.000004
    145      -0.003514   0.005238  -0.002279   0.001794   0.000949  -0.000010
    146      -0.000154   0.002436  -0.003007   0.002957   0.001753  -0.000012
    147      -0.001071   0.003823  -0.003521   0.003275   0.001876  -0.000015
    148      -0.004590   0.007712  -0.004131   0.003492   0.001927  -0.000018
    149       0.000308   0.001496  -0.002453   0.002523   0.001535  -0.000012
    150       0.002579  -0.005182   0.003107  -0.002522  -0.001314   0.000008
    151       0.005683  -0.009813   0.005250  -0.004336  -0.002348   0.000016
    152      -0.008158   0.015102  -0.009057   0.007822   0.004350  -0.000035
    153      -0.002584  -0.002151  -0.007032  -0.011360   0.010143   0.133108
    154      -0.000979  -0.000862  -0.003059  -0.005124   0.004695   0.066610
    155      -0.000045  -0.000005   0.000095   0.000196  -0.000195  -0.003116
    156      -0.001455  -0.001215  -0.004101  -0.006800   0.006204   0.087092
    157       0.002232   0.001893   0.006373   0.010421  -0.009381  -0.125900
    158      -0.001761  -0.001485  -0.005002  -0.008223   0.007440   0.101676
    159       0.002016   0.001692   0.005649   0.009243  -0.008333  -0.112661
    160      -0.000950  -0.000793  -0.002650  -0.004350   0.003934   0.053698
    161       0.001154   0.000967   0.003228   0.005288  -0.004774  -0.064857
    162      -0.001398  -0.001190  -0.004072  -0.006766   0.006181   0.087405
    163       0.000627   0.000517   0.001654   0.002637  -0.002331  -0.029740
    164      -0.000814  -0.000685  -0.002265  -0.003679   0.003300   0.044028
    165      -0.008501  -0.007240  -0.024691  -0.040697   0.036856   0.503320
    166      -0.002742  -0.002333  -0.007918  -0.013013   0.011760   0.159658
    167      -0.000975  -0.000831  -0.002808  -0.004597   0.004140   0.055409
    168      -0.000503  -0.000439  -0.001402  -0.002192   0.001908   0.023627
    169       0.001434   0.001204   0.004088   0.006740  -0.006102  -0.082846
    170      -0.001948  -0.001651  -0.005593  -0.009186   0.008296   0.112165
    171      -0.000363  -0.000324  -0.001131  -0.001904   0.001766   0.026721
    172       0.002352   0.001984   0.006722   0.011056  -0.009992  -0.135147
    173      -0.000617  -0.000519  -0.001708  -0.002757   0.002456   0.031827
    174       0.001241   0.001036   0.003249   0.005067  -0.004396  -0.053035
    175      -0.006329  -0.005286  -0.016624  -0.025960   0.022542   0.272287
    176       0.004347   0.003640   0.011466   0.017869  -0.015474  -0.184692
    177       0.002345   0.001988   0.006448   0.010259  -0.009043  -0.114776
    178       0.002226   0.001889   0.006058   0.009572  -0.008404  -0.106471
    179       0.000263   0.000228   0.000834   0.001397  -0.001264  -0.016485
    180       0.002748   0.002322   0.007523   0.011988  -0.010588  -0.135494
    181       0.001422   0.001243   0.004076   0.006430  -0.005614  -0.069136
    182      -0.000960  -0.000833  -0.002709  -0.004280   0.003751   0.046792
    183      -0.001763  -0.001240  -0.000524   0.003559  -0.006509  -0.231001
    184       0.000823   0.000847   0.003343   0.005562  -0.004975  -0.061470
    185       0.002022   0.001730   0.004418   0.005007  -0.002734   0.044872
    186       0.007909   0.005569   0.014479   0.021843  -0.018890  -0.239376
    187       0.001349   0.001331   0.004402   0.006275  -0.004777  -0.018295
    188      -0.002644  -0.001491  -0.002972  -0.004825   0.004776   0.099063
    189       0.005212   0.004463   0.011709   0.013966  -0.008405   0.083862
    190       0.000713   0.000129  -0.001387  -0.002330   0.001506  -0.038856
    191      -0.002246  -0.002030  -0.005246  -0.005723   0.002829  -0.070784
    192       0.012904   0.009659   0.022114   0.026180  -0.016699   0.046124
    193       0.033407   0.022298   0.042703   0.047497  -0.029765   0.001156
    194      -0.005137  -0.004416  -0.011858  -0.014661   0.009435  -0.045672
    195      -0.032229  -0.022099  -0.044133  -0.049636   0.030987  -0.037109
    196       0.042786   0.029224   0.057981   0.065074  -0.040627   0.042443
    197       0.037830   0.026873   0.056407   0.064187  -0.039860   0.100314
    198       0.046790   0.031922   0.063505   0.071669  -0.045096   0.032936
    199      -0.008075  -0.005066  -0.008652  -0.009266   0.005835   0.018322
    200      -0.045388  -0.029825  -0.055501  -0.061168   0.038382   0.028045
    201       0.014338   0.010476   0.024811   0.031256  -0.021590  -0.010947
    202       0.003908   0.001854   0.002570   0.003913  -0.003834  -0.069403
    203       0.031685   0.022376   0.049333   0.059810  -0.040134  -0.009522
    204       0.008701   0.006165   0.012733   0.013871  -0.007924   0.057875
    205      -0.018043  -0.011564  -0.021498  -0.024815   0.016794   0.070672
    206       0.000702  -0.000346  -0.004001  -0.006800   0.005549   0.008758
    207       0.075260   0.052444   0.110178   0.128125  -0.082194   0.090967
    208       0.093149   0.064475   0.134155   0.155672  -0.099980   0.085207
    209       0.011925   0.006719   0.008150   0.006683  -0.003556  -0.055675
    210       0.096851   0.065927   0.132850   0.152368  -0.097683   0.017964
    211       0.010583   0.007579   0.016339   0.019250  -0.012618  -0.005566
    212      -0.088532  -0.060504  -0.123121  -0.141890   0.091160  -0.031965
    213      -0.049773  -0.036451  -0.087962  -0.111462   0.076523  -0.063641
    214      -0.049448  -0.034882  -0.074662  -0.086771   0.055285  -0.068106
    215       0.055900   0.038937   0.083705   0.100086  -0.066206   0.029793
    216      -0.047681  -0.035319  -0.082924  -0.102222   0.068814  -0.019489
    217      -0.037424  -0.011902   0.028023   0.061513  -0.052537   0.013911
    218      -0.087493  -0.052920  -0.082187  -0.081099   0.046290  -0.012580
    219      -0.052265  -0.020355   0.016715   0.051388  -0.047192   0.015350
    220      -0.056284  -0.033727  -0.051086  -0.049400   0.027606  -0.013128
    221      -0.006903   0.016616   0.114685   0.176919  -0.133429   0.047417
    222       0.056902   0.019890  -0.031605  -0.076417   0.066838  -0.015115
    223      -0.047587  -0.022775  -0.009653   0.008949  -0.014552   0.001079
    224       0.125419   0.069258   0.079902   0.059314  -0.023905   0.019245
    225       0.050983   0.028947   0.030662   0.015122   0.000747   0.006067
    226      -0.051246  -0.037766  -0.090305  -0.112658   0.076282  -0.038923
    227      -0.136421  -0.080167  -0.107728  -0.087614   0.037943  -0.032061
    228      -0.013192  -0.014353  -0.047386  -0.064333   0.045607  -0.028727
    229       0.105214   0.063820   0.100247   0.099445  -0.056761   0.036000
    230       0.050413   0.033508   0.058298   0.058700  -0.033119   0.034095
    231       0.064105   0.014762  -0.085980  -0.169249   0.141784  -0.048113
    232      -0.070423  -0.010949   0.128810   0.241593  -0.199599   0.067584
    233      -0.133327  -0.066746  -0.044017   0.000917  -0.023844  -0.006091
    234       0.206653   0.102996   0.060941  -0.016195   0.050137   0.002446
    235      -0.135517  -0.068206  -0.040316   0.012191  -0.035023   0.000418
    236       0.136473   0.063785   0.015633  -0.049198   0.062931  -0.008163
    237      -0.072708  -0.028444   0.043926   0.127242  -0.122929   0.031253
    238       0.101109   0.037675  -0.054471  -0.145832   0.133793  -0.036884
    239      -0.078607  -0.043260  -0.042496  -0.017117  -0.005827  -0.009211
    240      -0.132071  -0.069644  -0.037869   0.029197  -0.055209   0.002098
    241      -0.086808  -0.059433  -0.047018   0.023097  -0.057366   0.002630
    242       0.100957   0.019665  -0.022564  -0.006046  -0.015790   0.003372
    243       0.009008   0.039520   0.051381  -0.027843   0.071309  -0.007593
    244       0.134689   0.076687   0.034162  -0.060468   0.090687  -0.010634
    245      -0.068362  -0.075048  -0.071019   0.050575  -0.109604   0.011298
    246      -0.016036  -0.053027  -0.078557   0.011780  -0.070867   0.003154
    247       0.092520   0.007108  -0.048628  -0.026674  -0.008170  -0.002782
    248      -0.098439  -0.027730   0.019841   0.035723  -0.023694   0.005211
    249       0.033191   0.001717  -0.022359  -0.006497  -0.014585   0.000072
    250       0.010083   0.027804   0.035858  -0.026302   0.062078  -0.007491
    251       0.187782   0.061587  -0.040584  -0.094270   0.069662  -0.016702
    252      -0.042130  -0.027854  -0.002654   0.050203  -0.061044   0.012284
    253      -0.082401  -0.026983   0.005211   0.024173  -0.022590   0.002310
    254      -0.125878  -0.039346   0.048034   0.102037  -0.080566   0.021885
    255      -0.092634  -0.104409  -0.105550   0.071265  -0.164026   0.018120
    256      -0.161854  -0.112568  -0.073186   0.096681  -0.168733   0.021504
    257      -0.016642  -0.104026  -0.161939   0.034275  -0.164378   0.012517
    258       0.117934  -0.037708  -0.145944  -0.027497  -0.084803   0.000927
    259       0.087279  -0.043991  -0.134922  -0.011844  -0.095185   0.003732
    260       0.009920   0.024787   0.035107  -0.004164   0.030085  -0.001337
    261       0.045814   0.074264   0.111827  -0.028516   0.132902  -0.010036
    262       0.010567   0.080905   0.135847  -0.024165   0.138905  -0.009797
    263       0.086206   0.061419   0.038971  -0.053563   0.089628  -0.011486
    264      -0.062755   0.021638   0.104588   0.017163   0.078145  -0.002058
    265       0.057019  -0.030880  -0.094893  -0.012554  -0.063147   0.001366
    266       0.011211   0.045652  -0.003413  -0.016387  -0.026813   0.001146
    267       0.027977   0.025617  -0.049875  -0.017499  -0.062409   0.002590
    268      -0.075657   0.020486   0.171913   0.022811   0.158978  -0.006620
    269       0.025241   0.035211  -0.030012  -0.018522  -0.044405   0.001610
    270      -0.060055  -0.044339   0.065048   0.033373   0.071216  -0.001694
    271       0.007540   0.092001   0.064947  -0.026142   0.032180  -0.002537
    272       0.007610  -0.012501  -0.028036   0.000207  -0.023614   0.001161
    273      -0.000114  -0.039985  -0.030395   0.014503  -0.012179   0.001214
    274      -0.010126  -0.073245  -0.039419   0.027360  -0.007529   0.001374
    275      -0.013812   0.085436   0.142303  -0.016741   0.121386  -0.007235
    276       0.000616   0.033956   0.075344  -0.008685   0.079847  -0.005309
    277       0.019505   0.015539   0.015609  -0.013988   0.026863  -0.003147
    278      -0.014633  -0.099981  -0.116410   0.029277  -0.097875   0.006816
    279      -0.102075  -0.037154   0.181700   0.048796   0.200824  -0.008548
    280       0.002157  -0.075245  -0.096841   0.014667  -0.077674   0.004583
    281       0.125191   0.071152  -0.181963  -0.065460  -0.208974   0.008157
    282      -0.073107  -0.150506  -0.001826   0.064515   0.051691  -0.000386
    283       0.073308   0.115999  -0.031761  -0.056883  -0.073204   0.001644
    284      -0.002102   0.023676   0.014645  -0.006380   0.001558  -0.000065
    285       0.088754   0.059396  -0.119620  -0.061099  -0.151108   0.005147
    286      -0.053980  -0.079076   0.024702   0.044588   0.054876  -0.001014
    287      -0.067375  -0.026556   0.117127   0.033165   0.128795  -0.005246
    288       0.045621   0.086787  -0.010752  -0.046037  -0.046827   0.000620
    289       0.074302   0.068479  -0.025331  -0.013927  -0.018587   0.000103
    290      -0.010781   0.067984   0.015085  -0.061283  -0.054002   0.000762
    291       0.034171  -0.038338  -0.016539   0.053388   0.050030  -0.000928
    292      -0.014322  -0.142805   0.008391   0.120822   0.131675  -0.002596
    293      -0.049259  -0.059027   0.028409   0.029006   0.043944  -0.001022
    294      -0.033432   0.069723   0.031120  -0.072002  -0.056683   0.000668
    295      -0.102217  -0.043389   0.065796  -0.005630   0.028094  -0.001108
    296      -0.050467   0.009704   0.033991  -0.030430  -0.014174  -0.000040
    297      -0.032871  -0.005796   0.023491  -0.018617  -0.007808  -0.000075
    298       0.122730   0.073547  -0.091964  -0.007972  -0.059096   0.002120
    299      -0.049782  -0.076021   0.042805   0.056171   0.086250  -0.002271
    300       0.017448   0.039558  -0.030430  -0.037117  -0.062909   0.001905
    301      -0.066273  -0.041428   0.076406   0.020926   0.074126  -0.002756
    302       0.096982   0.069387  -0.072220  -0.028986  -0.070777   0.002089
    303      -0.025334   0.124849   0.016758  -0.128488  -0.130889   0.002643
    304       0.111792  -0.037860  -0.080770   0.076532   0.038801  -0.000117
    305      -0.005675   0.210594   0.007445  -0.201354  -0.213947   0.004425
    306      -0.151165   0.026655   0.105630  -0.089294  -0.040492  -0.000023
    307      -0.090854   0.048842   0.066060  -0.080763  -0.051166   0.000473
    308      -0.130925   0.028178   0.090283  -0.088377  -0.048713   0.000316
    309       0.027437  -0.088663  -0.038601   0.112092   0.098858  -0.001639
    310       0.058640   0.026714  -0.047368   0.003346  -0.022262   0.000885
    311       0.066017  -0.134036  -0.057060   0.161783   0.143056  -0.002420
    312       0.100199  -0.023851  -0.089036   0.091234   0.050691  -0.000261
    313      -0.091650   0.072473   0.004451  -0.003837   0.001348  -0.000162
    314      -0.054383  -0.000627   0.065905  -0.065947  -0.036534   0.000196
    315       0.013307  -0.043828   0.067023  -0.078210  -0.051336   0.000551
    316       0.004718   0.042418  -0.088374   0.100873   0.064608  -0.000648
    317       0.091487  -0.034166  -0.100982   0.124510   0.080586  -0.000781
    318      -0.029954   0.086832  -0.074037   0.065546   0.035278  -0.000205
    319       0.072111  -0.060139  -0.027814   0.044213   0.031083  -0.000344
    320       0.101297  -0.100283  -0.010238   0.029746   0.023126  -0.000280
    321      -0.035015   0.034433   0.000623  -0.006249  -0.005363   0.000081
    322      -0.149491   0.138994   0.069096  -0.121078  -0.090309   0.001163
    323      -0.036385   0.047903  -0.034222   0.039145   0.026327  -0.000308
    324       0.025858  -0.029373  -0.039172   0.068740   0.053438  -0.000767
    325       0.102487  -0.129726  -0.046765   0.109733   0.090359  -0.001358
    326      -0.055043   0.034050   0.020226  -0.019675  -0.008679  -0.000061
    327       0.026999   0.058853  -0.157729   0.185905   0.121989  -0.001324
    328      -0.052748   0.162897  -0.160520   0.161782   0.098443  -0.000942
    329      -0.088468   0.039626   0.109520  -0.145849  -0.099653   0.001125
    330      -0.169588   0.236868  -0.073853   0.043047   0.017619  -0.000056
    331      -0.004034  -0.018504   0.025913  -0.023818  -0.012959   0.000079
    332       0.106832  -0.159018   0.066532  -0.050917  -0.026871   0.000208
    333       0.015643  -0.103405   0.125712  -0.127569  -0.076776   0.000688
    334      -0.035089  -0.011676   0.091853  -0.112247  -0.074276   0.000799
    335      -0.055293   0.122424  -0.091819   0.085388   0.049520  -0.000426
    336       0.072629  -0.115028   0.049377  -0.035309  -0.017006   0.000086
    337       0.014733  -0.012621  -0.003875   0.006283   0.004294  -0.000040
    338       0.098437  -0.149129   0.057588  -0.038471  -0.017481   0.000067
    339       0.005015   0.004814  -0.013648   0.014373   0.008639  -0.000073
    340       0.015305  -0.016937   0.001450   0.000888   0.001051  -0.000012
    341      -0.093658   0.179688  -0.108730   0.091984   0.050020  -0.000365
    342       0.033732  -0.060128   0.030784  -0.023494  -0.011754   0.000065
    343      -0.009800   0.019467  -0.012349   0.010623   0.005835  -0.000041
    344      -0.065162   0.108278  -0.055959   0.046242   0.025193  -0.000197
    345      -0.038944   0.065772  -0.035371   0.030077   0.016798  -0.000141
    346       0.078651  -0.160778   0.108750  -0.097267  -0.055049   0.000445
    347       0.053587  -0.092791   0.051030  -0.043214  -0.023927   0.000190
    348       0.022212  -0.068298   0.065762  -0.064907  -0.038780   0.000350
    349      -0.065161   0.141108  -0.101382   0.092123   0.052520  -0.000430
    350       0.008605   0.006023  -0.025781   0.030509   0.019928  -0.000215
    351       0.058497  -0.118420   0.079088  -0.070461  -0.039816   0.000323
    352      -0.075462   0.146584  -0.092939   0.081412   0.045576  -0.000365
    353       0.067230  -0.131193   0.082948  -0.072184  -0.040127   0.000311
    354      -0.047343   0.080715  -0.041840   0.033855   0.018030  -0.000128
    355       0.024164  -0.036665   0.014979  -0.010783  -0.005315   0.000029
    356      -0.028811   0.046985  -0.022521   0.017653   0.009217  -0.000064
    357      -0.051128   0.094234  -0.054362   0.045446   0.024597  -0.000178
    358       0.036649  -0.074889   0.049675  -0.043711  -0.024413   0.000191
    359       0.000180  -0.002655   0.004120  -0.004556  -0.002893   0.000030
    360      -0.014618   0.028907  -0.018638   0.016390   0.009198  -0.000074
    361       0.030160  -0.060739   0.039933  -0.035298  -0.019861   0.000162
    362      -0.007163   0.013735  -0.009385   0.008836   0.005250  -0.000050
    363      -0.003601   0.004413  -0.000512  -0.000325  -0.000465   0.000010
    364      -0.004020   0.013053  -0.011748   0.010953   0.006285  -0.000050
    365      -0.007653   0.012958  -0.006125   0.004486   0.002159  -0.000009
    366      -0.001661   0.000369   0.001991  -0.002379  -0.001547   0.000017
    367      -0.001113   0.003280  -0.003278   0.003379   0.002100  -0.000021
    368       0.001772  -0.001344  -0.001022   0.001549   0.001117  -0.000012
    369      -0.003764   0.008598  -0.005778   0.004797   0.002514  -0.000015
    370       0.001046  -0.003527   0.003406  -0.003302  -0.001948   0.000017
    371       0.000999  -0.003843   0.003142  -0.002541  -0.001254   0.000007
    372      -0.005579   0.014065  -0.011472   0.010813   0.006326  -0.000057
    373       0.003227  -0.009153   0.007868  -0.007394  -0.004294   0.000037
    374       0.014310  -0.033855   0.025588  -0.023324  -0.013319   0.000113
    375       0.000733  -0.005053   0.005867  -0.005843  -0.003510   0.000033
    376       0.007869  -0.012573   0.006405  -0.005440  -0.003040   0.000024
    377      -0.001025  -0.002290   0.004488  -0.004676  -0.002856   0.000031
    378       0.001425   0.005109  -0.008668   0.008828   0.005319  -0.000049
    379       0.007647  -0.007342  -0.000265   0.001197   0.000924  -0.000014
    380       0.004122  -0.004107   0.000077   0.000406   0.000348  -0.000001
    381      -0.012781   0.020994  -0.011030   0.009365   0.005206  -0.000043
    382      -0.005311   0.009193  -0.005188   0.004483   0.002510  -0.000024
    383      -0.007899   0.009033  -0.001499   0.000422  -0.000017   0.000009
    384      -0.011808   0.026576  -0.019306   0.017445   0.009919  -0.000083
    385       0.007568  -0.010966   0.004483  -0.003431  -0.001787   0.000010
    386       0.005111  -0.016867   0.015319  -0.014380  -0.008315   0.000073
    387       0.014717  -0.026505   0.015659  -0.013637  -0.007653   0.000064
    388       0.002936  -0.004832   0.002499  -0.002082  -0.001140   0.000006
    389      -0.010175   0.012221  -0.002815   0.001508   0.000596   0.000002
    390      -0.006132   0.001019   0.006786  -0.007581  -0.004726   0.000046
    391       0.007920  -0.013957   0.007972  -0.006850  -0.003811   0.000027
    392       0.006785  -0.007775   0.001254  -0.000301   0.000065  -0.000002
    393       0.023519  -0.041478   0.023651  -0.020313  -0.011320   0.000091
    394       0.013444  -0.024753   0.015027  -0.013166  -0.007411   0.000059
    395      -0.016513   0.028564  -0.015746   0.013348   0.007384  -0.000060
    396       0.004176  -0.006099   0.002035  -0.001179  -0.000456   0.000000
    397      -0.006621   0.011096  -0.006301   0.005628   0.003253  -0.000030
    398       0.005589  -0.010228   0.006672  -0.006205  -0.003651   0.000031
    399       0.006893  -0.014204   0.009575  -0.008494  -0.004770   0.000038
    400      -0.000532  -0.001228   0.002228  -0.002175  -0.001243   0.000007
    401       0.006606  -0.009638   0.004334  -0.003670  -0.002100   0.000019
    402       0.000949   0.000929   0.003506   0.005812  -0.005228  -0.068844
    403      -0.000980  -0.000870  -0.002994  -0.004844   0.004300   0.054595
    404       0.000495   0.000453   0.001815   0.003290  -0.003208  -0.054342
    405       0.002440   0.002100   0.007148   0.011697  -0.010522  -0.140585
    406      -0.001339  -0.001189  -0.004151  -0.006808   0.006119   0.081090
    407       0.001518   0.001330   0.004595   0.007534  -0.006779  -0.090440
    408      -0.002630  -0.002002  -0.004624  -0.005359   0.003251  -0.021420
    409       0.000791   0.000644   0.001974   0.003046  -0.002617  -0.030211
    410      -0.001223  -0.000956  -0.002448  -0.003210   0.002326   0.007909
                204        205        206        207        208        209    
      0       0.000000  -0.000103  -0.000121  -0.000236  -0.000152   0.000193
      1       0.000000   0.006168  -0.000424  -0.000880  -0.000625   0.000896
      2      -0.000000  -0.003194   0.000205   0.000432   0.000312  -0.000455
      3       0.000000  -0.004087   0.000598   0.001244   0.000882  -0.001251
      4       0.000000  -0.010678   0.000799   0.001650   0.001172  -0.001687
      5      -0.000000   0.004128  -0.000289  -0.000596  -0.000427   0.000623
      6       0.000000  -0.002595   0.000265   0.000538   0.000374  -0.000534
      7      -0.000000   0.017118  -0.001036  -0.002263  -0.001716   0.002595
      8      -0.000000  -0.010499   0.000739   0.001609   0.001214  -0.001827
      9      -0.000000  -0.000183  -0.000057  -0.000118  -0.000084   0.000122
     10      -0.000000  -0.007684   0.000421   0.000921   0.000698  -0.001054
     11      -0.000001   0.003763  -0.000258  -0.000565  -0.000430   0.000653
     12       0.000000   0.018156  -0.001395  -0.003043  -0.002300   0.003463
     13       0.000000   0.019068  -0.000777  -0.001598  -0.001129   0.001627
     14      -0.000000  -0.001967  -0.000095  -0.000250  -0.000223   0.000365
     15       0.000000   0.018981  -0.001153  -0.002537  -0.001947   0.002986
     16       0.000000  -0.041217   0.002421   0.005224   0.003900  -0.005828
     17       0.000000   0.007493  -0.000782  -0.001746  -0.001373   0.002153
     18      -0.000000   0.006311  -0.001198  -0.002829  -0.002289   0.003561
     19       0.000000   0.005809   0.001223   0.002892   0.002332  -0.003596
     20       0.000000   0.064508   0.001713   0.004366   0.003758  -0.005989
     21       0.000000   0.011229   0.006423   0.014777   0.011584  -0.017508
     22       0.000000  -0.037959  -0.001235  -0.003262  -0.002897   0.004707
     23      -0.000000  -0.021845  -0.003583  -0.008164  -0.006386   0.009706
     24       0.000000  -0.012605  -0.001420  -0.002707  -0.001502   0.001392
     25       0.000000   0.035837  -0.008208  -0.017013  -0.011391   0.014661
     26       0.000000   0.160133  -0.001952  -0.003989  -0.002941   0.004639
     27      -0.000000  -0.008173  -0.000968  -0.002573  -0.002377   0.004073
     28       0.000000  -0.012694   0.003775   0.007826   0.005239  -0.006752
     29      -0.000000  -0.083440  -0.000416  -0.001120  -0.000900   0.001199
     30      -0.000000  -0.022358  -0.002256  -0.006047  -0.005537   0.009324
     31      -0.000000  -0.007463   0.015529   0.031625   0.020543  -0.025450
     32      -0.000000  -0.063742   0.002599   0.004551   0.002356  -0.002278
     33       0.000000  -0.006719   0.000029   0.002956   0.005015  -0.010819
     34       0.000000   0.046580  -0.011267  -0.020643  -0.010828   0.009506
     35      -0.000000   0.018902   0.013933   0.025553   0.013343  -0.011422
     36      -0.000000   0.004374   0.011457   0.014293  -0.000365   0.014915
     37      -0.000000  -0.019357   0.000252  -0.001080  -0.002897   0.007510
     38       0.000001  -0.013362  -0.011339  -0.019085  -0.008004   0.003510
     39      -0.000001   0.002242  -0.004619  -0.011082  -0.009234   0.014785
     40       0.000002   0.001762   0.007979   0.003701  -0.009024   0.025004
     41       0.000001   0.006882   0.025613   0.057013   0.042399  -0.061004
     42       0.000001  -0.000373  -0.000881   0.000475   0.002925  -0.007856
     43      -0.000001  -0.000521  -0.004174  -0.002130   0.004431  -0.012644
     44      -0.000000  -0.002703  -0.008775  -0.022055  -0.018748   0.029907
     45       0.000001  -0.000033  -0.010372  -0.014653  -0.002264  -0.008496
     46      -0.000003   0.001474  -0.022880  -0.030824  -0.006605  -0.006266
     47      -0.000001  -0.002023  -0.023882  -0.040309  -0.020335   0.021108
     48      -0.000002   0.000635   0.008806   0.019455   0.011405  -0.008483
     49       0.000007   0.000456   0.024278   0.028885   0.005338  -0.000334
     50      -0.000002   0.002105  -0.006616  -0.002568   0.006476  -0.014717
     51       0.000005  -0.000593  -0.000110  -0.023102  -0.025971   0.028742
     52      -0.000006   0.000196  -0.001098   0.008888   0.011631  -0.012840
     53       0.000003  -0.001646   0.011305   0.008003  -0.004474   0.011081
     54       0.000004  -0.000692  -0.011003  -0.018986  -0.008824   0.005375
     55       0.000004   0.000771   0.041903   0.091494   0.051307  -0.035030
     56       0.000003  -0.000385  -0.051981  -0.071377  -0.021290   0.003551
     57      -0.000004   0.000277   0.003031   0.009585   0.007455  -0.007105
     58      -0.000000  -0.000380  -0.018621  -0.045053  -0.027641   0.020946
     59      -0.000002   0.000237   0.022278   0.033703   0.012640  -0.005433
     60      -0.000007   0.000240  -0.005095   0.010539   0.018152  -0.022413
     61      -0.000005  -0.000110  -0.003613  -0.025675  -0.022660   0.020363
     62      -0.000008   0.000542   0.047766   0.039055  -0.004846   0.016299
     63       0.000011  -0.000043   0.009832   0.012919  -0.001342   0.010730
     64       0.000021  -0.000212  -0.033950  -0.007716   0.016020  -0.012318
     65       0.000003   0.000084  -0.018019  -0.024407  -0.009727   0.007383
     66      -0.000017  -0.000172   0.001758  -0.028529  -0.012619  -0.011914
     67      -0.000019  -0.000118   0.010546  -0.012249  -0.012037  -0.000350
     68      -0.000013  -0.000346  -0.008529  -0.001014   0.007982  -0.012696
     69      -0.000031  -0.000097  -0.016043  -0.009927   0.006002  -0.012650
     70       0.000008  -0.001007  -0.076766  -0.063265   0.026952  -0.069120
     71       0.000070   0.000068   0.024855  -0.011057  -0.016452   0.004175
     72       0.000025   0.000063   0.004409   0.007842   0.000357   0.006478
     73       0.000002   0.000542   0.033852   0.035116  -0.008898   0.033267
     74      -0.000036  -0.000015  -0.010353   0.005199   0.007031  -0.001526
     75       0.000042   0.000171  -0.002312   0.017393   0.009481   0.006863
     76       0.000010   0.000396   0.032911   0.019692  -0.011130   0.023451
     77      -0.000135  -0.000063  -0.045716   0.016185   0.025233  -0.004768
     78      -0.000100   0.000012   0.010876  -0.000229  -0.014672   0.010149
     79       0.000189  -0.000084   0.018148  -0.018903  -0.003651  -0.012828
     80       0.000167   0.000245   0.036304   0.002497  -0.008559   0.007224
     81       0.000195  -0.000060  -0.008778  -0.015197   0.029706  -0.033553
     82      -0.000164   0.000070  -0.009481   0.014865  -0.003925   0.014599
     83      -0.000147  -0.000041   0.004637  -0.002962  -0.009475   0.005869
     84       0.000136  -0.000045  -0.025559   0.004654   0.021353  -0.011860
     85      -0.000078   0.000124   0.095816  -0.028167  -0.064759   0.025342
     86       0.000337   0.000089   0.032495   0.006637  -0.045092   0.032602
     87      -0.000134   0.000022   0.009824   0.001558  -0.013464   0.011100
     88       0.000087  -0.000069  -0.043632   0.009163   0.033961  -0.017511
     89      -0.000159  -0.000048  -0.016309  -0.004188   0.023125  -0.017595
     90      -0.000224   0.000035   0.000982   0.014216  -0.021080   0.026836
     91       0.000384  -0.000059  -0.055239   0.028026   0.015576   0.002420
     92      -0.000547  -0.000013   0.011686  -0.020085   0.020058  -0.022592
     93       0.000417   0.000004   0.017839  -0.013487  -0.002178  -0.013305
     94       0.000391   0.000025   0.011451   0.003143  -0.019835   0.010614
     95       0.001341  -0.000028  -0.032469   0.021335  -0.007629  -0.001099
     96      -0.001035  -0.000008  -0.018713   0.008620   0.023997   0.020425
     97      -0.000339  -0.000005   0.004510  -0.010200   0.015559  -0.007317
     98      -0.001325  -0.000001  -0.006983   0.003038   0.015258   0.013052
     99      -0.000982   0.000001  -0.007130   0.006425  -0.001648   0.004748
    100      -0.001235  -0.000010  -0.050297   0.046628  -0.022823   0.028005
    101       0.000569  -0.000025  -0.082914   0.064182   0.011064   0.066634
    102       0.000852  -0.000000   0.003469  -0.002278  -0.003264  -0.004252
    103       0.000810   0.000005   0.023706  -0.020946   0.006862  -0.014350
    104       0.000138   0.000014   0.041328  -0.030391  -0.010956  -0.034053
    105       0.001616   0.000004   0.006295  -0.000204  -0.019645  -0.010862
    106       0.002431   0.000005   0.033678  -0.036089   0.039191  -0.001802
    107      -0.001029   0.000010   0.024884  -0.016608  -0.014759  -0.025094
    108      -0.002947   0.000001   0.007260  -0.008458   0.008177  -0.009567
    109      -0.001414  -0.000008  -0.023663   0.019718  -0.005381   0.009414
    110       0.005016   0.000002   0.012067  -0.015672   0.030086   0.018368
    111       0.003524  -0.000001  -0.013442   0.013503  -0.000978   0.036248
    112       0.004363   0.000003  -0.000935   0.004493  -0.013281  -0.000725
    113      -0.004010   0.000001   0.001955  -0.000694  -0.008563  -0.016655
    114       0.007714   0.000000  -0.015267   0.019817  -0.029155   0.002913
    115      -0.022238  -0.000001  -0.004218   0.002842   0.007791   0.021243
    116       0.002874   0.000000   0.047744  -0.061355   0.089447  -0.007525
    117      -0.006102  -0.000000   0.007816  -0.009542   0.010224  -0.009632
    118       0.011503  -0.000000   0.002519  -0.001965  -0.002954  -0.010332
    119      -0.000441   0.000001  -0.024226   0.030245  -0.039950   0.010715
    120      -0.011831   0.000000   0.009927  -0.010679   0.003412  -0.025973
    121       0.041947   0.000000  -0.004002   0.007883  -0.027183  -0.030224
    122       0.007609   0.000002  -0.018073   0.024098  -0.040036  -0.007018
    123       0.020976   0.000000   0.000764  -0.002786   0.014776   0.021703
    124      -0.059355  -0.000000   0.012268  -0.015590   0.022399  -0.002786
    125       0.055583   0.000001   0.003831  -0.004893   0.007409   0.000876
    126      -0.055178   0.000000  -0.004295   0.008924  -0.032945  -0.040354
    127       0.041255  -0.000001  -0.000693  -0.000968   0.011276   0.019603
    128      -0.066240   0.000001  -0.003303   0.005314  -0.013534  -0.011017
    129      -0.032942   0.000000  -0.001285   0.002796  -0.010544  -0.012622
    130      -0.013816  -0.000001   0.008320  -0.015497   0.048761   0.048749
    131       0.004847   0.000002  -0.011280   0.022262  -0.076170  -0.084881
    132       0.068015  -0.000000   0.002768  -0.005746   0.021457   0.027131
    133      -0.008316  -0.000000  -0.003120   0.005788  -0.016896  -0.013438
    134      -0.011658   0.000000   0.003984  -0.007735   0.026174   0.029309
    135      -0.118907   0.000000  -0.000590   0.001098  -0.003367  -0.003283
    136      -0.009905  -0.000001   0.002947  -0.005595   0.018099   0.018740
    137       0.059102   0.000000   0.000397  -0.000718   0.001544  -0.000336
    138       0.121021  -0.000000   0.000227  -0.000196  -0.001260  -0.004864
    139       0.001042  -0.000000  -0.000883   0.001498  -0.003804  -0.002180
    140      -0.121188   0.000000   0.000865  -0.001819   0.007545   0.011149
    141       0.033760   0.000000  -0.001376   0.003406  -0.017117  -0.029422
    142      -0.014243   0.000000  -0.000178   0.000497  -0.002763  -0.005055
    143      -0.059793   0.000000   0.000597  -0.001371   0.006429   0.010570
    144      -0.054972   0.000000   0.000655  -0.001651   0.008495   0.014834
    145       0.009054   0.000000   0.000120  -0.000311   0.001638   0.002921
    146       0.062853  -0.000000  -0.000195   0.000474  -0.002390  -0.004137
    147       0.015339   0.000000   0.000402  -0.001061   0.005663   0.010104
    148       0.042560   0.000000   0.000257  -0.000486   0.001575   0.001683
    149       0.081480   0.000000  -0.000391   0.000909  -0.004314  -0.007134
    150       0.031547   0.000000   0.000906  -0.002145   0.008962   0.011992
    151      -0.006083   0.000000  -0.004873   0.009089  -0.028860  -0.029667
    152       0.012056   0.000000   0.005775  -0.011405   0.039145   0.044047
    153       0.000000  -0.027737   0.001398   0.003058   0.002317  -0.003503
    154       0.000000   0.027439  -0.001831  -0.003965  -0.002966   0.004427
    155       0.000000  -0.021576   0.001447   0.003158   0.002385  -0.003590
    156       0.000000  -0.002805   0.000222   0.000508   0.000383  -0.000539
    157       0.000000   0.001734   0.000083   0.000154   0.000087  -0.000085
    158       0.000000  -0.000006  -0.000033  -0.000043  -0.000010  -0.000006
    159      -0.000000   0.004542  -0.000219  -0.000498  -0.000385   0.000574
    160       0.000000  -0.002550   0.000214   0.000480   0.000367  -0.000543
    161       0.000000   0.002910  -0.000197  -0.000445  -0.000341   0.000506
    162       0.000000   0.003103   0.000068   0.000230   0.000247  -0.000453
    163      -0.000000   0.005697  -0.000433  -0.000941  -0.000707   0.001061
    164      -0.000000  -0.003905   0.000321   0.000716   0.000555  -0.000848
    165       0.000000   0.036869  -0.002628  -0.005525  -0.003990   0.005796
    166       0.000000   0.009830  -0.000709  -0.001483  -0.001064   0.001541
    167      -0.000000   0.003647  -0.000294  -0.000621  -0.000454   0.000668
    168      -0.000000  -0.005271   0.000036   0.000083   0.000067  -0.000109
    169      -0.000000  -0.007624   0.000274   0.000566   0.000401  -0.000579
    170      -0.000000   0.006387  -0.000410  -0.000846  -0.000604   0.000878
    171      -0.000000  -0.001798  -0.000093  -0.000178  -0.000112   0.000139
    172       0.000000  -0.010547   0.000493   0.001019   0.000727  -0.001058
    173      -0.000000   0.001118  -0.000030  -0.000057  -0.000037   0.000050
    174       0.000000   0.002598  -0.000139  -0.000298  -0.000220   0.000324
    175      -0.000000  -0.015230   0.000702   0.001531   0.001157  -0.001734
    176      -0.000001   0.014539  -0.000629  -0.001350  -0.001002   0.001488
    177       0.000000  -0.004409   0.000436   0.000920   0.000670  -0.000984
    178      -0.000000  -0.014654   0.001034   0.002221   0.001650  -0.002457
    179      -0.000001   0.007079  -0.000385  -0.000845  -0.000644   0.000980
    180       0.000000  -0.006745   0.000540   0.001133   0.000817  -0.001195
    181      -0.000000  -0.011574   0.000963   0.002088   0.001568  -0.002347
    182      -0.000001   0.006659  -0.000531  -0.001142  -0.000852   0.001273
    183      -0.000000  -0.365526   0.017388   0.037352   0.027936  -0.042131
    184       0.000000  -0.044706   0.002402   0.005309   0.004052  -0.006129
    185       0.000001   0.166361  -0.008905  -0.019082  -0.014284   0.021617
    186       0.000000   0.355883  -0.031690  -0.069576  -0.052593   0.078681
    187       0.000000   0.145336  -0.002088  -0.003944  -0.002506   0.003403
    188       0.000000  -0.110455   0.017497   0.038963   0.029866  -0.045001
    189       0.000001   0.468546  -0.000907   0.001798   0.003999  -0.007697
    190       0.000000  -0.146764   0.003350   0.005452   0.002277  -0.001209
    191      -0.000000  -0.218879  -0.000503  -0.002704  -0.003164   0.005466
    192       0.000001   0.191775  -0.001441  -0.001646   0.000109  -0.001589
    193       0.000001  -0.128962  -0.008334  -0.017734  -0.012118   0.015615
    194      -0.000001  -0.220516  -0.000744  -0.002980  -0.003273   0.005700
    195      -0.000000   0.033488   0.004404   0.008645   0.005109  -0.005387
    196       0.000001  -0.042105  -0.006121  -0.012189  -0.007432   0.008273
    197       0.000001   0.047948   0.000384   0.002523   0.003692  -0.007836
    198       0.000000   0.056189  -0.010047  -0.020331  -0.013071   0.016039
    199       0.000001   0.019997   0.003064   0.006834   0.005085  -0.007291
    200      -0.000000   0.043738   0.012245   0.026436   0.018778  -0.025722
    201       0.000001   0.041114  -0.000689   0.002487   0.006545  -0.016522
    202      -0.000000   0.111561  -0.013739  -0.025815  -0.014096   0.012954
    203       0.000001   0.035842  -0.007162  -0.010284  -0.001080  -0.008386
    204       0.000000  -0.211071  -0.026732  -0.061022  -0.046958   0.069135
    205      -0.000000  -0.194192  -0.008052  -0.021054  -0.018838   0.030973
    206      -0.000001  -0.224382  -0.043412  -0.100638  -0.079220   0.119397
    207       0.000001  -0.110182  -0.045935  -0.094520  -0.063096   0.081254
    208       0.000001  -0.081257  -0.061971  -0.128602  -0.086811   0.113021
    209       0.000000   0.069481   0.006092   0.012224   0.008089  -0.010315
    210       0.000001  -0.028550   0.011419   0.040125   0.044738  -0.083446
    211      -0.000000  -0.042897   0.049594   0.119043   0.096908  -0.149094
    212      -0.000001   0.016113   0.016387   0.025734   0.008032   0.003372
    213      -0.000002   0.009282   0.100499   0.196388   0.117304  -0.126554
    214       0.000000   0.044782   0.053093   0.100827   0.058399  -0.062604
    215       0.000002   0.003961  -0.034347  -0.067731  -0.040592   0.043510
    216      -0.000001  -0.004867  -0.017021  -0.049222  -0.047485   0.082092
    217       0.000002   0.002448   0.017803   0.030730   0.016149  -0.017642
    218       0.000001  -0.004645  -0.008709  -0.041943  -0.051268   0.096799
    219       0.000002   0.001417   0.008434   0.007019  -0.004167   0.014792
    220       0.000000   0.001262   0.002491  -0.006771  -0.016064   0.035812
    221       0.000004  -0.000682   0.013522   0.028644   0.021999  -0.035953
    222      -0.000003  -0.004324  -0.026055  -0.046445  -0.025665   0.029204
    223       0.000001   0.002314   0.010517   0.014567   0.003398   0.002843
    224      -0.000001  -0.005319  -0.015385  -0.011822   0.011247  -0.039143
    225      -0.000003  -0.004989   0.025716   0.051484   0.028850  -0.021249
    226      -0.000000   0.006446   0.020697   0.034943   0.017185  -0.017094
    227       0.000006   0.009678  -0.008130  -0.028931  -0.024003   0.021736
    228      -0.000001   0.005695  -0.072372  -0.103639  -0.023128  -0.034487
    229      -0.000000  -0.002465  -0.023660  -0.039933  -0.018427   0.014298
    230       0.000000  -0.009165   0.115905   0.172163   0.044201   0.047139
    231      -0.000009   0.005649  -0.084359  -0.119111  -0.032984  -0.008862
    232       0.000013  -0.006622   0.136312   0.199017   0.062527  -0.002150
    233       0.000004   0.000140   0.053415   0.081932   0.029615  -0.009971
    234      -0.000008   0.004231   0.060504   0.130889   0.079050  -0.067481
    235       0.000006  -0.006128  -0.133814  -0.256233  -0.135553   0.102739
    236      -0.000007  -0.000088  -0.079578  -0.122888  -0.045351   0.017867
    237       0.000020   0.002041   0.171427   0.225277   0.050136   0.020752
    238      -0.000013   0.001060  -0.117147  -0.148620  -0.029241  -0.019650
    239       0.000005   0.001259   0.006774   0.012628   0.004883  -0.002149
    240       0.000009  -0.001595  -0.077120  -0.152374  -0.080608   0.054986
    241       0.000010  -0.001134  -0.061103  -0.109256  -0.052365   0.032751
    242       0.000001   0.001097   0.042789   0.115696   0.075969  -0.060067
    243      -0.000008  -0.000077   0.002838  -0.016781  -0.018795   0.017606
    244      -0.000011   0.001464   0.037773   0.082659   0.049134  -0.038475
    245       0.000013  -0.000634  -0.021728  -0.022827  -0.003896  -0.000235
    246       0.000010  -0.000567  -0.045668  -0.051705  -0.008518  -0.005328
    247       0.000001   0.000778  -0.000545   0.034806   0.036997  -0.037542
    248       0.000004  -0.000985  -0.014993  -0.051656  -0.039212   0.035130
    249       0.000016   0.001608   0.028935   0.032511  -0.003896   0.026425
    250      -0.000020  -0.001041  -0.032470  -0.044595  -0.006547  -0.015076
    251       0.000010   0.002723  -0.013454   0.002521   0.003072   0.013309
    252       0.000001  -0.001340  -0.042906   0.034344   0.086467  -0.110074
    253       0.000014   0.001100   0.071316  -0.005019  -0.088030   0.125156
    254      -0.000006  -0.002403  -0.047035   0.061813   0.127681  -0.164408
    255       0.000028  -0.002251  -0.086252  -0.019264   0.063176  -0.086145
    256       0.000033  -0.002689  -0.091212  -0.030255   0.057899  -0.083987
    257       0.000025  -0.002485  -0.144852  -0.063869   0.076129  -0.117489
    258       0.000024   0.001415   0.070648   0.098483   0.002638   0.058456
    259       0.000028   0.001444   0.085787   0.114066   0.001712   0.066702
    260       0.000000   0.002203   0.185773   0.156442  -0.045049   0.129704
    261      -0.000076   0.002027   0.214441   0.075580  -0.108545   0.129096
    262      -0.000042   0.001209   0.126800   0.039023  -0.067377   0.077388
    263       0.000009   0.001243   0.086174   0.017592  -0.050851   0.057006
    264      -0.000060  -0.001311  -0.090373  -0.086341   0.025187  -0.085762
    265       0.000035   0.001448   0.091830   0.099020  -0.022710   0.093350
    266       0.000079  -0.000567  -0.012502  -0.048776  -0.005628  -0.032737
    267       0.000090  -0.000215   0.001535  -0.021038  -0.005369  -0.011034
    268      -0.000131  -0.000692  -0.052332  -0.050308   0.011137  -0.047314
    269       0.000080  -0.000281  -0.002324  -0.028190  -0.005244  -0.017343
    270      -0.000123  -0.000409  -0.056414  -0.012796   0.026638  -0.030738
    271       0.000058  -0.000596  -0.009352  -0.061726  -0.014213  -0.035519
    272       0.000012   0.000166   0.010536   0.014272  -0.001242   0.012047
    273      -0.000123   0.000064   0.038162  -0.003092  -0.036845   0.024904
    274      -0.000206   0.000139   0.034067   0.007657  -0.037296   0.034369
    275       0.000048   0.000340   0.034228   0.004312  -0.006703   0.006978
    276      -0.000061   0.000820  -0.057876   0.100856   0.071790   0.025848
    277      -0.000004   0.001041  -0.114070   0.146468   0.127657   0.021695
    278      -0.000022  -0.000669   0.000679  -0.058858  -0.027581  -0.024135
    279      -0.000367   0.000168  -0.128678   0.075343   0.083247  -0.001760
    280       0.000044  -0.000110   0.003986  -0.012171  -0.004746  -0.004898
    281       0.000445   0.000048   0.191823  -0.083590  -0.119998   0.021159
    282      -0.000279   0.000501   0.135265   0.006854  -0.117547   0.091726
    283       0.000305  -0.000108   0.017337  -0.025045   0.006322  -0.025837
    284      -0.000007  -0.000699  -0.247707   0.023636   0.180738  -0.111681
    285       0.000790   0.000349   0.262071  -0.112689  -0.115124  -0.011490
    286      -0.000380  -0.000113  -0.068607   0.026837   0.029270   0.003556
    287      -0.000219  -0.000020  -0.114938   0.060341   0.049583   0.010421
    288       0.000240  -0.000204  -0.113652   0.014559   0.102726  -0.061655
    289      -0.000039  -0.000254  -0.123492   0.003969   0.128412  -0.084209
    290       0.000461  -0.000070  -0.060489   0.020583   0.036256  -0.014073
    291      -0.000443  -0.000065  -0.013613  -0.010169   0.028407  -0.023221
    292      -0.000841   0.000081   0.052482  -0.012667  -0.037280   0.022498
    293      -0.000145   0.000111   0.046920   0.002401  -0.053755   0.039093
    294       0.000567  -0.000054  -0.059993   0.026530   0.027624  -0.004219
    295       0.000097   0.000136   0.033966   0.018714  -0.061195   0.054693
    296       0.000264   0.000038  -0.006752   0.016256  -0.014450   0.019794
    297       0.000784   0.000054   0.049925  -0.034894  -0.010052  -0.032292
    298      -0.000956  -0.000053  -0.019983   0.013594   0.014912   0.025676
    299      -0.000408  -0.000031  -0.042263   0.021197   0.013689   0.002846
    300       0.000172   0.000105  -0.033182   0.090813  -0.092326   0.133319
    301       0.000321  -0.000159   0.047230  -0.137549   0.138368  -0.210257
    302       0.000228   0.000018   0.045313  -0.036135   0.005348  -0.029482
    303       0.001502  -0.000006  -0.072312   0.081166  -0.047341   0.074780
    304      -0.000768   0.000029   0.087289  -0.075977   0.022303  -0.058331
    305       0.002473  -0.000042  -0.150936   0.149296  -0.065375   0.125945
    306       0.001467   0.000050   0.103492  -0.067771  -0.036119  -0.060503
    307       0.000947  -0.000054  -0.137914   0.107653  -0.010527   0.076512
    308       0.001727   0.000108   0.229872  -0.158079  -0.049773  -0.128393
    309      -0.003597   0.000054   0.180748  -0.162902   0.080649  -0.094216
    310      -0.000916   0.000006  -0.001598   0.007443  -0.010773   0.006972
    311      -0.002797   0.000037   0.143949  -0.135559   0.076172  -0.080529
    312      -0.002702  -0.000040  -0.135840   0.106083   0.014709   0.104538
    313      -0.000340   0.000031   0.082893  -0.057450  -0.036555  -0.075574
    314       0.002183   0.000025   0.089271  -0.071121  -0.004229  -0.066257
    315       0.002456  -0.000007  -0.005446  -0.000497   0.017352   0.011273
    316      -0.002980   0.000001  -0.012458   0.013744  -0.013896   0.001501
    317      -0.003069  -0.000021  -0.073575   0.054938   0.017643   0.058429
    318      -0.002637  -0.000004  -0.041641   0.042236  -0.032045   0.017329
    319      -0.000860  -0.000014  -0.038589   0.025643   0.020916   0.034946
    320      -0.000170  -0.000017  -0.038226   0.021151   0.036160   0.040035
    321      -0.003486  -0.000002   0.019893  -0.024720   0.031212  -0.010945
    322      -0.002681  -0.000012  -0.010811   0.006476  -0.000281  -0.010523
    323      -0.005789   0.000004   0.035711  -0.037361   0.029577  -0.026041
    324      -0.000854   0.000027   0.027082   0.004419  -0.102519  -0.057263
    325       0.000742   0.000045   0.052317  -0.002803  -0.149797  -0.084979
    326       0.002460   0.000031   0.011048   0.034830  -0.173566  -0.070221
    327      -0.007826   0.000015  -0.029189   0.056676  -0.136674  -0.047450
    328      -0.007846   0.000008  -0.068749   0.100259  -0.186579  -0.042158
    329       0.006263  -0.000009   0.023493  -0.040777   0.088493   0.026408
    330      -0.005355   0.000003   0.081304  -0.091450   0.089003  -0.060129
    331       0.002166   0.000005   0.138493  -0.163591   0.203488  -0.035061
    332       0.005044  -0.000003  -0.059300   0.065233  -0.058601   0.048111
    333       0.021742  -0.000001   0.101658  -0.137114   0.249244   0.100649
    334      -0.003276  -0.000006   0.033475  -0.051531   0.108401   0.047133
    335      -0.008951   0.000001  -0.035476   0.048819  -0.092321  -0.039437
    336       0.011542   0.000001  -0.054497   0.068343  -0.089677   0.028440
    337      -0.027150  -0.000001  -0.015530   0.016998  -0.010901   0.026336
    338       0.002222   0.000002  -0.079884   0.098903  -0.124000   0.050816
    339      -0.022835  -0.000000  -0.013680   0.015419  -0.013350   0.016355
    340      -0.020753  -0.000001  -0.017570   0.020245  -0.018423   0.022169
    341      -0.040606   0.000000   0.034992  -0.043621   0.054480  -0.024653
    342       0.032297   0.000001  -0.024915   0.033734  -0.055894  -0.006103
    343      -0.005363  -0.000001   0.005822  -0.007507   0.010537  -0.002448
    344       0.026179   0.000002   0.027875  -0.029948   0.015363  -0.054342
    345       0.039837  -0.000001   0.012527  -0.022834   0.071164   0.076524
    346      -0.011154   0.000000   0.012391  -0.015781   0.023242  -0.002651
    347      -0.053416   0.000002  -0.011917   0.020841  -0.061034  -0.062309
    348       0.025264   0.000002   0.034376  -0.027542  -0.048231  -0.175904
    349       0.006324  -0.000001  -0.023192   0.025141  -0.014962   0.042864
    350      -0.007038  -0.000000  -0.033727   0.022261   0.082006   0.229058
    351       0.109550   0.000002  -0.005194   0.018688  -0.091310  -0.122744
    352      -0.140373  -0.000002   0.017949  -0.039778   0.147492   0.169834
    353       0.015154   0.000001   0.004541  -0.004279   0.000759  -0.008802
    354       0.077133  -0.000002   0.032525  -0.055543   0.154749   0.136508
    355      -0.021640   0.000003  -0.051871   0.087453  -0.241132  -0.211190
    356       0.107760   0.000000   0.003104  -0.005236   0.013251   0.010168
    357      -0.202689  -0.000002   0.024435  -0.043500   0.124524   0.105223
    358       0.092270   0.000000  -0.007507   0.015735  -0.055229  -0.059672
    359      -0.134734  -0.000000   0.012387  -0.019953   0.049457   0.033122
    360       0.037304  -0.000001   0.010366  -0.021331   0.080255   0.103513
    361      -0.102450   0.000001  -0.021270   0.043497  -0.162540  -0.208327
    362       0.189383  -0.000000   0.010468  -0.021581   0.082358   0.109126
    363      -0.094261  -0.000000   0.000301  -0.000208  -0.003999  -0.014448
    364      -0.003819  -0.000001   0.002990  -0.005376   0.021040   0.033231
    365      -0.132490   0.000000   0.002778  -0.004729   0.010636   0.001836
    366      -0.112104  -0.000000   0.007230  -0.012524   0.034133   0.025175
    367       0.141243  -0.000000  -0.005297   0.008735  -0.020146  -0.006348
    368       0.144036   0.000000  -0.006628   0.011458  -0.030978  -0.022118
    369      -0.233357   0.000000   0.002867  -0.007092   0.036627   0.064683
    370       0.047737  -0.000001  -0.002761   0.006996  -0.037658  -0.069136
    371       0.254171  -0.000000  -0.000399   0.002350  -0.020654  -0.046671
    372       0.193644  -0.000000   0.001601  -0.004014   0.019794   0.033206
    373      -0.079824  -0.000000   0.000005   0.000922  -0.009455  -0.021661
    374      -0.210846   0.000001  -0.004386   0.010061  -0.045433  -0.071613
    375      -0.224946   0.000000   0.001776  -0.004458   0.022854   0.039780
    376      -0.159636   0.000000   0.001201  -0.003106   0.016356   0.028911
    377      -0.185854  -0.000000   0.001434  -0.003576   0.018179   0.031424
    378       0.243727   0.000000  -0.000978   0.002498  -0.013410  -0.024280
    379       0.032460   0.000000   0.000161  -0.000478   0.002724   0.004979
    380      -0.003377  -0.000000   0.000242  -0.000667   0.003743   0.006881
    381       0.188765  -0.000000  -0.000741   0.001913  -0.010271  -0.018481
    382       0.086105   0.000000  -0.000336   0.000837  -0.004333  -0.007616
    383      -0.071422  -0.000000   0.000618  -0.001601   0.008602   0.015527
    384       0.197189  -0.000000   0.001303  -0.003045   0.014123   0.022873
    385      -0.013031   0.000000  -0.000587   0.001166  -0.004288  -0.005550
    386      -0.181111   0.000000  -0.000862   0.002173  -0.010956  -0.018866
    387      -0.222936   0.000000   0.000126  -0.000610   0.004938   0.010736
    388      -0.023011   0.000000   0.000002  -0.000052   0.000543   0.001276
    389       0.005760  -0.000000   0.000183  -0.000009  -0.002377  -0.006928
    390      -0.227797   0.000000   0.001568  -0.003314   0.013779   0.020414
    391      -0.082894   0.000000  -0.000444   0.000893  -0.003274  -0.004205
    392       0.066438   0.000000  -0.000941   0.001992  -0.008226  -0.012085
    393      -0.081875   0.000002  -0.021424   0.042144  -0.143671  -0.160050
    394      -0.045291   0.000001  -0.011409   0.023019  -0.081253  -0.094232
    395       0.055379  -0.000000   0.015875  -0.030716   0.102435   0.111270
    396       0.019351   0.000000  -0.004743   0.008061  -0.021778  -0.017056
    397       0.078229  -0.000001   0.009174  -0.018430   0.064501   0.073927
    398      -0.080210   0.000002  -0.005944   0.012544  -0.046599  -0.056938
    399       0.009527   0.000000  -0.002534   0.005727  -0.022689  -0.028965
    400       0.044846  -0.000000   0.003755  -0.006725   0.020111   0.019272
    401      -0.091094   0.000002  -0.010920   0.021386  -0.072636  -0.080921
    402       0.000000  -0.153199   0.008909   0.019744   0.015302  -0.023688
    403       0.000000   0.010636  -0.001195  -0.002607  -0.001958   0.002913
    404       0.000000  -0.070751   0.003786   0.008253   0.006255  -0.009495
    405      -0.000000  -0.016839   0.001671   0.003624   0.002693  -0.003949
    406       0.000000   0.026190  -0.002315  -0.005039  -0.003757   0.005523
    407      -0.000000  -0.021566   0.001931   0.004197   0.003126  -0.004592
    408      -0.000000  -0.099073   0.005129   0.010599   0.007473  -0.010646
    409      -0.000000   0.012829  -0.000819  -0.001755  -0.001297   0.001919
    410      -0.000001  -0.034347   0.001776   0.003672   0.002589  -0.003685
                210        211        212        213        214        215    
      0       0.000275   0.000160   0.000076   0.000000   0.015467   0.002534
      1       0.001453   0.000987   0.000566   0.000002   0.021163   0.007538
      2      -0.000754  -0.000520  -0.000304  -0.000000  -0.008818  -0.003828
      3      -0.001999  -0.001331  -0.000745  -0.000002  -0.051187  -0.010706
      4      -0.002755  -0.001885  -0.001086  -0.000003  -0.040076  -0.019489
      5       0.001030   0.000716   0.000418   0.000002   0.009583   0.008764
      6      -0.000879  -0.000614  -0.000365  -0.000001   0.034117  -0.010344
      7       0.004391   0.003102   0.001841   0.000007   0.035871   0.011783
      8      -0.003087  -0.002176  -0.001292  -0.000004  -0.012002  -0.010752
      9       0.000206   0.000149   0.000092   0.000000  -0.019715   0.002600
     10      -0.001785  -0.001261  -0.000750  -0.000002  -0.009754  -0.003435
     11       0.001103   0.000782   0.000464   0.000002   0.000074   0.002876
     12       0.005838   0.004108   0.002431   0.000009   0.023100   0.023099
     13       0.002671   0.001848   0.001081   0.000004   0.008902   0.014232
     14       0.000639   0.000460   0.000275   0.000001   0.002798  -0.000556
     15       0.005132   0.003689   0.002231   0.000009  -0.047887   0.009894
     16      -0.009785  -0.006870  -0.004062  -0.000014  -0.025615  -0.039532
     17       0.003761   0.002735   0.001663   0.000007  -0.002606   0.021452
     18       0.006080   0.004300   0.002554   0.000009   0.014701   0.008383
     19      -0.006075  -0.004246  -0.002493  -0.000008   0.012547  -0.003828
     20      -0.010274  -0.007225  -0.004238  -0.000013   0.001157  -0.034290
     21      -0.029120  -0.020067  -0.011630  -0.000037  -0.000645  -0.041992
     22       0.008178   0.005809   0.003439   0.000012   0.000076   0.007305
     23       0.016300   0.011361   0.006651   0.000022   0.001802   0.061021
     24       0.000999  -0.000189  -0.000564  -0.000008  -0.000240   0.001386
     25       0.020779   0.012046   0.005864   0.000005   0.000312  -0.012960
     26       0.008441   0.006488   0.004176   0.000021   0.000687  -0.023700
     27       0.007473   0.005605   0.003481   0.000014  -0.000215   0.015344
     28      -0.009608  -0.005617  -0.002768  -0.000003   0.000524   0.004039
     29       0.001581   0.000746   0.000229  -0.000002  -0.000542   0.016542
     30       0.016785   0.012359   0.007560   0.000029  -0.000436   0.013502
     31      -0.034402  -0.018678  -0.008326   0.000004  -0.000100   0.004379
     32      -0.002290  -0.000764  -0.000085   0.000003  -0.000784   0.000985
     33      -0.022264  -0.017946  -0.011684  -0.000053  -0.000484   0.017640
     34       0.006370  -0.001434  -0.003653  -0.000044   0.000020  -0.042171
     35      -0.006762   0.003009   0.005519   0.000062   0.000676  -0.005037
     36       0.044277   0.042545   0.030576   0.000167  -0.000003  -0.038506
     37       0.017405   0.015336   0.010631   0.000057   0.000032   0.024628
     38      -0.005407  -0.010303  -0.008999  -0.000059  -0.000701  -0.008283
     39       0.025918   0.018821   0.011458   0.000046   0.000045  -0.020015
     40       0.052393   0.040274   0.024396   0.000063  -0.000094  -0.030148
     41      -0.097358  -0.064830  -0.036680  -0.000112   0.000573   0.059880
     42      -0.018108  -0.015837  -0.010942  -0.000059   0.000030   0.017759
     43      -0.027047  -0.021310  -0.013278  -0.000043   0.000062   0.015247
     44       0.051783   0.037034   0.022225   0.000082  -0.000241  -0.029627
     45      -0.030823  -0.031827  -0.023757  -0.000142  -0.000044   0.018130
     46      -0.024952  -0.022025  -0.013456  -0.000005  -0.000097   0.004321
     47       0.027741   0.017606   0.010660   0.000071  -0.000218  -0.014231
     48       0.002272   0.013759   0.014659   0.000145   0.000223   0.013469
     49      -0.008058  -0.019732  -0.022078  -0.000290   0.000309   0.027863
     50      -0.023927  -0.012370  -0.003714   0.000066   0.000212   0.019949
     51       0.008384  -0.031222  -0.040854  -0.000517  -0.000302  -0.023420
     52      -0.000829   0.019680   0.024277   0.000302  -0.000081  -0.014455
     53       0.014456   0.003448  -0.002295  -0.000075  -0.000090  -0.005081
     54      -0.003073  -0.010593  -0.010903  -0.000113  -0.000167  -0.008870
     55       0.013247   0.055850   0.054379   0.000374   0.000603   0.032496
     56      -0.019856  -0.026048  -0.021183  -0.000177  -0.000364  -0.019931
     57      -0.000376   0.010209   0.012527   0.000163   0.000112   0.008771
     58      -0.003926  -0.030011  -0.031260  -0.000265  -0.000303  -0.016926
     59       0.007292   0.015235   0.014411   0.000141   0.000176   0.009834
     60      -0.008273   0.023833   0.032771   0.000449   0.000150   0.010051
     61      -0.000354  -0.025568  -0.027224  -0.000194  -0.000176  -0.006437
     62       0.013088  -0.002601  -0.004037   0.000129   0.000146   0.006258
     63       0.013146  -0.007407  -0.019426  -0.000451   0.000026   0.009143
     64       0.006760   0.005396  -0.011157  -0.000749  -0.000081  -0.007839
     65      -0.000578  -0.014476  -0.019366  -0.000332  -0.000191  -0.018821
     66      -0.035067   0.008455   0.047713   0.001528  -0.000033  -0.014723
     67      -0.017683   0.000091   0.021469   0.000822   0.000025   0.006230
     68      -0.008399   0.011529   0.020516   0.000449   0.000062   0.006477
     69      -0.010300   0.008354   0.016776   0.000373  -0.000012  -0.005611
     70      -0.058111   0.046874   0.089119   0.001410  -0.000057  -0.023781
     71      -0.012973  -0.001576   0.011942   0.000193  -0.000007  -0.001317
     72       0.010545  -0.004708  -0.016359  -0.000509   0.000005   0.005452
     73       0.033839  -0.022398  -0.050094  -0.000976   0.000033   0.012186
     74       0.005917   0.000536  -0.005702  -0.000113   0.000006   0.001070
     75       0.024935  -0.005135  -0.035617  -0.001319   0.000004   0.006078
     76       0.019427  -0.015203  -0.031350  -0.000742   0.000017   0.005183
     77       0.019761  -0.000456  -0.018832  -0.000012  -0.000019  -0.000421
     78      -0.013333  -0.007267   0.020508   0.001626   0.000011   0.004086
     79      -0.008676   0.012039   0.003582  -0.001435   0.000001  -0.001804
     80       0.011520  -0.002131  -0.026521  -0.001912   0.000025   0.012946
     81       0.022361   0.026374  -0.043027  -0.004931  -0.000017  -0.008338
     82       0.001223  -0.011942   0.004464   0.001464  -0.000006  -0.001349
     83      -0.012158  -0.005025   0.020688   0.001586  -0.000011  -0.006559
     84       0.016619   0.007491  -0.021814  -0.001399  -0.000013  -0.004975
     85      -0.051032  -0.013276   0.060318   0.002906   0.000036   0.012558
     86      -0.033395  -0.018876   0.045092   0.002989   0.000021   0.007731
     87      -0.010807  -0.008403   0.017768   0.001690   0.000009   0.004156
     88       0.026142   0.010756  -0.033761  -0.002155  -0.000021  -0.006238
     89       0.016742   0.010775  -0.023539  -0.001763  -0.000017  -0.003955
     90      -0.016415  -0.021730   0.034247   0.004083   0.000010   0.004072
     91       0.012958   0.000140  -0.014150  -0.000695  -0.000019  -0.003335
     92       0.014942   0.012269  -0.022636  -0.001612  -0.000004  -0.000682
     93      -0.000917   0.014742  -0.012622  -0.002693   0.000004   0.003655
     94      -0.014738  -0.002617   0.014774   0.000155   0.000008   0.005412
     95      -0.003171   0.017484  -0.018183  -0.005268  -0.000009  -0.005975
     96       0.014172  -0.040930   0.029199   0.009455  -0.000005  -0.005384
     97       0.009730  -0.000601  -0.006707   0.000474  -0.000004  -0.001589
     98       0.009507  -0.029009   0.021671   0.007224   0.000005   0.002834
     99       0.000103  -0.005817   0.005152   0.001200  -0.000001  -0.001290
    100      -0.010185  -0.016964   0.020819   0.002751  -0.000004  -0.003882
    101       0.001575  -0.067971   0.059507   0.011940  -0.000007  -0.008507
    102      -0.002681   0.009348  -0.007247  -0.002300   0.000001   0.001513
    103       0.002644   0.012013  -0.012232  -0.002264   0.000000   0.001852
    104      -0.004290   0.039513  -0.032814  -0.007330   0.000010   0.004400
    105      -0.012586   0.030259  -0.020885  -0.007362   0.000001   0.001894
    106       0.011212  -0.008531   0.001568   0.000043   0.000006   0.001676
    107      -0.006017   0.033275  -0.026614  -0.006956   0.000004   0.001868
    108       0.014961  -0.017451   0.008711   0.007931   0.000001   0.001564
    109       0.004323  -0.020167   0.016404   0.006685  -0.000001  -0.004421
    110      -0.005088   0.000649   0.000729  -0.007180  -0.000000   0.001882
    111      -0.037634   0.037454  -0.016801  -0.025211  -0.000001  -0.002312
    112      -0.011918   0.020580  -0.012868  -0.004998   0.000001   0.001571
    113       0.011236  -0.007770   0.002208   0.008074  -0.000003  -0.001454
    114      -0.019554   0.026777  -0.014369  -0.005259  -0.000001  -0.001983
    115      -0.016697   0.013631  -0.004841  -0.024492   0.000000  -0.000658
    116       0.057330  -0.078409   0.041888   0.027403   0.000001   0.004947
    117       0.016361  -0.019559   0.009965   0.007038   0.000001   0.001298
    118       0.008578  -0.007334   0.002790   0.010582   0.000004   0.000380
    119      -0.032768   0.041759  -0.021585  -0.016361  -0.000005  -0.002305
    120       0.029632  -0.031526   0.015122   0.012662   0.000001   0.001176
    121       0.016525  -0.009955   0.002085   0.038940  -0.000003  -0.000526
    122      -0.014615   0.023850  -0.013669   0.001307  -0.000004  -0.001393
    123      -0.015298   0.013187  -0.005736  -0.000197   0.000000   0.000414
    124       0.016097  -0.022956   0.013207  -0.019456  -0.000002   0.002422
    125       0.002294  -0.002486   0.000487   0.029468   0.000000   0.000452
    126       0.026168  -0.022356   0.010361  -0.025081  -0.000000  -0.000696
    127      -0.015033   0.013940  -0.006532   0.005274  -0.000002  -0.000889
    128       0.004612  -0.002643   0.001120  -0.015392   0.000002  -0.000208
    129       0.007668  -0.005817   0.002275  -0.000082  -0.000000  -0.000388
    130      -0.023403   0.011189  -0.000656  -0.058138  -0.000001   0.001527
    131       0.048404  -0.033944   0.011802   0.026681   0.000001  -0.001799
    132      -0.018591   0.017256  -0.008818   0.034735  -0.000000   0.000303
    133       0.002590   0.004810  -0.005991   0.066926   0.000000  -0.000611
    134      -0.017168   0.012864  -0.005091   0.001775   0.000005   0.000501
    135       0.001634  -0.001035   0.000376  -0.002050  -0.000001  -0.000094
    136      -0.009511   0.005213  -0.000882  -0.019335   0.000000   0.000591
    137       0.002273  -0.004406   0.003392  -0.027461   0.000008   0.000178
    138       0.005908  -0.008101   0.005331  -0.032663  -0.000000   0.000125
    139      -0.000584   0.002753  -0.002477   0.022780  -0.000003  -0.000264
    140      -0.009008   0.009791  -0.005663   0.028752   0.000009   0.000106
    141       0.026682  -0.031794   0.019632  -0.116552   0.000000   0.000100
    142       0.004771  -0.005846   0.003676  -0.022649  -0.000006   0.000050
    143      -0.009305   0.010846  -0.006599   0.037846   0.000010   0.000018
    144      -0.013563   0.016219  -0.010020   0.059048  -0.000000  -0.000051
    145      -0.002719   0.003304  -0.002064   0.012521  -0.000007  -0.000019
    146       0.003752  -0.004449   0.002726  -0.015659   0.000012   0.000002
    147      -0.009373   0.011333  -0.007058   0.042440  -0.000000  -0.000060
    148      -0.000947   0.000693  -0.000276   0.000484  -0.000008   0.000039
    149       0.006271  -0.007268   0.004387  -0.024350   0.000010  -0.000010
    150      -0.008332   0.007564  -0.003686   0.010543   0.000000   0.000248
    151       0.015271  -0.009021   0.002193   0.019285  -0.000004  -0.000738
    152      -0.025667   0.018851  -0.007157  -0.003880   0.000001   0.000800
    153      -0.005939  -0.004215  -0.002522  -0.000009   0.042727  -0.018680
    154       0.007407   0.005175   0.003044   0.000011   0.058182   0.022717
    155      -0.006049  -0.004256  -0.002519  -0.000009  -0.022703  -0.019376
    156      -0.000810  -0.000486  -0.000237  -0.000000  -0.091730   0.007142
    157      -0.000066   0.000013   0.000043   0.000001  -0.053131   0.002776
    158      -0.000033  -0.000034  -0.000026   0.000000   0.004403   0.000730
    159       0.000944   0.000643   0.000368   0.000001   0.023167  -0.000461
    160      -0.000882  -0.000590  -0.000328  -0.000001  -0.046719   0.000930
    161       0.000824   0.000554   0.000312   0.000001   0.036324  -0.000696
    162      -0.000861  -0.000662  -0.000418  -0.000001  -0.000831   0.001999
    163       0.001778   0.001245   0.000733   0.000003   0.008433   0.007854
    164      -0.001447  -0.001026  -0.000612  -0.000002  -0.006422  -0.004628
    165       0.009497   0.006508   0.003757   0.000012   0.146178   0.043462
    166       0.002517   0.001721   0.000992   0.000004   0.037091   0.012623
    167       0.001102   0.000762   0.000441   0.000002   0.018020   0.005203
    168      -0.000199  -0.000154  -0.000101  -0.000001   0.010790   0.002580
    169      -0.000956  -0.000665  -0.000392  -0.000001   0.005897  -0.004076
    170       0.001449   0.001008   0.000590   0.000003   0.000197   0.010500
    171       0.000194   0.000110   0.000051  -0.000000   0.007584   0.004158
    172      -0.001752  -0.001222  -0.000720  -0.000002   0.004646  -0.010240
    173       0.000074   0.000048   0.000025   0.000001  -0.000082  -0.000038
    174       0.000533   0.000363   0.000207   0.000001   0.022167   0.002484
    175      -0.002901  -0.002012  -0.001169  -0.000003  -0.099413  -0.005003
    176       0.002468   0.001708   0.000989   0.000004   0.071745   0.006520
    177      -0.001636  -0.001143  -0.000674  -0.000002   0.014889  -0.010964
    178      -0.004126  -0.002901  -0.001720  -0.000005   0.014531  -0.017469
    179       0.001659   0.001176   0.000698   0.000003   0.011325   0.002329
    180      -0.001981  -0.001382  -0.000815  -0.000003   0.020490  -0.013733
    181      -0.003951  -0.002777  -0.001645  -0.000005  -0.003103  -0.015492
    182       0.002136   0.001504   0.000890   0.000004  -0.008665   0.009493
    183      -0.071611  -0.050993  -0.030561  -0.000113   0.042166  -0.269537
    184      -0.010357  -0.007312  -0.004351  -0.000015   0.019176  -0.012166
    185       0.036901   0.026379   0.015851   0.000059   0.001553   0.177994
    186       0.131440   0.091606   0.053779   0.000183   0.064297   0.370725
    187       0.005491   0.003841   0.002314   0.000010   0.023255  -0.011217
    188      -0.075391  -0.052573  -0.030841  -0.000103  -0.023919  -0.222688
    189      -0.013373  -0.008821  -0.004667  -0.000003   0.011533   0.023393
    190       0.000771   0.002138   0.001983   0.000014  -0.003956   0.039704
    191       0.009367   0.006330   0.003501   0.000007  -0.003822   0.028964
    192      -0.004254  -0.003779  -0.002544  -0.000011   0.002108  -0.057637
    193       0.021829   0.012282   0.005704  -0.000001  -0.002056   0.022549
    194       0.010092   0.007147   0.004163   0.000012  -0.002305   0.063593
    195      -0.005540  -0.001608   0.000176   0.000014   0.001289   0.011575
    196       0.009447   0.003737   0.000783  -0.000015  -0.002001  -0.009591
    197      -0.016227  -0.013208  -0.008662  -0.000040  -0.000716  -0.043400
    198       0.021500   0.011585   0.005137  -0.000002  -0.000177  -0.024022
    199      -0.011560  -0.007619  -0.004252  -0.000012   0.000664  -0.011005
    200      -0.039010  -0.024535  -0.013089  -0.000028   0.001408  -0.018467
    201      -0.037605  -0.032712  -0.022470  -0.000117   0.002778  -0.183221
    202       0.009351  -0.001455  -0.004804  -0.000063   0.002391  -0.165659
    203      -0.029144  -0.030221  -0.022725  -0.000139   0.002982  -0.226549
    204       0.111497   0.074101   0.041356   0.000106  -0.002509   0.164134
    205       0.054254   0.038629   0.022770   0.000071  -0.002455   0.147590
    206       0.197107   0.134325   0.076859   0.000225   0.000552   0.252895
    207       0.115383   0.066904   0.032396   0.000022  -0.000174   0.202479
    208       0.162305   0.095436   0.047035   0.000045   0.000356   0.190355
    209      -0.014161  -0.007488  -0.002968   0.000014   0.000638  -0.132982
    210      -0.158762  -0.120661  -0.074951  -0.000283  -0.001455  -0.001961
    211      -0.248954  -0.170731  -0.098010  -0.000285  -0.000303   0.050463
    212       0.026727   0.031265   0.024263   0.000145   0.001126   0.014844
    213      -0.134615  -0.042083   0.001937   0.000352   0.000823  -0.050718
    214      -0.069523  -0.026785  -0.005324   0.000097   0.001003  -0.044655
    215       0.045330   0.013126  -0.001774  -0.000129  -0.000782  -0.022315
    216       0.149957   0.111582   0.068826   0.000271  -0.000601  -0.097996
    217      -0.024300  -0.015895  -0.009713  -0.000061   0.000210   0.022352
    218       0.183133   0.138076   0.085326   0.000320  -0.000649  -0.114150
    219       0.031562   0.023644   0.013706   0.000019   0.000009  -0.011569
    220       0.072972   0.057505   0.036517   0.000145  -0.000040  -0.044020
    221      -0.067888  -0.054272  -0.036174  -0.000199   0.000017   0.044198
    222       0.040670   0.025998   0.015255   0.000083  -0.000207  -0.028083
    223       0.012954   0.012628   0.008595   0.000029   0.000076  -0.004153
    224      -0.090943  -0.076548  -0.050435  -0.000214  -0.000026   0.056660
    225       0.007240   0.038772   0.042307   0.000457  -0.000923  -0.093813
    226      -0.021994  -0.014451  -0.009378  -0.000075   0.000727   0.038642
    227      -0.007704  -0.046843  -0.053711  -0.000649   0.001795   0.151365
    228      -0.147906  -0.155740  -0.115723  -0.000629   0.000880   0.151601
    229       0.008918  -0.001076  -0.003399  -0.000028  -0.000591  -0.032604
    230       0.234430   0.258430   0.197320   0.001166  -0.001496  -0.252139
    231      -0.074125  -0.077358  -0.053744  -0.000159   0.000745   0.110794
    232       0.091254   0.105271   0.075390   0.000217  -0.000858  -0.144484
    233       0.019727   0.030254   0.023508   0.000094   0.000449   0.016225
    234      -0.015250   0.061251   0.074294   0.000757   0.000684   0.011566
    235       0.010085  -0.100848  -0.113137  -0.001014  -0.001517  -0.051448
    236      -0.020686  -0.034643  -0.025517  -0.000022  -0.000713  -0.033967
    237       0.077281   0.027430  -0.019155  -0.001121   0.000567  -0.029820
    238      -0.060761  -0.027950   0.002771   0.000554  -0.000289   0.015980
    239      -0.003227  -0.008695  -0.012047  -0.000246   0.000305   0.023922
    240      -0.020425  -0.093091  -0.096146  -0.000904  -0.000987  -0.059223
    241      -0.017062  -0.061922  -0.063461  -0.000633  -0.000702  -0.042267
    242       0.008462   0.083653   0.088144   0.000746   0.000791   0.046383
    243       0.001942  -0.016494  -0.016426  -0.000039  -0.000127  -0.004945
    244       0.005291   0.057335   0.063822   0.000688   0.000593   0.034881
    245      -0.004230  -0.008568  -0.011212  -0.000249  -0.000134  -0.008308
    246      -0.016805  -0.014003  -0.010886  -0.000167  -0.000248  -0.013321
    247      -0.007699   0.039099   0.046600   0.000454   0.000326   0.020434
    248       0.001745  -0.043802  -0.050388  -0.000523  -0.000435  -0.026902
    249       0.031366  -0.020098  -0.050630  -0.001262  -0.000150  -0.054034
    250      -0.028569   0.004945   0.029939   0.000941   0.000013   0.036148
    251       0.025257  -0.020303  -0.057433  -0.001741  -0.000375  -0.096015
    252      -0.042882   0.109370   0.148392   0.001844   0.000768   0.080766
    253       0.060021  -0.117359  -0.169298  -0.002295  -0.000685  -0.069993
    254      -0.067695   0.168055   0.235257   0.003191   0.001292   0.140735
    255      -0.034518   0.070318   0.087632   0.000675   0.000359   0.068210
    256      -0.037612   0.065100   0.082998   0.000603   0.000342   0.078719
    257      -0.058188   0.085367   0.113404   0.000926   0.000195   0.045040
    258       0.084040  -0.029983  -0.100104  -0.002389   0.000136   0.003970
    259       0.093794  -0.033390  -0.110348  -0.002610   0.000198   0.012692
    260       0.114327  -0.073564  -0.146745  -0.002224   0.000342   0.033979
    261       0.018897  -0.078254  -0.030939   0.002828   0.000112  -0.015337
    262       0.010115  -0.049017  -0.023331   0.001418   0.000067   0.000483
    263       0.009986  -0.039253  -0.029946   0.000361  -0.000075  -0.019646
    264      -0.086465   0.058047   0.131288   0.002766  -0.000072  -0.034815
    265       0.099168  -0.063506  -0.147976  -0.003079   0.000084   0.038245
    266      -0.048968   0.023484   0.065886   0.001204  -0.000028  -0.013810
    267      -0.018490   0.008037   0.021646   0.000174  -0.000018  -0.003281
    268      -0.055244   0.031163   0.084195   0.002264  -0.000042  -0.020784
    269      -0.027532   0.012739   0.035659   0.000552  -0.000019  -0.007823
    270      -0.011600   0.019327   0.026692   0.000663  -0.000016  -0.008771
    271      -0.066108   0.024898   0.088383   0.002125  -0.000046  -0.020073
    272       0.015573  -0.008223  -0.023056  -0.000587   0.000016   0.006523
    273      -0.031989  -0.016241   0.053051   0.004022  -0.000030  -0.036538
    274      -0.027206  -0.024080   0.051895   0.004945  -0.000043  -0.047219
    275       0.015933  -0.002626  -0.037290  -0.002632   0.000049   0.033962
    276       0.137240  -0.024466  -0.186975  -0.006041   0.000075   0.056129
    277       0.215236  -0.025582  -0.294333  -0.010517   0.000094   0.080638
    278      -0.078905   0.018503   0.113853   0.003951  -0.000083  -0.045207
    279       0.093027  -0.010302  -0.109142  -0.001991   0.000037   0.047255
    280      -0.012412   0.004822   0.016879   0.000125  -0.000045  -0.026587
    281      -0.111115   0.000776   0.124545   0.002465  -0.000016  -0.041800
    282      -0.067739  -0.060688   0.091272   0.007891   0.000047   0.005959
    283      -0.001553   0.022352  -0.011017  -0.003146   0.000010   0.003957
    284       0.108677   0.066364  -0.126458  -0.008039  -0.000110  -0.022255
    285      -0.080709   0.038499   0.031759  -0.009274   0.000043  -0.010667
    286       0.017893  -0.011494  -0.001411   0.002982  -0.000030  -0.006632
    287       0.044232  -0.017527  -0.032415   0.002425  -0.000013   0.007615
    288       0.079267   0.039499  -0.108033  -0.007634  -0.000058  -0.021099
    289       0.097493   0.053259  -0.134855  -0.009781  -0.000071  -0.024902
    290       0.029540   0.009986  -0.038340  -0.002518  -0.000032  -0.009210
    291       0.019588   0.012892  -0.026294  -0.001738  -0.000012  -0.003488
    292      -0.029621  -0.018682   0.045316   0.004130   0.000022   0.008889
    293      -0.040524  -0.026344   0.059317   0.004814   0.000025   0.010760
    294       0.023240   0.003198  -0.027198  -0.001386  -0.000018  -0.006376
    295      -0.044474  -0.037590   0.070529   0.006457   0.000027   0.012647
    296      -0.009187  -0.013315   0.017532   0.001944  -0.000002   0.002054
    297      -0.005318   0.043479  -0.039611  -0.010531  -0.000017  -0.022491
    298       0.006940  -0.048913   0.048545   0.013690   0.000031   0.037781
    299       0.011499  -0.002409  -0.010407  -0.000230  -0.000014  -0.006105
    300      -0.070931  -0.106232   0.157783   0.020198   0.000060   0.034283
    301       0.107760   0.175351  -0.254785  -0.034249  -0.000105  -0.057759
    302       0.004541   0.024803  -0.025371  -0.004207   0.000006   0.003011
    303      -0.034000  -0.048910   0.070087   0.008447   0.000026   0.022178
    304       0.015387   0.039792  -0.044769  -0.005930   0.000002   0.000203
    305      -0.046378  -0.084025   0.108834   0.014320   0.000038   0.034952
    306      -0.024063   0.080419  -0.053058  -0.016858   0.000012   0.002029
    307      -0.006827  -0.056172   0.049262   0.008096  -0.000025  -0.010534
    308      -0.033620   0.147402  -0.101862  -0.028864   0.000038   0.011925
    309       0.054499   0.003610  -0.026120   0.009317   0.000010  -0.003590
    310      -0.004341  -0.008918   0.012879   0.002845   0.000011   0.006154
    311       0.049203   0.008588  -0.031939   0.005591   0.000006  -0.001629
    312       0.007167  -0.117489   0.101297   0.022647  -0.000015  -0.014796
    313      -0.013776   0.092424  -0.074827  -0.017030   0.000006   0.009405
    314      -0.002923   0.073081  -0.063917  -0.014186   0.000015   0.009702
    315       0.004193  -0.012846   0.008535   0.001433  -0.000001  -0.000298
    316      -0.002071  -0.002447   0.003687   0.001570  -0.000003  -0.000952
    317       0.011127  -0.076043   0.061995   0.015536  -0.000005  -0.008434
    318      -0.011738  -0.006420   0.012527   0.001706  -0.000003  -0.002858
    319       0.010749  -0.049851   0.038683   0.010148  -0.000006  -0.005469
    320       0.016877  -0.061283   0.045277   0.012174   0.000001  -0.005614
    321       0.029972  -0.041008   0.023578   0.014446  -0.000004  -0.009791
    322       0.025974  -0.044586   0.030269   0.019804  -0.000004  -0.018676
    323       0.033407  -0.032921   0.014937   0.013770  -0.000001  -0.010220
    324      -0.054477   0.135824  -0.094462  -0.032720   0.000010   0.014970
    325      -0.089814   0.220537  -0.153486  -0.056550   0.000024   0.027236
    326      -0.098617   0.216261  -0.145098  -0.054389   0.000016   0.019121
    327      -0.049129   0.105336  -0.069037  -0.019276   0.000007   0.014480
    328      -0.071008   0.127896  -0.077909  -0.023675   0.000005   0.008834
    329       0.032144  -0.064346   0.041161   0.013007  -0.000009  -0.011874
    330       0.092715  -0.093773   0.039650   0.046783   0.000004   0.002505
    331       0.123338  -0.144673   0.067962   0.050761   0.000016   0.009869
    332      -0.067070   0.064919  -0.026243  -0.033881  -0.000006  -0.002546
    333       0.021088  -0.065992   0.041359  -0.016384   0.000005   0.001801
    334       0.015174  -0.044785   0.030131  -0.011513  -0.000002  -0.002258
    335      -0.007802   0.026943  -0.017652   0.006385  -0.000005  -0.002435
    336      -0.079674   0.101548  -0.052813  -0.035448  -0.000004  -0.006021
    337      -0.032183   0.033459  -0.015167  -0.032351   0.000005  -0.001453
    338      -0.121412   0.150912  -0.077349  -0.062650  -0.000008  -0.008720
    339      -0.022823   0.024292  -0.011055  -0.022293  -0.000001  -0.001162
    340      -0.032403   0.035853  -0.017011  -0.027154   0.000003  -0.001984
    341       0.056470  -0.070228   0.036258   0.015920   0.000001   0.003905
    342      -0.025834   0.040384  -0.023085   0.003659  -0.000002  -0.002640
    343       0.008748  -0.011649   0.006238   0.002219   0.000005   0.000857
    344       0.063157  -0.065059   0.029635   0.047162  -0.000003   0.003410
    345      -0.045438   0.036294  -0.015681  -0.002587  -0.000001  -0.005160
    346       0.017439  -0.025813   0.015207  -0.012818  -0.000002   0.004608
    347       0.036228  -0.029598   0.013616  -0.014977  -0.000002   0.005662
    348       0.158317  -0.150133   0.065462   0.155635   0.000005   0.009238
    349      -0.052579   0.056233  -0.026480  -0.048241  -0.000005  -0.005650
    350      -0.197070   0.183865  -0.079824  -0.176766  -0.000010  -0.010381
    351       0.078058  -0.057398   0.018818   0.137396   0.000001   0.003855
    352      -0.096152   0.062342  -0.016648  -0.185109  -0.000005  -0.003262
    353       0.008578  -0.007367   0.002307   0.039076   0.000003   0.003385
    354      -0.057368   0.022934  -0.000046  -0.074231   0.000003   0.003143
    355       0.087640  -0.033118  -0.001939   0.138372  -0.000011  -0.006576
    356      -0.004092   0.002857  -0.001838   0.032697  -0.000001  -0.000772
    357      -0.033431  -0.007979   0.022179  -0.292295   0.000003   0.002444
    358       0.030536  -0.015678   0.001269   0.093615  -0.000000  -0.000473
    359      -0.003070  -0.015537   0.015973  -0.141888   0.000005   0.002353
    360      -0.072585   0.068817  -0.035657   0.138402  -0.000000   0.001313
    361       0.145148  -0.136659   0.070346  -0.266814   0.000001  -0.002936
    362      -0.079435   0.078902  -0.042820   0.196498   0.000003   0.001274
    363       0.018094  -0.025818   0.017605  -0.122055  -0.000000  -0.000217
    364      -0.029738   0.035706  -0.022269   0.134068   0.000003   0.001303
    365       0.008318  -0.018062   0.014255  -0.116850   0.000005   0.000301
    366      -0.003243  -0.011770   0.013111  -0.135962   0.000001   0.002342
    367      -0.011242   0.027358  -0.022265   0.189254  -0.000000  -0.002326
    368       0.001701   0.012767  -0.013472   0.137076   0.000008  -0.002260
    369      -0.059639   0.071632  -0.044306   0.258544  -0.000002  -0.000136
    370       0.065838  -0.081281   0.051335  -0.317396   0.000000   0.000385
    371       0.048856  -0.063177   0.040701  -0.252380   0.000010   0.000525
    372      -0.029620   0.034986  -0.021541   0.129287  -0.000001  -0.000160
    373       0.022717  -0.029463   0.019065  -0.121350  -0.000002   0.000418
    374       0.061070  -0.069702   0.041913  -0.238475   0.000008  -0.000035
    375      -0.036262   0.043237  -0.026650   0.156016  -0.000001  -0.000122
    376      -0.026587   0.031874  -0.019707   0.115954  -0.000006  -0.000119
    377      -0.028502   0.033856  -0.020817   0.121199   0.000011  -0.000086
    378       0.022720  -0.027548   0.017140  -0.101361   0.000000   0.000079
    379      -0.004669   0.005687  -0.003558   0.021758  -0.000009  -0.000041
    380      -0.006495   0.007932  -0.004967   0.029986   0.000010  -0.000043
    381       0.017173  -0.020687   0.012806  -0.074719  -0.000000   0.000044
    382       0.006975  -0.008321   0.005123  -0.029628  -0.000007   0.000008
    383      -0.014524   0.017643  -0.011011   0.066047   0.000014  -0.000077
    384      -0.020002   0.023347  -0.014282   0.084869  -0.000000  -0.000043
    385       0.003986  -0.003931   0.002129  -0.009816  -0.000007  -0.000081
    386       0.017198  -0.020656   0.012858  -0.078679   0.000009   0.000102
    387      -0.010977   0.013965  -0.008903   0.054216  -0.000000  -0.000091
    388      -0.001356   0.001770  -0.001148   0.007357  -0.000009  -0.000013
    389       0.007934  -0.010764   0.007130  -0.047155   0.000013   0.000175
    390      -0.016562   0.018111  -0.010540   0.054949   0.000000   0.000159
    391       0.003023  -0.003023   0.001676  -0.008706  -0.000010  -0.000038
    392       0.009751  -0.010636   0.006188  -0.032561   0.000009  -0.000083
    393       0.091804  -0.065566   0.023755   0.031345  -0.000001  -0.003217
    394       0.056968  -0.044097   0.018028  -0.009744  -0.000007  -0.001656
    395      -0.061699   0.041667  -0.013686  -0.040334   0.000001   0.002437
    396       0.004317   0.003187  -0.004880   0.053545  -0.000000  -0.000890
    397      -0.044025   0.033410  -0.013341   0.004855  -0.000002   0.001397
    398       0.036708  -0.031138   0.014340  -0.034170  -0.000001  -0.000687
    399       0.019200  -0.016487   0.007546  -0.013427   0.000000  -0.000279
    400      -0.009045   0.004523  -0.000644  -0.012680  -0.000005   0.000551
    401       0.046729  -0.034069   0.012916   0.002969   0.000002  -0.001691
    402      -0.041088  -0.029825  -0.018205  -0.000071   0.729016  -0.120317
    403       0.004828   0.003325   0.001923   0.000006   0.109700   0.016897
    404      -0.016190  -0.011563  -0.006955  -0.000026   0.141474  -0.045465
    405      -0.006434  -0.004334  -0.002443  -0.000007  -0.296897  -0.007052
    406       0.009017   0.006094   0.003450   0.000010   0.378750   0.009816
    407      -0.007499  -0.005068  -0.002868  -0.000008  -0.314621  -0.008424
    408      -0.017189  -0.011648  -0.006673  -0.000022  -0.148723  -0.113046
    409       0.003188   0.002216   0.001297   0.000005   0.017629   0.015389
    410      -0.005951  -0.004030  -0.002309  -0.000007  -0.051823  -0.038858
                216        217        218        219        220        221    
      0      -0.000895   0.000378  -0.004313  -0.000890   0.000826  -0.000592
      1      -0.002943  -0.007278   0.013128  -0.001505   0.001571  -0.001122
      2       0.001530   0.004534  -0.009209   0.000669  -0.000733   0.000525
      3       0.003570  -0.006489   0.033034   0.004306  -0.003836   0.002697
      4       0.007863   0.022133  -0.043089   0.003895  -0.004303   0.003172
      5      -0.003764  -0.015397   0.035859  -0.001147   0.001539  -0.001176
      6       0.004617   0.024341  -0.061567   0.000468  -0.001158   0.000959
      7      -0.003086   0.025389  -0.091085  -0.006557   0.005256  -0.003510
      8       0.003435  -0.008063   0.037274   0.004271  -0.003678   0.002516
      9      -0.001167  -0.006615   0.017062  -0.000037   0.000234  -0.000208
     10       0.000703  -0.010997   0.037088   0.002166  -0.001604   0.001017
     11      -0.000789   0.004615  -0.017227  -0.001339   0.001063  -0.000696
     12      -0.007988   0.004250  -0.040977  -0.007934   0.007249  -0.005097
     13      -0.006252  -0.033109   0.084352  -0.000307   0.001059  -0.000786
     14       0.000975   0.020056  -0.060614  -0.002299   0.001630  -0.001107
     15      -0.002087   0.024558  -0.083576  -0.004781   0.003280  -0.001905
     16       0.015071   0.030277  -0.045007   0.008796  -0.008878   0.006301
     17      -0.008078  -0.008728  -0.000632  -0.006330   0.006242  -0.004488
     18      -0.003560  -0.016217   0.039444  -0.000731   0.001173  -0.000925
     19       0.000595  -0.007016   0.022341   0.000564   0.000192  -0.000472
     20       0.012492   0.011909   0.004368   0.009106  -0.008465   0.005804
     21       0.013178   0.009557   0.006072   0.005897  -0.003521   0.001273
     22      -0.002074  -0.001258  -0.000560  -0.000302  -0.000419   0.000726
     23      -0.021940  -0.021515  -0.004631  -0.015358   0.014101  -0.009545
     24       0.000132   0.000929  -0.000078   0.001181  -0.001526   0.001175
     25       0.008231   0.011101   0.005482   0.011868  -0.013402   0.010255
     26       0.009796   0.011622   0.000242   0.008874  -0.009331   0.007135
     27      -0.005488  -0.004966  -0.002388  -0.003828   0.003390  -0.002169
     28      -0.002860  -0.004271  -0.001032  -0.004243   0.004803  -0.003666
     29      -0.005949  -0.005647  -0.001761  -0.004136   0.003796  -0.002617
     30      -0.004486  -0.003391  -0.003010  -0.002734   0.002210  -0.001272
     31      -0.008740  -0.015325  -0.007394  -0.018396   0.021979  -0.017229
     32      -0.002253  -0.004285  -0.001008  -0.004763   0.005734  -0.004563
     33      -0.004921  -0.001909  -0.004063  -0.000514  -0.001270   0.001838
     34       0.019963   0.021762   0.013757   0.021057  -0.020937   0.014335
     35      -0.002955  -0.007248  -0.001964  -0.007789   0.007717  -0.004500
     36       0.004167  -0.006904   0.001021  -0.011459   0.014460  -0.010321
     37      -0.008474  -0.006467  -0.005687  -0.004853   0.003048  -0.000851
     38       0.002995   0.000704   0.000848  -0.003315   0.008837  -0.010162
     39       0.009297   0.009486   0.006765   0.008559  -0.007199   0.003828
     40       0.007375   0.005551   0.005316   0.008443  -0.014203   0.014236
     41      -0.024117  -0.020173  -0.015567  -0.013763   0.006273   0.000690
     42      -0.003830   0.000287  -0.001930   0.003090  -0.006062   0.005799
     43      -0.002818  -0.000637  -0.001714  -0.000965   0.002385  -0.002950
     44       0.009352   0.005508   0.005569   0.002268   0.000909  -0.002360
     45      -0.001699   0.003610  -0.000340   0.005834  -0.007706   0.006029
     46       0.005262   0.005610   0.002807  -0.002341   0.015042  -0.019697
     47       0.014179   0.016274   0.009379   0.009619   0.000840  -0.008399
     48       0.003602   0.011876   0.004175   0.014421  -0.015015   0.009090
     49      -0.011004  -0.000070  -0.003938   0.016640  -0.036448   0.035842
     50       0.001384   0.008874   0.002172   0.011000  -0.013454   0.011484
     51      -0.016839  -0.030063  -0.012590  -0.021606   0.007434   0.003781
     52      -0.001461  -0.011644  -0.003642  -0.017748   0.020131  -0.011001
     53       0.001322   0.002302   0.001618   0.001527   0.004734  -0.011170
     54       0.000839  -0.005366  -0.001252  -0.011628   0.017566  -0.013949
     55       0.005063   0.021480   0.006449   0.030428  -0.043961   0.040579
     56       0.000096  -0.017438  -0.005586  -0.029023   0.029348  -0.010182
     57       0.005431   0.011873   0.004853   0.010888  -0.006069  -0.000878
     58      -0.005812  -0.014309  -0.005141  -0.014793   0.015189  -0.011151
     59       0.001852   0.009380   0.003329   0.012175  -0.010398   0.002685
     60       0.009285   0.014513   0.006336   0.008814  -0.000634  -0.004626
     61      -0.001151  -0.001440  -0.000021  -0.002112   0.009882  -0.016673
     62      -0.010625   0.004608   0.000394   0.022701  -0.020145  -0.006638
     63       0.012619   0.017569   0.008181   0.006593   0.008576  -0.013608
     64       0.002441  -0.014927  -0.005738  -0.022582   0.005919   0.019076
     65      -0.013279  -0.030792  -0.013137  -0.026373   0.002591   0.024310
     66      -0.031113  -0.024187  -0.012233   0.006884  -0.019331   0.005466
     67       0.009038   0.015398   0.007312   0.003699   0.013715  -0.010771
     68       0.005551   0.011768   0.005106   0.010856  -0.000749  -0.013667
     69      -0.004692  -0.013789  -0.006157  -0.010487  -0.005628   0.016640
     70      -0.028012  -0.047790  -0.021835  -0.025571  -0.019937   0.046109
     71      -0.004544   0.002946   0.001346  -0.000717   0.009903   0.003776
     72       0.010903   0.011047   0.005489  -0.001266   0.010329  -0.004551
     73       0.017700   0.022212   0.010432   0.006406   0.011298  -0.015212
     74       0.003285  -0.000075   0.000057  -0.000823  -0.001902  -0.000712
     75       0.013650   0.010534   0.005415  -0.004623   0.011117  -0.000433
     76       0.000403   0.013950   0.005978   0.012787   0.005625  -0.015470
     77       0.008951  -0.012395  -0.005315  -0.007858  -0.017764   0.003156
     78       0.015055   0.002693   0.002061  -0.012315   0.005530   0.008271
     79      -0.009029   0.004071   0.001550   0.003896   0.005541   0.000471
     80       0.026074   0.030239   0.015276  -0.013658   0.039871   0.007024
     81      -0.035670   0.004291   0.000318   0.023414   0.004075  -0.010109
     82      -0.007577   0.000105  -0.000489   0.011572   0.002106  -0.010309
     83      -0.020525  -0.009147  -0.005364   0.016146  -0.015022  -0.011212
     84      -0.013592  -0.010619  -0.005764   0.012444  -0.018342  -0.010553
     85       0.036831   0.021318   0.012059  -0.035069   0.030296   0.027364
     86       0.023120   0.009402   0.005463  -0.010723   0.023821   0.005544
     87       0.016671   0.000806   0.001251  -0.013646   0.001788   0.008540
     88      -0.020141  -0.006713  -0.004184   0.016406  -0.009236  -0.010737
     89      -0.013112  -0.002601  -0.001802   0.006654  -0.007004  -0.002887
     90       0.017815  -0.002866  -0.000510  -0.011163  -0.002375   0.004933
     91      -0.004134  -0.016820  -0.008432   0.018057  -0.012223  -0.019095
     92      -0.002710   0.003293   0.001664  -0.010305  -0.007979   0.011046
     93       0.020246  -0.008919  -0.003253  -0.013093  -0.014174   0.002946
     94       0.025844  -0.006484  -0.001792  -0.018603  -0.010037   0.010589
     95      -0.023717  -0.004936  -0.003865   0.035863   0.012463  -0.023803
     96      -0.035213   0.026988   0.011514   0.000302   0.017793   0.011505
     97      -0.006746  -0.000402  -0.000593   0.008057   0.000621  -0.011091
     98       0.016025  -0.006682  -0.002341  -0.013460  -0.015794  -0.000324
     99      -0.006965   0.001474   0.000262   0.009835   0.008605  -0.003975
    100      -0.021713   0.009261   0.003289   0.017946   0.023728   0.007183
    101      -0.046495   0.018580   0.006473   0.035077   0.033421  -0.017535
    102       0.010583  -0.008601  -0.003681  -0.000819  -0.007977  -0.005920
    103       0.010598  -0.005388  -0.002062  -0.006118  -0.009207  -0.003223
    104       0.025390  -0.013811  -0.005433  -0.010632  -0.014944   0.001600
    105       0.013511  -0.012444  -0.005486   0.003986  -0.005765  -0.008081
    106       0.007561   0.001125   0.001113  -0.018179  -0.021971  -0.016279
    107       0.009325  -0.002041  -0.000448  -0.009554  -0.005292   0.010273
    108       0.012653  -0.014982  -0.006869   0.012180   0.000175  -0.009167
    109      -0.030655   0.026744   0.011665  -0.003977   0.022423   0.032709
    110       0.012652  -0.009831  -0.004168  -0.002893  -0.016373  -0.022711
    111      -0.019451   0.024883   0.011547  -0.025744  -0.011683  -0.001166
    112       0.011822  -0.011800  -0.005254   0.004181  -0.008674  -0.016659
    113      -0.012827   0.017062   0.007943  -0.017604  -0.005725   0.005368
    114      -0.015666   0.017383   0.007875  -0.010166   0.008281   0.022921
    115      -0.004700   0.004027   0.001733   0.001004   0.008035   0.012883
    116       0.038576  -0.042966  -0.019515   0.028567  -0.011192  -0.041820
    117       0.011056  -0.014238  -0.006605   0.014226   0.004685  -0.003379
    118       0.002939  -0.003194  -0.001446   0.001943  -0.001003  -0.003036
    119      -0.017947   0.020227   0.009222  -0.015025   0.001146   0.012797
    120       0.009949  -0.012941  -0.006021   0.013899   0.006799   0.001130
    121      -0.004537   0.006335   0.002985  -0.008442  -0.006918  -0.005544
    122      -0.010353   0.010569   0.004740  -0.004836   0.006488   0.014859
    123       0.004144  -0.006917  -0.003322   0.011501   0.011830   0.011973
    124       0.021603  -0.030689  -0.014451   0.039834   0.029747   0.021003
    125       0.004077  -0.005941  -0.002805   0.008089   0.006443   0.004851
    126      -0.006747   0.010797   0.005161  -0.017006  -0.016547  -0.016035
    127      -0.008650   0.013781   0.006581  -0.021309  -0.020168  -0.019050
    128      -0.001656   0.001913   0.000875  -0.001357   0.000666   0.002715
    129      -0.003873   0.006385   0.003061  -0.010325  -0.010122  -0.009623
    130       0.014394  -0.022395  -0.010672   0.034232   0.032533   0.031034
    131      -0.016975   0.026408   0.012588  -0.040304  -0.038109  -0.035991
    132       0.002908  -0.004597  -0.002193   0.007048   0.006541   0.005916
    133      -0.005746   0.009006   0.004299  -0.014099  -0.013987  -0.014110
    134       0.004599  -0.006893  -0.003270   0.009922   0.008654   0.007376
    135      -0.000912   0.001423   0.000677  -0.002081  -0.001705  -0.001175
    136       0.005700  -0.009154  -0.004379   0.014713   0.014989   0.015563
    137       0.001737  -0.002853  -0.001370   0.004750   0.005036   0.005414
    138       0.001164  -0.001800  -0.000857   0.002708   0.002443   0.002070
    139      -0.002548   0.004112   0.001971  -0.006687  -0.006950  -0.007400
    140       0.001070  -0.001787  -0.000859   0.002956   0.003045   0.003154
    141       0.000839  -0.001233  -0.000587   0.002040   0.002528   0.003415
    142       0.000466  -0.000743  -0.000352   0.001234   0.001370   0.001595
    143       0.000221  -0.000418  -0.000204   0.000705   0.000632   0.000461
    144      -0.000439   0.000637   0.000303  -0.001012  -0.001167  -0.001469
    145      -0.000180   0.000283   0.000139  -0.000468  -0.000517  -0.000596
    146      -0.000006   0.000042   0.000019  -0.000097  -0.000087  -0.000030
    147      -0.000545   0.000835   0.000399  -0.001356  -0.001514  -0.001805
    148       0.000370  -0.000583  -0.000274   0.000899   0.000852   0.000798
    149      -0.000137   0.000266   0.000128  -0.000485  -0.000514  -0.000518
    150       0.002539  -0.004334  -0.002086   0.007345   0.007637   0.007783
    151      -0.006846   0.010438   0.004966  -0.015507  -0.014264  -0.013188
    152       0.007466  -0.011472  -0.005457   0.017209   0.015973   0.014842
    153       0.007276   0.022381  -0.047014   0.002770  -0.003030   0.002138
    154      -0.007374   0.012067  -0.062920  -0.008124   0.006935  -0.004657
    155       0.006676  -0.000840   0.025007   0.005878  -0.005245   0.003568
    156      -0.002945  -0.009726   0.020502  -0.001385   0.001712  -0.001364
    157      -0.001869  -0.021869   0.062993   0.001567  -0.000761   0.000388
    158       0.000161   0.010085  -0.031461  -0.001370   0.000969  -0.000632
    159       0.000059  -0.002957   0.009706   0.000566  -0.000480   0.000353
    160      -0.000627  -0.007509   0.021653   0.000523  -0.000207   0.000057
    161       0.000407   0.003971  -0.011158  -0.000186   0.000009   0.000054
    162      -0.001918  -0.030122   0.089243   0.002902  -0.001835   0.001147
    163      -0.002952  -0.004033   0.002621  -0.002099   0.002078  -0.001493
    164       0.001431  -0.005197   0.021471   0.002117  -0.001823   0.001264
    165      -0.016253  -0.023937   0.020835  -0.010772   0.010439  -0.007304
    166      -0.004850  -0.010010   0.015300  -0.002796   0.002825  -0.002002
    167      -0.001933  -0.002279   0.000625  -0.001390   0.001333  -0.000933
    168      -0.000768   0.005838  -0.021586  -0.001796   0.001604  -0.001173
    169       0.002038   0.016926  -0.047183  -0.000933   0.000478  -0.000318
    170      -0.004494  -0.019535   0.046700  -0.001082   0.001562  -0.001194
    171      -0.001392   0.003589  -0.016492  -0.001979   0.001829  -0.001341
    172       0.004617   0.026525  -0.068793  -0.000030  -0.000651   0.000533
    173      -0.000093  -0.003339   0.010420   0.000495  -0.000400   0.000289
    174      -0.000927   0.000192  -0.004013  -0.000982   0.000952  -0.000696
    175       0.000833  -0.025435   0.083981   0.004748  -0.003662   0.002431
    176      -0.001953   0.010333  -0.039747  -0.003429   0.002879  -0.001963
    177       0.004452   0.014484  -0.030746   0.001849  -0.002157   0.001614
    178       0.006205   0.002916   0.011749   0.005058  -0.004727   0.003323
    179      -0.000050   0.018092  -0.057535  -0.002731   0.001965  -0.001267
    180       0.005706   0.021609  -0.049140   0.001876  -0.002381   0.001803
    181       0.005254  -0.004344   0.031703   0.005370  -0.004828   0.003366
    182      -0.003461  -0.003666  -0.000098  -0.002521   0.002417  -0.001709
    183       0.096138   0.064244   0.118832   0.073672  -0.067744   0.046245
    184       0.003354  -0.006498   0.029445   0.002641  -0.001599   0.000692
    185      -0.064919  -0.056909  -0.040621  -0.049378   0.046537  -0.032281
    186      -0.129573  -0.137249   0.021884  -0.080473   0.070092  -0.044852
    187       0.004653  -0.002205   0.025908   0.005977  -0.006017   0.004529
    188       0.078031   0.075083   0.012794   0.050543  -0.044274   0.028622
    189      -0.008508  -0.004246  -0.017415  -0.008324   0.008750  -0.006547
    190      -0.017180  -0.020223  -0.003529  -0.016691   0.017284  -0.012644
    191      -0.011057  -0.014148   0.006674  -0.007856   0.007449  -0.005200
    192       0.022506   0.022819   0.008901   0.018798  -0.018426   0.013080
    193      -0.005020  -0.001626   0.000076   0.001683  -0.003643   0.003330
    194      -0.023734  -0.023067  -0.008760  -0.018111   0.017150  -0.011920
    195      -0.005935  -0.007269  -0.003021  -0.006941   0.007271  -0.005175
    196       0.005607   0.007327   0.002942   0.007165  -0.007544   0.005321
    197       0.015639   0.014446   0.005794   0.010685  -0.009176   0.005606
    198       0.013029   0.017053   0.005407   0.016418  -0.018071   0.013616
    199       0.003216   0.002045   0.001635   0.001182  -0.000601   0.000157
    200       0.002776  -0.002146   0.002188  -0.004068   0.006349  -0.005591
    201       0.071397   0.063442   0.058744   0.061973  -0.059925   0.041218
    202       0.070673   0.070217   0.054587   0.069799  -0.070522   0.049996
    203       0.090710   0.083445   0.073758   0.082275  -0.080865   0.056222
    204      -0.046491  -0.022762  -0.031615  -0.009222  -0.004977   0.010922
    205      -0.048417  -0.032991  -0.035151  -0.023994   0.014475  -0.005154
    206      -0.072893  -0.040734  -0.040359  -0.017315  -0.003543   0.013631
    207      -0.049321  -0.013527  -0.029392   0.007022  -0.027447   0.029725
    208      -0.037835   0.003792  -0.019898   0.026879  -0.050180   0.047029
    209       0.039277   0.020644   0.026816   0.009009   0.003669  -0.009608
    210      -0.014390  -0.034018  -0.014697  -0.050773   0.074585  -0.068720
    211      -0.046090  -0.074337  -0.035667  -0.091350   0.116670  -0.098128
    212      -0.006667  -0.004393  -0.002996   0.001477  -0.010325   0.014293
    213      -0.051163  -0.123922  -0.047068  -0.158309   0.193475  -0.148989
    214      -0.011723  -0.039022  -0.011282  -0.047908   0.054658  -0.038806
    215       0.025885   0.042028   0.019923   0.047966  -0.054011   0.039156
    216       0.028554   0.013329   0.016530   0.001332   0.010799  -0.014130
    217      -0.010478  -0.006926  -0.006016   0.000629  -0.010844   0.014353
    218       0.029774   0.012081   0.017290   0.002271   0.005470  -0.006967
    219       0.002581   0.003509   0.002446   0.007498  -0.013568   0.013518
    220       0.011466   0.005819   0.007297   0.004167  -0.004016   0.003461
    221      -0.013279  -0.005054  -0.007418   0.002605  -0.010767   0.011686
    222       0.015395   0.013591   0.009799   0.005987   0.004670  -0.010616
    223      -0.002056  -0.003509  -0.001431  -0.001526  -0.002038   0.004189
    224      -0.011045  -0.001046  -0.006365   0.001429  -0.001590  -0.000117
    225      -0.014179  -0.079095  -0.024499  -0.126947   0.183109  -0.158663
    226      -0.007963   0.008487  -0.000705   0.027089  -0.049933   0.048213
    227       0.011879   0.111604   0.031964   0.193338  -0.291383   0.258659
    228       0.013474   0.079503   0.021270   0.098314  -0.102622   0.062066
    229       0.004324  -0.009149  -0.000579  -0.020400   0.032143  -0.028094
    230      -0.019127  -0.130387  -0.034006  -0.168038   0.184427  -0.118788
    231       0.040317   0.107178   0.039113   0.116111  -0.107462   0.057252
    232      -0.067418  -0.161678  -0.061794  -0.166358   0.141029  -0.063366
    233      -0.008714  -0.000943  -0.002854   0.012692  -0.028163   0.027370
    234      -0.029063  -0.043154  -0.022483  -0.028119  -0.015317   0.056819
    235       0.048949   0.051975   0.032175   0.012497   0.067664  -0.120218
    236       0.022032   0.011130   0.010497  -0.016469   0.054414  -0.062403
    237      -0.107275  -0.141125  -0.070449  -0.047798  -0.108811   0.187707
    238       0.054372   0.066384   0.033375   0.016429   0.056158  -0.084116
    239      -0.003500   0.006621  -0.000121   0.019393  -0.039734   0.042127
    240      -0.020332  -0.058904  -0.021867  -0.065271   0.056631  -0.023918
    241      -0.013495  -0.043403  -0.016119  -0.049860   0.041105  -0.012338
    242       0.019035   0.041771   0.015498   0.040227  -0.039891   0.030294
    243       0.000203   0.002760   0.001821   0.002204   0.008839  -0.019764
    244       0.012411   0.032725   0.012083   0.034290  -0.030491   0.016368
    245      -0.003308  -0.012319  -0.005024  -0.012777   0.002531   0.010868
    246       0.002156  -0.013154  -0.004178  -0.024761   0.023219  -0.003512
    247       0.011302   0.018770   0.007334   0.013419  -0.010898   0.009889
    248      -0.011498  -0.026140  -0.009886  -0.025395   0.021813  -0.011821
    249      -0.076995  -0.131527  -0.061065  -0.077626  -0.058338   0.165095
    250       0.058463   0.096570   0.045418   0.053508   0.050985  -0.130170
    251      -0.114562  -0.220141  -0.100261  -0.150469  -0.074343   0.274248
    252       0.092639   0.131371   0.059405   0.059323   0.030382  -0.060101
    253      -0.086543  -0.117424  -0.053651  -0.048059  -0.032827   0.053963
    254       0.154331   0.233010   0.104707   0.118328   0.047717  -0.123326
    255       0.112716   0.134709   0.064322   0.031815   0.078828  -0.093580
    256       0.135585   0.160461   0.077113   0.032709   0.103518  -0.115002
    257       0.098071   0.093457   0.046711  -0.004953   0.078482  -0.054371
    258      -0.025897  -0.007414  -0.006720   0.042182  -0.059448  -0.011577
    259      -0.018249   0.007229  -0.000320   0.052515  -0.058490  -0.022540
    260      -0.018200   0.047022   0.015500   0.105010  -0.069239  -0.070196
    261      -0.122706  -0.017251  -0.017829   0.153235  -0.122380  -0.116178
    262      -0.046297   0.009410  -0.000032   0.074916  -0.042097  -0.064654
    263      -0.056664  -0.030798  -0.017001   0.029621  -0.038534  -0.007219
    264      -0.053646  -0.068168  -0.032414  -0.013785  -0.044970   0.043041
    265       0.059777   0.072139   0.034320   0.014634   0.044397  -0.046239
    266      -0.024439  -0.019587  -0.009427  -0.003857  -0.004459   0.016234
    267      -0.003221  -0.002439  -0.000854  -0.006887   0.007906   0.009710
    268      -0.032131  -0.039639  -0.018850  -0.006885  -0.024712   0.020935
    269      -0.011995  -0.011748  -0.005439  -0.006818  -0.000233   0.015071
    270      -0.006679  -0.024799  -0.011293  -0.011992  -0.019368   0.018589
    271      -0.035530  -0.031454  -0.015220  -0.003120  -0.014205   0.018213
    272       0.010369   0.012959   0.006180   0.002652   0.008657  -0.008541
    273      -0.122003  -0.065783  -0.038267   0.113490  -0.143202  -0.090349
    274      -0.156052  -0.088965  -0.051319   0.147481  -0.193563  -0.119612
    275       0.093071   0.070611   0.038296  -0.076461   0.127248   0.058668
    276       0.157833   0.072791   0.041036  -0.090748   0.085626   0.037770
    277       0.230610   0.105361   0.059713  -0.136513   0.129288   0.059727
    278      -0.119818  -0.067757  -0.036990   0.068609  -0.083275  -0.030288
    279       0.175185   0.034510   0.025436  -0.137763   0.070007   0.087131
    280      -0.090689  -0.028694  -0.018281   0.073483  -0.050557  -0.049455
    281      -0.174085  -0.013110  -0.015610   0.143409  -0.044674  -0.092389
    282      -0.022132   0.042387   0.017810   0.047142   0.057754  -0.044663
    283       0.012155   0.009426   0.005268  -0.017064   0.012516   0.016909
    284      -0.005517  -0.087992  -0.040357  -0.032509  -0.119045   0.035565
    285      -0.127914   0.113077   0.046696   0.099041   0.174613  -0.037108
    286      -0.000645  -0.036516  -0.017240   0.000657  -0.058975  -0.007504
    287       0.051999  -0.029828  -0.011555  -0.032137  -0.038354   0.009389
    288      -0.072996  -0.017484  -0.011987   0.059187  -0.027151  -0.038694
    289      -0.086136  -0.017749  -0.012596   0.061483  -0.034132  -0.036847
    290      -0.031741  -0.010415  -0.006708   0.033810  -0.008895  -0.025057
    291      -0.008614  -0.005198  -0.002728  -0.000541  -0.015240   0.001880
    292       0.031867   0.005878   0.004430  -0.028214   0.003292   0.016923
    293       0.036525   0.008560   0.005813  -0.025008   0.017089   0.014502
    294      -0.018916  -0.012828  -0.007229   0.024789  -0.012641  -0.020968
    295       0.045498   0.005206   0.004595  -0.028361   0.013714   0.014238
    296       0.008308  -0.002709  -0.001019   0.000399   0.000087  -0.004010
    297      -0.138854   0.065021   0.023374   0.125412   0.135946  -0.064708
    298       0.220436  -0.087664  -0.029462  -0.214741  -0.207429   0.119198
    299      -0.023883  -0.003240  -0.002933   0.029486   0.008213  -0.020486
    300       0.173918  -0.062429  -0.021490  -0.097022  -0.073027   0.023203
    301      -0.292244   0.100243   0.033646   0.176261   0.128865  -0.051695
    302       0.010547   0.003963   0.002559  -0.016880  -0.004419   0.012738
    303       0.134927  -0.078555  -0.031231  -0.058820  -0.091581  -0.002378
    304      -0.009557   0.021497   0.010179  -0.018863   0.007003   0.021227
    305       0.223402  -0.144164  -0.058658  -0.083181  -0.161659  -0.022335
    306      -0.008825   0.035765   0.017260  -0.032132   0.028263   0.060512
    307      -0.035840  -0.021812  -0.013019   0.073815   0.012518  -0.064104
    308       0.025142   0.054053   0.028333  -0.094662   0.022761   0.120791
    309      -0.067532   0.125733   0.059615  -0.130223   0.021038   0.163550
    310       0.033366  -0.012753  -0.004365  -0.024801  -0.020798   0.015584
    311      -0.038279   0.076344   0.036403  -0.085651   0.003459   0.092743
    312      -0.087962   0.050852   0.020259   0.036959   0.062527   0.011393
    313       0.055051  -0.031490  -0.012568  -0.019511  -0.028805   0.007725
    314       0.057734  -0.033394  -0.013302  -0.024604  -0.042333  -0.010171
    315       0.000632  -0.004385  -0.002163   0.005216  -0.004528  -0.016202
    316      -0.006668   0.005949   0.002607  -0.000960   0.006338   0.012265
    317      -0.049489   0.027809   0.011019   0.020193   0.030687   0.000735
    318      -0.015956   0.005699   0.001808   0.018024   0.023552   0.009236
    319      -0.032728   0.019484   0.007838   0.011587   0.020062   0.001518
    320      -0.033358   0.020430   0.008322   0.007979   0.014681  -0.002464
    321      -0.085122   0.104374   0.047797  -0.071480   0.045328   0.145241
    322      -0.152842   0.174194   0.079043  -0.099592   0.098145   0.256134
    323      -0.092337   0.117814   0.054185  -0.085791   0.049340   0.170523
    324       0.109715  -0.108555  -0.048483   0.053795  -0.028585  -0.060736
    325       0.199515  -0.196382  -0.087594   0.091749  -0.065182  -0.130815
    326       0.143244  -0.145960  -0.065441   0.077979  -0.034046  -0.081553
    327       0.121801  -0.148598  -0.068286   0.122820   0.001868  -0.091015
    328       0.081673  -0.111346  -0.051851   0.112276   0.028872  -0.044112
    329      -0.101214   0.125909   0.058007  -0.108006  -0.004925   0.078225
    330       0.007343   0.014973   0.008347  -0.057815  -0.063178  -0.043100
    331       0.058122  -0.028214  -0.010372  -0.056687  -0.111523  -0.114850
    332      -0.011369  -0.003371  -0.002592   0.034725   0.043240   0.032119
    333      -0.005160   0.047276   0.024496  -0.138014  -0.176699  -0.187765
    334      -0.023364   0.037479   0.017839  -0.053278  -0.041174  -0.028610
    335      -0.014534   0.006298   0.002139   0.021504   0.047359   0.062959
    336      -0.048634   0.058085   0.026682  -0.049579  -0.005594   0.029116
    337      -0.010993   0.011662   0.005259  -0.006758   0.004046   0.011500
    338      -0.069938   0.082562   0.037870  -0.068585  -0.005338   0.043511
    339      -0.008232   0.007400   0.003235  -0.000614   0.009096   0.015310
    340      -0.015415   0.016910   0.007658  -0.010342   0.006073   0.018393
    341       0.031407  -0.037346  -0.017150   0.032351   0.006343  -0.012177
    342      -0.021313   0.025266   0.011587  -0.020605  -0.000048   0.016474
    343       0.007127  -0.008788  -0.004052   0.007758   0.000819  -0.005025
    344       0.027066  -0.031373  -0.014349   0.025226   0.002028  -0.014024
    345      -0.056206   0.100833   0.048733  -0.177030  -0.184880  -0.183572
    346       0.044555  -0.070791  -0.033793   0.109153   0.101773   0.092285
    347       0.061120  -0.108848  -0.052568   0.189954   0.197644   0.195798
    348       0.083889  -0.121153  -0.057143   0.159398   0.120022   0.085902
    349      -0.050853   0.072932   0.034384  -0.095810  -0.072760  -0.052842
    350      -0.095143   0.138838   0.065563  -0.185056  -0.141385  -0.102879
    351       0.039830  -0.067351  -0.032346   0.110359   0.108634   0.104256
    352      -0.036430   0.066238   0.032041  -0.116895  -0.122746  -0.124024
    353       0.033328  -0.053884  -0.025767   0.084738   0.081058   0.076324
    354       0.025641  -0.031551  -0.014565   0.029585   0.007056  -0.013382
    355      -0.056016   0.074222   0.034638  -0.083988  -0.046439  -0.012796
    356      -0.007741   0.012753   0.006116  -0.020756  -0.021201  -0.021999
    357       0.019751  -0.024358  -0.011263   0.024044   0.008781  -0.004938
    358      -0.003350   0.003164   0.001401  -0.000938   0.002835   0.005916
    359       0.021214  -0.030920  -0.014616   0.042457   0.034819   0.027839
    360       0.012660  -0.020158  -0.009631   0.031622   0.030906   0.030468
    361      -0.028436   0.045535   0.021770  -0.072076  -0.071341  -0.071429
    362       0.012349  -0.019630  -0.009371   0.030315   0.028591   0.026741
    363      -0.002874   0.006024   0.002955  -0.012483  -0.015778  -0.019562
    364       0.013755  -0.024285  -0.011736   0.043584   0.049747   0.057606
    365       0.002148  -0.002060  -0.000912   0.000522  -0.002480  -0.005617
    366       0.022951  -0.037569  -0.018012   0.061746   0.064142   0.067464
    367      -0.022916   0.037794   0.018136  -0.062826  -0.066160  -0.070518
    368      -0.022191   0.036403   0.017456  -0.060020  -0.062585  -0.066073
    369      -0.001035   0.001317   0.000616  -0.001712  -0.001392  -0.000888
    370       0.003489  -0.005487  -0.002627   0.009253   0.010499   0.012204
    371       0.004726  -0.007101  -0.003376   0.010576   0.009758   0.008738
    372      -0.001460   0.002331   0.001120  -0.004120  -0.005131  -0.006711
    373       0.003949  -0.006285  -0.003005   0.010196   0.010707   0.011563
    374      -0.000543   0.001000   0.000477  -0.001236  -0.000083   0.001692
    375      -0.001002   0.001408   0.000668  -0.002190  -0.002568  -0.003364
    376      -0.001017   0.001491   0.000712  -0.002355  -0.002666  -0.003308
    377      -0.000686   0.000940   0.000442  -0.001444  -0.001729  -0.002345
    378       0.000636  -0.000872  -0.000411   0.001273   0.001351   0.001584
    379      -0.000371   0.000564   0.000274  -0.000907  -0.001009  -0.001224
    380      -0.000381   0.000574   0.000271  -0.000907  -0.000976  -0.001117
    381       0.000315  -0.000375  -0.000173   0.000461   0.000444   0.000513
    382       0.000037  -0.000005   0.000004  -0.000048  -0.000044   0.000010
    383      -0.000663   0.000977   0.000461  -0.001526  -0.001674  -0.001992
    384      -0.000355   0.000534   0.000257  -0.001039  -0.001593  -0.002489
    385      -0.000790   0.001279   0.000616  -0.002038  -0.002003  -0.001957
    386       0.000918  -0.001442  -0.000692   0.002482   0.003020   0.003904
    387      -0.000801   0.001171   0.000556  -0.001753  -0.001771  -0.001938
    388      -0.000117   0.000173   0.000087  -0.000278  -0.000317  -0.000399
    389       0.001645  -0.002604  -0.001248   0.004216   0.004469   0.004940
    390       0.001596  -0.002645  -0.001267   0.004274   0.004205   0.004062
    391      -0.000363   0.000557   0.000270  -0.000799  -0.000644  -0.000444
    392      -0.000839   0.001383   0.000662  -0.002215  -0.002146  -0.002030
    393      -0.030395   0.047425   0.022612  -0.072766  -0.069370  -0.066260
    394      -0.015705   0.024586   0.011729  -0.037814  -0.036038  -0.034300
    395       0.022927  -0.035595  -0.016958   0.054239   0.051334   0.048733
    396      -0.008302   0.012761   0.006074  -0.019224  -0.018018  -0.017008
    397       0.013238  -0.020656  -0.009844   0.031479   0.029498   0.027446
    398      -0.006412   0.009741   0.004631  -0.014172  -0.012390  -0.010535
    399      -0.002682   0.004267   0.002039  -0.006709  -0.006499  -0.006179
    400       0.005039  -0.007499  -0.003551   0.010649   0.009154   0.007791
    401      -0.015988   0.024873   0.011854  -0.037767  -0.035263  -0.032722
    402       0.037039  -0.074012   0.353689   0.040610  -0.033577   0.022125
    403      -0.005794   0.006227  -0.039812  -0.006234   0.005537  -0.003804
    404       0.014167  -0.025636   0.126902   0.015147  -0.012531   0.008232
    405      -0.000029  -0.062798   0.199033   0.009166  -0.006255   0.003740
    406      -0.000533   0.072586  -0.231847  -0.011016   0.007554  -0.004500
    407       0.000454  -0.062188   0.198612   0.009433  -0.006472   0.003862
    408       0.050189   0.248585  -0.617433   0.007841  -0.014567   0.011590
    409      -0.006200  -0.018696   0.038139  -0.002776   0.003107  -0.002278
    410       0.017104   0.081392  -0.199763   0.003231  -0.005418   0.004275
                222        223        224        225        226        227    
      0      -0.000325   0.000006   0.000139   0.013613  -0.003486   0.005346
      1      -0.000599   0.000007   0.000141   0.013683  -0.002952   0.004416
      2       0.000280  -0.000003  -0.000049  -0.004576   0.000808  -0.001159
      3       0.001459  -0.000023  -0.000517  -0.050399   0.012168  -0.018388
      4       0.001732  -0.000024  -0.000476  -0.046103   0.010022  -0.014905
      5      -0.000647   0.000009   0.000144   0.013914  -0.002627   0.003793
      6       0.000545  -0.000008  -0.000123  -0.011734   0.001395  -0.001342
      7      -0.001832   0.000023   0.000459   0.044542  -0.009828   0.014643
      8       0.001329  -0.000017  -0.000327  -0.031577   0.006527  -0.009455
      9      -0.000123   0.000002   0.000037   0.003513  -0.000446   0.000421
     10       0.000511  -0.000006  -0.000088  -0.008476   0.001778  -0.002693
     11      -0.000355   0.000004   0.000067   0.006520  -0.001253   0.001802
     12      -0.002739   0.000039   0.000772   0.074768  -0.015620   0.022429
     13      -0.000390  -0.000002  -0.000126  -0.012615   0.004240  -0.006543
     14      -0.000606   0.000012   0.000302   0.029575  -0.007168   0.010584
     15      -0.000877   0.000001  -0.000113  -0.011606   0.005733  -0.009957
     16       0.003356  -0.000041  -0.000704  -0.067590   0.011988  -0.016310
     17      -0.002423   0.000031   0.000494   0.047208  -0.006604   0.007711
     18      -0.000516   0.000006   0.000079   0.007420  -0.000413   0.000171
     19      -0.000381   0.000012   0.000277   0.026930  -0.005270   0.007019
     20       0.003030  -0.000034  -0.000519  -0.049322   0.005356  -0.004838
     21       0.000212   0.000019   0.000394   0.038028  -0.006174   0.007423
     22       0.000561  -0.000015  -0.000295  -0.028299   0.003919  -0.004144
     23      -0.004918   0.000048   0.000615   0.057982  -0.005053   0.003985
     24       0.000605   0.000007   0.000388   0.038461  -0.009296   0.011924
     25       0.005638  -0.000051  -0.000388  -0.034659  -0.002660   0.006287
     26       0.004076  -0.000075  -0.001483  -0.142850   0.022286  -0.025569
     27      -0.001043   0.000001  -0.000140  -0.014111   0.004212  -0.005701
     28      -0.002012   0.000019   0.000161   0.014585   0.000319  -0.001384
     29      -0.001390   0.000020   0.000365   0.035136  -0.005220   0.005911
     30      -0.000536  -0.000009  -0.000401  -0.039697   0.009523  -0.012332
     31      -0.009557   0.000077   0.000240   0.017210   0.015678  -0.025676
     32      -0.002592   0.000033   0.000375   0.034579   0.000688  -0.003950
     33       0.001320  -0.000023  -0.000091  -0.006407  -0.007662   0.012900
     34       0.007183  -0.000028   0.000219   0.024198  -0.012411   0.017582
     35      -0.001710  -0.000024  -0.000189  -0.015474  -0.009680   0.017747
     36      -0.004997   0.000010   0.000079   0.007662  -0.001368   0.001394
     37       0.000180  -0.000035  -0.000402  -0.036469  -0.003344   0.008502
     38      -0.007000   0.000105   0.000438   0.033770   0.021683  -0.035857
     39       0.001347   0.000028   0.000338   0.030345   0.005213  -0.011342
     40       0.009038  -0.000059   0.000332   0.035769  -0.003197  -0.005224
     41       0.002592  -0.000113  -0.000828  -0.070474  -0.023697   0.043213
     42       0.003549  -0.000037  -0.000169  -0.013738  -0.005208   0.008550
     43      -0.002062   0.000016  -0.000088  -0.009600   0.001625   0.000037
     44      -0.001873   0.000035   0.000224   0.018960   0.005560  -0.009787
     45       0.003260  -0.000021  -0.000018  -0.000228  -0.001786   0.000871
     46      -0.013914   0.000151   0.000055  -0.005357   0.016771  -0.015421
     47      -0.007653   0.000135   0.000309   0.018820   0.022197  -0.028203
     48       0.003595   0.000045   0.000133   0.007235   0.013353  -0.016518
     49       0.021492  -0.000109  -0.000055  -0.000325  -0.004286   0.002883
     50       0.007207  -0.000116  -0.000166  -0.005295  -0.023083   0.027221
     51       0.004638  -0.000019  -0.000050  -0.004280  -0.002272   0.004104
     52      -0.002748  -0.000156  -0.000323  -0.015580  -0.032463   0.038777
     53      -0.010163   0.000210   0.000246   0.007038   0.028309  -0.030090
     54      -0.006974  -0.000033  -0.000157  -0.009809  -0.013485   0.017575
     55       0.024953  -0.000100   0.000336   0.027929   0.037969  -0.059049
     56       0.002226  -0.000318  -0.000447  -0.017064  -0.040264   0.040697
     57      -0.002947   0.000084   0.000121   0.005363   0.010097  -0.010917
     58      -0.006158   0.000024  -0.000087  -0.007513  -0.008567   0.013497
     59      -0.001393   0.000099   0.000126   0.004632   0.010412  -0.009869
     60      -0.004069   0.000038   0.000021   0.000213  -0.000910   0.003263
     61      -0.013840   0.000171   0.000002  -0.006536  -0.004432   0.012590
     62      -0.017765   0.000592   0.000471   0.005098   0.035160  -0.014807
     63      -0.008365  -0.000092  -0.000152  -0.002672  -0.014712   0.007707
     64       0.020377  -0.000094   0.000057   0.001180   0.011295  -0.006349
     65       0.025672  -0.000480  -0.000346  -0.002115  -0.026212   0.009237
     66      -0.003451   0.000052   0.000028   0.001492   0.003080  -0.003536
     67       0.001172  -0.000702  -0.000653  -0.006418  -0.051751   0.021922
     68      -0.015121   0.000268   0.000131  -0.000874   0.005013   0.002184
     69       0.012122   0.000122   0.000209   0.003910   0.019791  -0.011567
     70       0.033916   0.000229   0.000611   0.012412   0.070214  -0.042103
     71       0.016853  -0.000850  -0.000458   0.000429  -0.010601  -0.008523
     72       0.002334  -0.000258  -0.000202  -0.002049  -0.013224   0.005283
     73      -0.008787  -0.000094  -0.000166  -0.003319  -0.016703   0.009786
     74      -0.004076   0.000226   0.000121  -0.000173   0.002586   0.002481
     75       0.006868  -0.000302  -0.000164  -0.000159  -0.002135  -0.003930
     76      -0.008735  -0.000355  -0.000374  -0.003198  -0.024241   0.005100
     77      -0.021203   0.001519   0.000883   0.000397   0.023953   0.013672
     78       0.007462   0.000349   0.000352   0.001090   0.015760   0.003505
     79       0.005496   0.000431   0.000486   0.000998   0.022551   0.006868
     80       0.038375  -0.001174  -0.000533  -0.000194  -0.012155  -0.006719
     81       0.002023   0.000022   0.000080  -0.000337   0.000328   0.002567
     82       0.005041  -0.001984  -0.001378  -0.002157  -0.045039  -0.015571
     83      -0.017079  -0.000325  -0.000432  -0.001769  -0.023173  -0.002270
     84      -0.022648  -0.000028  -0.000346  -0.002019  -0.024223  -0.000867
     85       0.032013   0.001659   0.001563   0.004240   0.063608   0.014223
     86       0.037888  -0.002075  -0.000567   0.002621   0.026157  -0.009477
     87       0.002087   0.000614   0.000418   0.000948   0.013797   0.003245
     88      -0.009459  -0.000521  -0.000426  -0.001128  -0.015346  -0.003524
     89      -0.011232   0.000629   0.000207  -0.000665  -0.005014   0.003349
     90      -0.001363   0.000234   0.000124   0.000123   0.000094   0.000910
     91       0.000831  -0.003582  -0.002152  -0.001157  -0.031603  -0.027181
     92      -0.023993   0.003472   0.001599  -0.000583   0.005463   0.018888
     93      -0.014452  -0.000803  -0.000908  -0.000472  -0.015512  -0.015471
     94      -0.015547   0.003120   0.001894   0.000338   0.023323   0.028218
     95       0.030304  -0.002485  -0.000771   0.000032  -0.001517  -0.002426
     96       0.001774   0.001054   0.000646   0.000352   0.008778   0.006889
     97       0.011903  -0.004456  -0.002410  -0.000291  -0.021693  -0.027043
     98      -0.012667  -0.004086  -0.002872  -0.000966  -0.038981  -0.040360
     99       0.012002   0.000664   0.000609   0.000422   0.011483   0.009580
    100       0.009858   0.007426   0.004079   0.000804   0.033265   0.036717
    101       0.049304  -0.001395   0.001720   0.001943   0.060573   0.054227
    102      -0.000184  -0.001986  -0.001045  -0.000264  -0.009563  -0.009631
    103      -0.003168  -0.002290  -0.001191  -0.000222  -0.008573  -0.009425
    104      -0.014154   0.000006  -0.000563  -0.000543  -0.015340  -0.013161
    105       0.004366  -0.001443  -0.000365   0.000046   0.002963   0.003031
    106       0.005213  -0.013538  -0.006193  -0.000168  -0.017534  -0.027780
    107      -0.017015   0.002470   0.000168  -0.000463  -0.012758  -0.010753
    108       0.009713   0.002813   0.001650   0.000133   0.008077   0.011708
    109      -0.021435   0.011146   0.004930   0.000029   0.011541   0.020075
    110       0.015747  -0.001762   0.000691   0.000130   0.009855   0.015778
    111      -0.003333  -0.001396  -0.000849  -0.000033   0.000626   0.002603
    112       0.013161  -0.004977  -0.001057   0.000136   0.003614   0.003278
    113      -0.008974  -0.016334  -0.008260  -0.000288  -0.028172  -0.043845
    114      -0.020844  -0.003072  -0.001970  -0.000340  -0.019461  -0.027484
    115      -0.009935   0.019184   0.002507  -0.000213  -0.007458  -0.008987
    116       0.039552   0.008233   0.008315   0.000661   0.043919   0.063882
    117       0.005750   0.006653   0.002516   0.000116   0.008525   0.012358
    118       0.002669  -0.004999  -0.000530   0.000057   0.001875   0.002112
    119      -0.012716  -0.002664  -0.002167  -0.000168  -0.009867  -0.013745
    120       0.001656   0.009055   0.000245   0.000009   0.000162   0.000098
    121       0.002732  -0.036319  -0.005946   0.000189   0.002633   0.001191
    122      -0.012936  -0.014972  -0.004431  -0.000105  -0.010148  -0.015704
    123      -0.007711  -0.009211   0.001697  -0.000070  -0.004636  -0.008604
    124      -0.009342   0.034276   0.007099  -0.000164  -0.001785  -0.001588
    125      -0.002274   0.010317   0.008259  -0.000118   0.001646   0.004748
    126       0.010066   0.022910  -0.007470   0.000099   0.001586   0.002690
    127       0.011744   0.017088   0.006926  -0.000033   0.005634   0.010472
    128      -0.002919  -0.031074  -0.007944   0.000108  -0.004335  -0.010063
    129       0.005788  -0.012941  -0.000023   0.000100   0.006375   0.010706
    130      -0.019265  -0.023175  -0.018408   0.000138  -0.008876  -0.016490
    131       0.022030   0.007808  -0.020845   0.000469   0.017134   0.030137
    132      -0.003419   0.005425  -0.008983   0.000087  -0.000659  -0.000698
    133       0.009299   0.037610   0.044917  -0.000639  -0.003780  -0.005212
    134      -0.004003   0.019195   0.019894  -0.000359  -0.006943  -0.011290
    135       0.000373  -0.026839   0.070237  -0.000840   0.000255   0.001255
    136      -0.010563  -0.067185  -0.001143   0.000152   0.005690   0.008884
    137      -0.003767  -0.026748   0.014668  -0.000140   0.001042   0.001584
    138      -0.001051   0.025601  -0.096577   0.001179   0.000343  -0.000965
    139       0.005151   0.039658  -0.006316  -0.000004  -0.003430  -0.005456
    140      -0.002118  -0.009149  -0.024865   0.000343   0.001902   0.002699
    141      -0.002926  -0.070589   0.173676  -0.002088  -0.000165   0.001949
    142      -0.001208  -0.017023   0.028134  -0.000326   0.000455   0.001058
    143      -0.000147   0.015362  -0.060076   0.000743   0.000858   0.000562
    144       0.001192   0.022755  -0.050475   0.000604   0.000087  -0.000408
    145       0.000442   0.004656  -0.004103   0.000044  -0.000189  -0.000311
    146      -0.000032  -0.006773   0.026212  -0.000323  -0.000380  -0.000251
    147       0.001401   0.022965  -0.046137   0.000547  -0.000205  -0.000859
    148      -0.000483   0.001336  -0.013275   0.000168   0.000312   0.000311
    149       0.000334  -0.000908   0.016666  -0.000214  -0.000744  -0.001010
    150      -0.005053  -0.009186  -0.001271  -0.000006  -0.002295  -0.004176
    151       0.007978   0.009063   0.005419  -0.000042   0.002211   0.003926
    152      -0.008984  -0.007379   0.006077  -0.000127  -0.004214  -0.007240
    153       0.001119  -0.000011  -0.000159  -0.015118   0.002226  -0.002991
    154      -0.002413   0.000027   0.000443   0.042507  -0.006954   0.009049
    155       0.001858  -0.000020  -0.000329  -0.031405   0.004930  -0.006348
    156      -0.000792   0.000016   0.000370   0.036154  -0.008724   0.013049
    157       0.000175  -0.000002  -0.000079  -0.007845   0.002488  -0.003995
    158      -0.000333   0.000006   0.000151   0.014886  -0.004040   0.006264
    159       0.000202  -0.000004  -0.000110  -0.010802   0.002743  -0.004141
    160      -0.000003   0.000003   0.000111   0.011067  -0.003755   0.006228
    161       0.000054  -0.000002  -0.000101  -0.009955   0.003136  -0.005093
    162       0.000592  -0.000009  -0.000199  -0.019393   0.004727  -0.007224
    163      -0.000808   0.000011   0.000217   0.020973  -0.003929   0.005300
    164       0.000678  -0.000010  -0.000196  -0.018941   0.003895  -0.005508
    165      -0.003859   0.000045   0.000771   0.074147  -0.013482   0.018793
    166      -0.001065   0.000013   0.000235   0.022696  -0.004591   0.006708
    167      -0.000492   0.000006   0.000092   0.008873  -0.001428   0.001869
    168      -0.000659   0.000013   0.000304   0.029722  -0.007414   0.011257
    169      -0.000188   0.000006   0.000168   0.016516  -0.004329   0.006512
    170      -0.000654   0.000009   0.000146   0.014206  -0.003064   0.004724
    171      -0.000751   0.000014   0.000340   0.033204  -0.008377   0.012810
    172       0.000280  -0.000000   0.000042   0.004378  -0.001587   0.002311
    173       0.000165  -0.000003  -0.000081  -0.007809   0.001948  -0.002954
    174      -0.000385   0.000006   0.000136   0.013188  -0.002920   0.004225
    175       0.001270  -0.000017  -0.000357  -0.034668   0.008254  -0.012556
    176      -0.001035   0.000014   0.000285   0.027794  -0.006339   0.009463
    177       0.000888  -0.000013  -0.000240  -0.023124   0.004265  -0.005752
    178       0.001779  -0.000025  -0.000469  -0.045258   0.009084  -0.012830
    179      -0.000653   0.000009   0.000201   0.019674  -0.004845   0.007414
    180       0.000995  -0.000014  -0.000251  -0.024150   0.004165  -0.005424
    181       0.001800  -0.000026  -0.000494  -0.047762   0.009972  -0.014318
    182      -0.000914   0.000012   0.000227   0.022021  -0.004204   0.005814
    183       0.023968  -0.000226  -0.002674  -0.249446   0.008148   0.010405
    184       0.000194   0.000010   0.000322   0.031646  -0.007986   0.011669
    185      -0.016933   0.000174   0.002268   0.213401  -0.015798   0.008310
    186      -0.021992   0.000147   0.001433   0.132640  -0.006689   0.003009
    187       0.002555  -0.000044  -0.000854  -0.082152   0.012354  -0.013758
    188       0.014184  -0.000107  -0.001237  -0.115807   0.008884  -0.006588
    189      -0.003507  -0.000004  -0.001020  -0.102375   0.027829  -0.036327
    190      -0.006834   0.000077   0.001040   0.098075  -0.008338   0.006180
    191      -0.002797   0.000052   0.001170   0.113477  -0.019507   0.022848
    192       0.006958  -0.000074  -0.000967  -0.091001   0.007535  -0.005743
    193       0.001904   0.000002   0.000562   0.056521  -0.016151   0.021478
    194      -0.006275   0.000069   0.000978   0.092643  -0.009509   0.008766
    195      -0.002658   0.000006  -0.000290  -0.029674   0.009839  -0.013393
    196       0.002688  -0.000000   0.000436   0.043893  -0.012183   0.016017
    197       0.002548   0.000010   0.000602   0.059616  -0.013560   0.017086
    198       0.007421  -0.000067  -0.000554  -0.050106  -0.001887   0.006041
    199      -0.000013   0.000006   0.000151   0.014698  -0.002947   0.003690
    200      -0.003325   0.000049   0.000813   0.077863  -0.011016   0.012336
    201       0.020920  -0.000050   0.002731   0.280423  -0.099858   0.139736
    202       0.026000  -0.000132   0.001184   0.131674  -0.077858   0.115349
    203       0.028745  -0.000082   0.003314   0.342046  -0.125882   0.176413
    204       0.008419  -0.000147  -0.001306  -0.117829  -0.006074   0.016306
    205      -0.000807  -0.000052  -0.000556  -0.050844  -0.000055   0.002402
    206       0.011312  -0.000235  -0.002561  -0.235756   0.001865   0.012000
    207       0.019299  -0.000290  -0.003081  -0.282901  -0.003344   0.025441
    208       0.028699  -0.000362  -0.003451  -0.314230  -0.010963   0.039180
    209      -0.007733   0.000161   0.001599   0.145251   0.007397  -0.021542
    210      -0.042747   0.000534   0.002217   0.170492   0.116385  -0.195884
    211      -0.057591   0.000587   0.002126   0.159021   0.119324  -0.196511
    212       0.010744  -0.000209  -0.001026  -0.080792  -0.051927   0.089786
    213      -0.079835   0.000380  -0.000316  -0.053170   0.036348  -0.031009
    214      -0.019323   0.000054   0.000056   0.004079  -0.002923   0.006783
    215       0.019926  -0.000032   0.000722   0.070188   0.004849  -0.021149
    216      -0.009799   0.000157   0.000974   0.081774   0.029179  -0.051585
    217       0.010114  -0.000125  -0.000305  -0.020167  -0.017683   0.023520
    218      -0.004667   0.000100   0.000981   0.086794   0.020896  -0.042888
    219       0.008495  -0.000065   0.000093   0.013342  -0.006749   0.004628
    220       0.002123  -0.000005   0.000296   0.029033  -0.000666  -0.003753
    221       0.007332  -0.000048  -0.000043  -0.001983   0.001480  -0.006291
    222      -0.008478   0.000126   0.000421   0.031442   0.018075  -0.026354
    223       0.003337  -0.000049  -0.000143  -0.010104  -0.008393   0.012854
    224      -0.000738   0.000010  -0.000207  -0.021040   0.004002  -0.003875
    225      -0.092346   0.000632  -0.000403  -0.081971   0.066861  -0.050226
    226       0.029604  -0.000243  -0.000188  -0.000419  -0.033579   0.037714
    227       0.152562  -0.001084   0.000428   0.115461  -0.117900   0.096215
    228       0.025034   0.000127   0.000105  -0.004264   0.027094  -0.026477
    229      -0.016155   0.000108   0.000180   0.010125   0.014941  -0.020038
    230      -0.051832  -0.000129  -0.000163   0.003102  -0.038041   0.038332
    231       0.019475   0.000262   0.000907   0.060560   0.061283  -0.082420
    232      -0.014202  -0.000544  -0.001543  -0.098403  -0.107720   0.140936
    233       0.016171  -0.000067  -0.000022   0.000353  -0.002891   0.003527
    234       0.053931  -0.001226  -0.001857  -0.074579  -0.202817   0.235136
    235      -0.098173   0.001762   0.002530   0.100230   0.270256  -0.310784
    236      -0.041267   0.000349   0.000347   0.012846   0.026688  -0.026994
    237       0.139344  -0.001169  -0.000456   0.010956  -0.024432  -0.010574
    238      -0.057908   0.000280  -0.000093  -0.013258  -0.021834   0.037951
    239       0.027261  -0.000155   0.000178   0.019113   0.021686  -0.038764
    240      -0.003453  -0.000335  -0.000715  -0.036406  -0.066763   0.079239
    241       0.003107  -0.000351  -0.000562  -0.024673  -0.049705   0.053510
    242       0.017746  -0.000098   0.000278   0.024958   0.029869  -0.049089
    243      -0.017260   0.000234   0.000068  -0.005139   0.002133   0.008051
    244       0.006263   0.000011   0.000128   0.010510   0.005967  -0.009672
    245       0.011868  -0.000154   0.000008   0.005940   0.008465  -0.018506
    246       0.006861  -0.000340  -0.000392  -0.012909  -0.032286   0.029312
    247       0.007459  -0.000124  -0.000068   0.001236  -0.008996   0.007239
    248      -0.004630  -0.000031  -0.000147  -0.009833  -0.010304   0.013200
    249       0.142264  -0.001853  -0.000746   0.027930  -0.034793  -0.047799
    250      -0.110444   0.001393   0.000479  -0.025727   0.015322   0.048766
    251       0.247263  -0.003474  -0.001617   0.037850  -0.091853  -0.052802
    252      -0.035121  -0.000376  -0.000330   0.002584  -0.023772  -0.001318
    253       0.028508   0.000504   0.000477   0.001277   0.039851  -0.012748
    254      -0.084175  -0.000180  -0.000278   0.004406  -0.020131  -0.008434
    255      -0.047712  -0.000677  -0.000946  -0.022138  -0.088488   0.062514
    256      -0.054140  -0.001109  -0.001399  -0.030465  -0.124898   0.084208
    257      -0.009880  -0.001064  -0.001095  -0.021212  -0.095146   0.062795
    258      -0.058441   0.003384   0.002956   0.027194   0.237558  -0.101575
    259      -0.068904   0.003556   0.003074   0.027936   0.246229  -0.105117
    260      -0.118963   0.003840   0.002963   0.025644   0.219730  -0.092177
    261      -0.191410   0.003668   0.001511  -0.004921   0.020457   0.036104
    262      -0.087061   0.001008   0.000069  -0.008148  -0.039675   0.036531
    263      -0.025789   0.000443   0.000230   0.002861   0.014746  -0.008503
    264       0.013269   0.000992   0.001026   0.013272   0.083453  -0.039053
    265      -0.019118  -0.000725  -0.000862  -0.013177  -0.076717   0.039928
    266       0.020379  -0.000591  -0.000189   0.004136   0.012237  -0.019867
    267       0.018960  -0.000590  -0.000255   0.001522  -0.000374  -0.009608
    268       0.005396   0.000218   0.000114   0.002072   0.000517  -0.000180
    269       0.018976  -0.000374  -0.000046   0.004039   0.016153  -0.017315
    270      -0.000472   0.000904   0.000680   0.005182   0.038369  -0.010523
    271       0.014728  -0.000310  -0.000129   0.001981  -0.003177  -0.003954
    272      -0.002848  -0.000171  -0.000171  -0.002409  -0.013458   0.006710
    273      -0.201728   0.005918   0.002714  -0.011561   0.018646   0.094529
    274      -0.273630   0.008193   0.003756  -0.015610   0.026355   0.128506
    275       0.163128  -0.005447  -0.002726   0.005679  -0.048862  -0.068978
    276       0.061950   0.000821   0.000786  -0.000923   0.017128   0.021548
    277       0.099040   0.001089   0.001196   0.000069   0.035933   0.026172
    278      -0.068601   0.000480   0.000041   0.001395   0.009278  -0.010303
    279       0.087688   0.002051   0.002100   0.010694   0.111726  -0.003624
    280      -0.060924  -0.000987  -0.001176  -0.006060  -0.061247   0.000813
    281      -0.065282  -0.003423  -0.002860  -0.012366  -0.137351  -0.000664
    282       0.063329  -0.010791  -0.007536  -0.013149  -0.268103  -0.081007
    283       0.010789   0.002694   0.002283   0.004477   0.091566   0.027460
    284      -0.124345   0.012521   0.008102   0.013221   0.272831   0.082933
    285       0.206129  -0.010345  -0.003853   0.002551  -0.009635  -0.045101
    286      -0.070656   0.001913   0.000144  -0.003669  -0.043269   0.004887
    287      -0.038252   0.000761  -0.000063  -0.000693  -0.012880  -0.003200
    288      -0.030951  -0.002038  -0.001825  -0.005183  -0.075944  -0.015664
    289      -0.046058  -0.000304  -0.000976  -0.005484  -0.070073  -0.004464
    290      -0.001954  -0.002969  -0.001832  -0.002280  -0.041700  -0.019147
    291      -0.025273   0.001926   0.000759  -0.000964  -0.003562   0.010217
    292      -0.002428   0.001240   0.000402  -0.000187  -0.008002   0.001830
    293       0.023244  -0.000406   0.000013   0.001772   0.015130  -0.003893
    294      -0.006225  -0.002541  -0.001564  -0.002028  -0.035002  -0.015020
    295       0.020593  -0.000540  -0.000112   0.001296   0.007134  -0.004229
    296       0.004637  -0.001306  -0.000765  -0.000697  -0.017340  -0.008209
    297       0.203056  -0.017127  -0.007363   0.005124  -0.001080  -0.097219
    298      -0.327151   0.029878   0.013212  -0.007128   0.028175   0.172563
    299       0.022683  -0.003662  -0.001993  -0.000615  -0.027295  -0.026980
    300      -0.053613  -0.003553  -0.002609   0.000297  -0.018753  -0.036645
    301       0.110975   0.002980   0.002989  -0.000346   0.021914   0.045786
    302      -0.015231   0.002713   0.001484   0.000514   0.022619   0.020307
    303      -0.072442  -0.004601  -0.003919  -0.003128  -0.076725  -0.056269
    304      -0.014104   0.003462   0.001701   0.000665   0.023551   0.020446
    305      -0.114838  -0.011980  -0.008886  -0.006186  -0.157357  -0.119658
    306      -0.032303   0.025145   0.015300   0.003919   0.188465   0.206229
    307       0.067661  -0.013443  -0.006409  -0.001319  -0.063037  -0.065626
    308      -0.089962   0.042176   0.024631   0.006067   0.295039   0.321729
    309      -0.161823   0.028384   0.009975  -0.000926   0.000665   0.019493
    310      -0.034915   0.002839   0.000043  -0.001098  -0.031297  -0.025480
    311      -0.098147   0.010849   0.002333  -0.001220  -0.035196  -0.029997
    312       0.038521   0.008563   0.006307   0.002378   0.082553   0.081244
    313      -0.034400   0.003081  -0.000176  -0.001390  -0.039264  -0.032194
    314      -0.022612  -0.006920  -0.004501  -0.001444  -0.050465  -0.050461
    315       0.016163  -0.005346  -0.001778   0.000275   0.004578   0.000500
    316      -0.011092   0.003417   0.000654  -0.000444  -0.015612  -0.013677
    317       0.023492   0.000191   0.000376   0.000669   0.011041   0.005104
    318       0.007182   0.008254   0.004256   0.000747   0.030891   0.033935
    319       0.014775   0.000996   0.000935   0.000579   0.014476   0.011649
    320       0.014860  -0.002151  -0.000768   0.000244  -0.001142  -0.005501
    321      -0.135854   0.039254   0.014499  -0.001895  -0.025286   0.008532
    322      -0.228283   0.075263   0.029384  -0.002751  -0.017307   0.046542
    323      -0.163005   0.046132   0.016352  -0.002445  -0.038973  -0.000467
    324       0.040772   0.006312   0.002999  -0.000212   0.001014   0.009856
    325       0.090439   0.000737   0.001054  -0.000273  -0.005208   0.002871
    326       0.057466   0.010689   0.005910  -0.000034   0.016434   0.032831
    327       0.095669   0.017959   0.011590   0.001535   0.077097   0.098800
    328       0.060799   0.025957   0.014325   0.001374   0.076357   0.100386
    329      -0.085111  -0.020060  -0.011866  -0.001447  -0.073448  -0.094677
    330       0.008988  -0.083809  -0.041125  -0.001305  -0.144868  -0.230385
    331       0.059186  -0.093639  -0.041761  -0.001075  -0.130296  -0.205516
    332      -0.008473   0.057894   0.028699   0.000908   0.102053   0.162745
    333       0.117581  -0.098407  -0.028756   0.001107   0.026193   0.030947
    334       0.012110  -0.013060  -0.006733   0.000000  -0.004696  -0.005880
    335      -0.045275   0.014199   0.000958  -0.000604  -0.034013  -0.049955
    336      -0.033409  -0.023204  -0.011475  -0.000569  -0.042133  -0.061962
    337      -0.010059   0.016485   0.001247  -0.000211  -0.008554  -0.010767
    338      -0.048168  -0.020552  -0.013092  -0.000804  -0.054424  -0.078530
    339      -0.011836   0.012783   0.001634  -0.000174  -0.005721  -0.006555
    340      -0.016697   0.007276  -0.000924  -0.000294  -0.015223  -0.020670
    341       0.014650   0.008752   0.000351   0.000074  -0.001294  -0.004718
    342      -0.017687  -0.021186  -0.006223  -0.000233  -0.018452  -0.027263
    343       0.005839   0.005404   0.002166   0.000108   0.008038   0.011800
    344       0.014701  -0.007343  -0.001548   0.000154   0.001423  -0.001254
    345       0.113766  -0.178778  -0.038452   0.001989   0.066422   0.084047
    346      -0.053239   0.124718   0.030613  -0.001061  -0.024315  -0.026309
    347      -0.121120   0.200883   0.042203  -0.002155  -0.070773  -0.088980
    348      -0.039715  -0.006426   0.017876  -0.000121   0.002927   0.000553
    349       0.024675  -0.026549  -0.020623   0.000253  -0.003376  -0.005826
    350       0.048462   0.003693  -0.015382   0.000128  -0.000049   0.004464
    351      -0.064179  -0.038571  -0.000679  -0.000437  -0.032505  -0.053787
    352       0.079339   0.078606   0.008601   0.000445   0.043070   0.072233
    353      -0.046292  -0.007155   0.010412  -0.000484  -0.023202  -0.037286
    354       0.019239   0.213370   0.050506  -0.000620   0.032433   0.071427
    355      -0.008889  -0.280465  -0.067357   0.000900  -0.035337  -0.079226
    356       0.014864   0.054975   0.016705  -0.000155   0.014518   0.031470
    357       0.010601   0.257695   0.001795  -0.000641  -0.027198  -0.043273
    358      -0.005410  -0.070602  -0.013113   0.000361   0.011374   0.019754
    359      -0.014265   0.074286  -0.016933  -0.000112  -0.019904  -0.034769
    360      -0.019653  -0.095913   0.146186  -0.001773  -0.003533  -0.004781
    361       0.046820   0.257712  -0.285482   0.003302   0.000053  -0.001262
    362      -0.016254  -0.036391   0.093065  -0.001211  -0.005408  -0.007257
    363       0.015268   0.200048   0.079321  -0.001637  -0.037113  -0.061307
    364      -0.042986  -0.479525  -0.147335   0.003268   0.077829   0.127215
    365       0.005663   0.127357   0.070464  -0.001350  -0.028657  -0.047726
    366      -0.046087  -0.242619  -0.377399   0.005387   0.035845   0.050802
    367       0.048706   0.279575   0.303997  -0.004489  -0.033371  -0.046776
    368       0.045281   0.245421   0.337331  -0.004865  -0.033643  -0.047594
    369       0.000059  -0.085782   0.304376  -0.003700   0.000783   0.006907
    370      -0.009002  -0.048529  -0.149921   0.002021   0.007016   0.007234
    371      -0.004822   0.089259  -0.352497   0.004286  -0.001260  -0.008532
    372       0.005541   0.098878  -0.135577   0.001517  -0.004985  -0.009552
    373      -0.008130  -0.056183  -0.034695   0.000567   0.005940   0.008510
    374      -0.002397  -0.089988   0.154912  -0.001784   0.003128   0.006594
    375       0.002840   0.067933  -0.175392   0.002119   0.000718  -0.001058
    376       0.002674   0.055501  -0.134202   0.001613   0.000147  -0.001481
    377       0.002042   0.055097  -0.150035   0.001819   0.000691  -0.000875
    378      -0.001218  -0.017136   0.038031  -0.000462  -0.000786  -0.001084
    379       0.000972   0.020638  -0.053204   0.000642   0.000149  -0.000472
    380       0.000840   0.011066  -0.020467   0.000244   0.000041  -0.000103
    381      -0.000396  -0.004168   0.009113  -0.000115  -0.000721  -0.001322
    382      -0.000060  -0.005590   0.021616  -0.000269  -0.000513  -0.000598
    383       0.001562   0.028585  -0.071259   0.000864   0.000512   0.000002
    384       0.002303   0.063150  -0.149902   0.001793  -0.000381  -0.002575
    385       0.001235  -0.000658   0.030915  -0.000396  -0.001032  -0.001201
    386      -0.003213  -0.064998   0.134960  -0.001595   0.001172   0.003655
    387       0.001423   0.022516  -0.052171   0.000625  -0.000086  -0.000845
    388       0.000327   0.007676  -0.017610   0.000209  -0.000180  -0.000559
    389      -0.003576  -0.040675   0.050880  -0.000566   0.001955   0.003781
    390      -0.002512   0.008428  -0.089833   0.001137   0.002350   0.002439
    391       0.000143  -0.010379   0.032005  -0.000388  -0.000066   0.000356
    392       0.001229  -0.005664   0.048799  -0.000615  -0.001286  -0.001384
    393       0.041130   0.054776  -0.004174   0.000253   0.019645   0.035540
    394       0.021167   0.021351  -0.022006   0.000418   0.012812   0.022573
    395      -0.030123  -0.041437  -0.011589   0.000030  -0.011304  -0.020530
    396       0.010487   0.011914   0.017554  -0.000175   0.004133   0.007738
    397      -0.016532  -0.007170  -0.000203  -0.000088  -0.005933  -0.009543
    398       0.005725  -0.010178  -0.010733   0.000171   0.000152  -0.001358
    399       0.003734  -0.008014  -0.022873   0.000378   0.006985   0.011867
    400      -0.004333  -0.002038  -0.012847   0.000182   0.002975   0.005806
    401       0.019679   0.008980  -0.000581   0.000116   0.007135   0.011516
    402       0.011317  -0.000115  -0.001708  -0.162464   0.018970  -0.018835
    403      -0.002001   0.000024   0.000390   0.037386  -0.006143   0.008057
    404       0.004198  -0.000042  -0.000651  -0.062056   0.008487  -0.009801
    405       0.001774  -0.000005   0.000234   0.024444  -0.014467   0.026297
    406      -0.002122   0.000004  -0.000344  -0.035555   0.019199  -0.034426
    407       0.001825  -0.000003   0.000271   0.028257  -0.015741   0.028351
    408       0.006458  -0.000085  -0.001437  -0.137537   0.019673  -0.022217
    409      -0.001234   0.000016   0.000291   0.028055  -0.004796   0.006194
    410       0.002384  -0.000033  -0.000573  -0.054889   0.008448  -0.010024
                228        229        230        231        232        233    
      0       0.007697  -0.012248  -0.024356   0.014841  -0.004663  -0.001332
      1       0.006340  -0.010426  -0.021356   0.013564  -0.004451  -0.001334
      2      -0.001634   0.002777   0.005877  -0.003902   0.001338   0.000420
      3      -0.026010   0.040784   0.080524  -0.048673   0.015179   0.004303
      4      -0.021068   0.033933   0.068672  -0.043011   0.013940   0.004127
      5       0.005295  -0.008759  -0.018225   0.011874  -0.004008  -0.001239
      6      -0.000302  -0.002061  -0.006739   0.005905  -0.002364  -0.000819
      7       0.020620  -0.032775  -0.065602   0.040456  -0.012894  -0.003747
      8      -0.012736   0.019326   0.037749  -0.022657   0.007052   0.002003
      9       0.000016   0.000988   0.003093  -0.002690   0.001082   0.000380
     10      -0.004000   0.006895   0.014512  -0.009502   0.003202   0.000984
     11       0.002454  -0.003867  -0.007785   0.004871  -0.001583  -0.000471
     12       0.029408  -0.042632  -0.080627   0.046345  -0.013780  -0.003715
     13      -0.008930   0.012402   0.021982  -0.011183   0.002784   0.000561
     14       0.014121  -0.020169  -0.037255   0.020520  -0.005764  -0.001435
     15      -0.016526   0.029384   0.061381  -0.039271   0.012827   0.003793
     16      -0.019837   0.026796   0.048886  -0.026991   0.007732   0.002004
     17       0.006540  -0.003963  -0.001666  -0.003001   0.002021   0.000869
     18      -0.000268   0.000409   0.000168   0.000630  -0.000483  -0.000238
     19       0.007663  -0.007944  -0.011090   0.003430  -0.000109   0.000249
     20      -0.000479  -0.008377  -0.025259   0.020766  -0.007901  -0.002609
     21       0.006222  -0.002392   0.003499  -0.007978   0.004219   0.001706
     22      -0.001946  -0.003434  -0.013734   0.013090  -0.005442  -0.001928
     23      -0.000717   0.009060   0.024687  -0.018872   0.006823   0.002156
     24       0.010165  -0.001986   0.012642  -0.019603   0.009626   0.003745
     25       0.009616  -0.009951  -0.010248  -0.001823   0.003210   0.001738
     26      -0.017821  -0.002897  -0.038840   0.046219  -0.020846  -0.007722
     27      -0.005542   0.003024  -0.000954   0.005650  -0.003268  -0.001365
     28      -0.002566   0.002993   0.003532   0.000012  -0.000736  -0.000444
     29       0.004064   0.000538   0.008234  -0.009772   0.004365   0.001598
     30      -0.010834   0.002997  -0.010828   0.018679  -0.009392  -0.003692
     31      -0.030312   0.021483   0.004080   0.028229  -0.018573  -0.008275
     32      -0.008170   0.009627   0.009663   0.003479  -0.004527  -0.002463
     33       0.015515  -0.010249   0.001303  -0.018295   0.011323   0.004946
     34       0.017610  -0.008925   0.006246  -0.021561   0.012049   0.004970
     35       0.023808  -0.019215  -0.005839  -0.024755   0.017469   0.008160
     36       0.000580   0.000451   0.001418  -0.000853   0.000206   0.000042
     37       0.013686  -0.013157  -0.008804  -0.010290   0.008631   0.004222
     38      -0.041966   0.028944   0.005105   0.036937  -0.023673  -0.010268
     39      -0.016944   0.015160   0.007511   0.015966  -0.012258  -0.005934
     40      -0.022219   0.029265   0.019215   0.033314  -0.028592  -0.014734
     41       0.055268  -0.041630  -0.012239  -0.048629   0.032675   0.014490
     42       0.009668  -0.006432  -0.001395  -0.007301   0.004590   0.001937
     43       0.004120  -0.006353  -0.004821  -0.006713   0.006101   0.003207
     44      -0.011801   0.008279   0.002271   0.008884  -0.005639  -0.002348
     45      -0.002653   0.005087   0.003678   0.006508  -0.005776  -0.003020
     46       0.001865  -0.018577  -0.019036  -0.022270   0.023283   0.013121
     47      -0.016865  -0.004638  -0.015979  -0.006700   0.014184   0.009769
     48      -0.008009  -0.006221  -0.012118  -0.008174   0.012198   0.007763
     49      -0.001484   0.003138   0.001433   0.003417  -0.001962  -0.000527
     50       0.011003   0.014039   0.023594   0.017657  -0.024846  -0.015741
     51       0.004051  -0.000775   0.001958  -0.000337  -0.001385  -0.001193
     52       0.018230   0.013189   0.025940   0.016265  -0.024616  -0.015547
     53      -0.008504  -0.015865  -0.021487  -0.018067   0.021403   0.012263
     54       0.010696   0.003316   0.011010   0.004748  -0.010150  -0.007148
     55      -0.044085  -0.011936  -0.047987  -0.021213   0.047675   0.034210
     56       0.009848   0.017651   0.020194   0.017898  -0.017002  -0.007790
     57      -0.004066  -0.003568  -0.005698  -0.003888   0.004978   0.002864
     58       0.010412   0.001950   0.010085   0.003841  -0.009612  -0.006958
     59      -0.001546  -0.004366  -0.003853  -0.004015   0.002740   0.000711
     60       0.003692   0.001352   0.005303   0.002831  -0.005955  -0.004254
     61       0.013375   0.001153   0.012009   0.004241  -0.011618  -0.008364
     62       0.027750  -0.019998   0.015462  -0.009873  -0.023137  -0.025858
     63      -0.010642   0.009164  -0.005599   0.005021   0.009199   0.010831
     64       0.010793  -0.010227   0.006358  -0.006453  -0.011439  -0.014319
     65      -0.024461   0.016294  -0.014118   0.007924   0.020286   0.022346
     66      -0.000482  -0.001965  -0.001087  -0.001715   0.000345  -0.000467
     67      -0.040063   0.029067  -0.020117   0.014632   0.029108   0.032562
     68       0.008075  -0.000888   0.005507   0.001587  -0.004881  -0.003020
     69       0.011472  -0.011970   0.004497  -0.007619  -0.008913  -0.012031
     70       0.047586  -0.048638   0.022389  -0.030003  -0.041621  -0.052970
     71      -0.009962  -0.010158  -0.004822  -0.013235  -0.006124  -0.016280
     72      -0.008621   0.005624  -0.003677   0.002491   0.004673   0.004917
     73      -0.010259   0.010133  -0.004439   0.005913   0.007867   0.009736
     74       0.002595   0.002851   0.001316   0.003624   0.001618   0.004347
     75      -0.000387  -0.006610   0.000693  -0.006579  -0.006401  -0.010760
     76      -0.018361   0.003222  -0.008788  -0.004795   0.003098  -0.004468
     77       0.020148   0.018646   0.009121   0.025604   0.012786   0.033246
     78       0.013379   0.006443   0.006331   0.011740   0.004172   0.014609
     79       0.021693   0.011868   0.011437   0.022000   0.007733   0.028418
     80      -0.009190  -0.008370  -0.003768  -0.010802  -0.005512  -0.013556
     81      -0.000104   0.002507  -0.000323   0.001839   0.001663   0.002474
     82      -0.035604  -0.021202  -0.015478  -0.031908  -0.012577  -0.037744
     83      -0.020301  -0.005412  -0.010171  -0.013949  -0.002555  -0.016300
     84      -0.022441  -0.004744  -0.011995  -0.015592  -0.002191  -0.019128
     85       0.050754   0.022307   0.022298   0.038450   0.012410   0.043793
     86       0.038386   0.001477   0.026189   0.030185   0.001315   0.041647
     87       0.010055   0.004254   0.004172   0.006945   0.002083   0.007586
     88      -0.010995  -0.004946  -0.004182  -0.007373  -0.002612  -0.007620
     89      -0.008292   0.000836  -0.005911  -0.005858   0.000439  -0.008199
     90      -0.003023  -0.000586  -0.002894  -0.004274  -0.000832  -0.006545
     91      -0.000404  -0.021975   0.014960   0.004140  -0.011770   0.018254
     92      -0.016817   0.009952  -0.018278  -0.014743   0.004628  -0.025310
     93       0.001906  -0.013099   0.010582   0.004206  -0.007252   0.013510
     94      -0.008010   0.022332  -0.020899  -0.010141   0.012551  -0.027231
     95       0.002168   0.001362  -0.000042   0.000980   0.001891  -0.001187
     96       0.001189   0.006321  -0.003543  -0.000294   0.003323  -0.003641
     97       0.009866  -0.016192   0.016821   0.009526  -0.007101   0.019332
     98       0.006279  -0.030446   0.024290   0.009248  -0.015799   0.027945
     99       0.000974   0.008414  -0.004943  -0.000424   0.005080  -0.005832
    100      -0.012320   0.014622  -0.015334  -0.009511   0.002221  -0.011598
    101       0.005088   0.059784  -0.039932  -0.008673   0.037162  -0.052222
    102       0.001871  -0.005368   0.004322   0.001756  -0.002168   0.003994
    103       0.003525  -0.002683   0.003258   0.002403   0.000438   0.001652
    104      -0.001424  -0.013426   0.008595   0.001632  -0.007870   0.010501
    105       0.001072   0.006983  -0.005040  -0.001404   0.004869  -0.007678
    106       0.027177   0.021179  -0.004158   0.010920   0.028738  -0.024868
    107      -0.001826  -0.012570   0.008178   0.002009  -0.006355   0.009026
    108      -0.010085  -0.006556   0.000590  -0.004385  -0.010021   0.008124
    109      -0.021509  -0.017788   0.003805  -0.008724  -0.023374   0.020168
    110      -0.015236  -0.010412   0.000566  -0.008104  -0.018166   0.014599
    111      -0.004661  -0.005860   0.002631  -0.000388  -0.003881   0.004123
    112       0.000343   0.004384  -0.003491  -0.002065  -0.000017  -0.001700
    113       0.040580   0.028086  -0.003810   0.015936   0.037210  -0.029794
    114       0.021711   0.010881   0.001300   0.010495   0.019929  -0.014351
    115       0.003574  -0.007557   0.011063   0.014930   0.020784  -0.012929
    116      -0.053004  -0.028713  -0.002382  -0.027147  -0.053846   0.040175
    117      -0.010333  -0.006444   0.000794  -0.003340  -0.007352   0.005569
    118      -0.000539   0.002438  -0.003064  -0.003785  -0.004949   0.002906
    119       0.010672   0.005287   0.000610   0.005011   0.009491  -0.006825
    120      -0.000703  -0.004285   0.005325   0.007347   0.010999  -0.007479
    121       0.005215   0.019922  -0.020140  -0.022891  -0.029568   0.017709
    122       0.015796   0.017257  -0.009969  -0.005730  -0.003310   0.000356
    123       0.012263   0.021674  -0.017514  -0.016547  -0.018817   0.010193
    124      -0.000429  -0.004364   0.004792   0.005707   0.007542  -0.004587
    125      -0.009734  -0.021390   0.018730   0.018976   0.022650  -0.012735
    126      -0.003213  -0.004524   0.003184   0.002540   0.002448  -0.001109
    127      -0.014285  -0.023212   0.017713   0.015559   0.016453  -0.008245
    128       0.017400   0.034254  -0.028651  -0.027761  -0.031978   0.017415
    129      -0.013046  -0.019371   0.014179   0.011926   0.012158  -0.005886
    130       0.022566   0.037040  -0.028510  -0.025345  -0.027164   0.013825
    131      -0.039508  -0.063475   0.048554   0.042997   0.046021  -0.023434
    132      -0.000128  -0.002043   0.002339   0.002865   0.003851  -0.002368
    133       0.005225   0.006957  -0.004964  -0.004160  -0.004322   0.002175
    134       0.013447   0.019827  -0.014517  -0.012249  -0.012544   0.006110
    135      -0.002288  -0.004005   0.003089   0.002715   0.002851  -0.001411
    136      -0.010168  -0.014790   0.010860   0.009265   0.009650  -0.004811
    137      -0.001626  -0.001990   0.001302   0.000940   0.000822  -0.000327
    138       0.002952   0.006430  -0.005447  -0.005283  -0.006056   0.003272
    139       0.006330   0.009226  -0.006762  -0.005738  -0.005943   0.002940
    140      -0.002793  -0.003749   0.002655   0.002171   0.002190  -0.001056
    141      -0.004731  -0.009541   0.007864   0.007439   0.008362  -0.004442
    142      -0.001591  -0.002703   0.002102   0.001896   0.002052  -0.001059
    143       0.000256   0.001354  -0.001314  -0.001408  -0.001703   0.000960
    144       0.001014   0.001964  -0.001576  -0.001443  -0.001575   0.000812
    145       0.000347   0.000455  -0.000312  -0.000232  -0.000217   0.000091
    146      -0.000116  -0.000626   0.000618   0.000654   0.000804  -0.000452
    147       0.001561   0.002839  -0.002257  -0.002064  -0.002261   0.001174
    148      -0.000148   0.000010  -0.000086  -0.000132  -0.000198   0.000122
    149       0.001011   0.001342  -0.000946  -0.000788  -0.000797   0.000392
    150       0.005540   0.008774  -0.006608  -0.005719  -0.005966   0.002947
    151      -0.004981  -0.007506   0.005495   0.004604   0.004653  -0.002226
    152       0.009131   0.014057  -0.010501  -0.009049  -0.009444   0.004688
    153      -0.003933   0.006565   0.014049  -0.009556   0.003371   0.001090
    154       0.010057  -0.011877  -0.019649   0.009394  -0.002252  -0.000452
    155      -0.007021   0.008475   0.014474  -0.007387   0.001964   0.000472
    156       0.018018  -0.027240  -0.052451   0.030650  -0.009216  -0.002502
    157      -0.005999   0.009668   0.019118  -0.011450   0.003504   0.000964
    158       0.009068  -0.014287  -0.028057   0.016737  -0.005122  -0.001414
    159      -0.005743   0.008611   0.016411  -0.009422   0.002769   0.000730
    160       0.009966  -0.017492  -0.036541   0.023484  -0.007729  -0.002309
    161      -0.007914   0.013493   0.027758  -0.017534   0.005680   0.001670
    162      -0.010496   0.017132   0.034739  -0.021728   0.007014   0.002065
    163       0.006103  -0.007195  -0.011557   0.005087  -0.001021  -0.000121
    164      -0.006975   0.009569   0.017387  -0.009438   0.002627   0.000651
    165       0.024188  -0.035648  -0.069065   0.041323  -0.012890  -0.003684
    166       0.009313  -0.014867  -0.030038   0.018819  -0.006109  -0.001814
    167       0.002139  -0.002713  -0.004790   0.002553  -0.000709  -0.000178
    168       0.015971  -0.025019  -0.049306   0.029708  -0.009229  -0.002603
    169       0.008887  -0.012931  -0.024086   0.013376  -0.003780  -0.000946
    170       0.007276  -0.013110  -0.028277   0.019027  -0.006566  -0.002063
    171       0.018417  -0.029344  -0.058436   0.035669  -0.011224  -0.003210
    172       0.002607  -0.002132  -0.001439  -0.001378   0.001167   0.000566
    173      -0.004177   0.006509   0.012775  -0.007651   0.002360   0.000660
    174       0.005509  -0.007718  -0.014105   0.007657  -0.002112  -0.000512
    175      -0.018068   0.028986   0.057985  -0.035570   0.011236   0.003223
    176       0.013191  -0.020370  -0.039818   0.023732  -0.007281  -0.002021
    177      -0.006684   0.008139   0.013546  -0.006420   0.001485   0.000270
    178      -0.016351   0.022876   0.042288  -0.023584   0.006788   0.001760
    179       0.010725  -0.017266  -0.034618   0.021312  -0.006762  -0.001951
    180      -0.005853   0.006231   0.009115  -0.003265   0.000359  -0.000093
    181      -0.018756   0.027120   0.051160  -0.029282   0.008660   0.002318
    182       0.007152  -0.009575  -0.017206   0.009241  -0.002550  -0.000627
    183       0.056319  -0.144072  -0.335286   0.233666  -0.080627  -0.024789
    184       0.015078  -0.020444  -0.036380   0.018999  -0.005009  -0.001143
    185      -0.016552   0.063436   0.159002  -0.116492   0.041373   0.012972
    186      -0.004341   0.010726   0.018732  -0.006806   0.000119  -0.000707
    187      -0.008358  -0.005617  -0.031295   0.032858  -0.014213  -0.005155
    188       0.001615  -0.014434  -0.037136   0.026597  -0.009010  -0.002644
    189      -0.032182   0.010206  -0.027153   0.050165  -0.025414  -0.009987
    190      -0.002190   0.016087   0.041383  -0.029825   0.010185   0.003016
    191       0.016225   0.002866   0.036536  -0.043343   0.019510   0.007207
    192       0.001186  -0.012506  -0.033067   0.024536  -0.008661  -0.002681
    193       0.019547  -0.006209   0.017899  -0.033114   0.017011   0.006791
    194       0.002255   0.009864   0.031625  -0.026569   0.010185   0.003378
    195      -0.012814   0.005761  -0.006515   0.017241  -0.009388  -0.003848
    196       0.014358  -0.004432   0.013249  -0.024187   0.012386   0.004940
    197       0.014308  -0.003070   0.016248  -0.025676   0.012606   0.004893
    198       0.010619  -0.013041  -0.017801   0.003813   0.001095   0.001016
    199       0.003130  -0.000847   0.003020  -0.005166   0.002578   0.001006
    200       0.007962   0.003673   0.025144  -0.027861   0.012394   0.004594
    201       0.139883  -0.069447   0.060806  -0.189361   0.106615   0.044725
    202       0.124435  -0.074495   0.022156  -0.147851   0.089001   0.038541
    203       0.176631  -0.087959   0.074993  -0.236400   0.133051   0.055738
    204       0.025001  -0.023045  -0.017452  -0.012374   0.011066   0.005290
    205       0.003934  -0.002399   0.000119  -0.002746   0.001223   0.000299
    206       0.029686  -0.037405  -0.045339   0.000440   0.009224   0.005635
    207       0.053059  -0.063718  -0.070494  -0.011279   0.023062   0.013154
    208       0.070852  -0.078957  -0.080498  -0.021850   0.031790   0.017339
    209      -0.035397   0.035221   0.029361   0.017465  -0.017275  -0.008665
    210      -0.236900   0.170630   0.033081   0.226228  -0.149639  -0.066953
    211      -0.231579   0.162136   0.027277   0.215794  -0.140483  -0.062141
    212       0.112153  -0.083516  -0.018242  -0.111078   0.074790   0.033909
    213       0.008619  -0.046470  -0.050248  -0.048191   0.053670   0.031011
    214       0.011287  -0.010573  -0.003173  -0.016282   0.012208   0.006080
    215      -0.044547   0.048727   0.028729   0.054049  -0.044635  -0.022608
    216      -0.063719   0.046238   0.012035   0.054493  -0.035875  -0.015716
    217       0.017562  -0.003148   0.007143  -0.003490  -0.002548  -0.002758
    218      -0.061548   0.051875   0.020102   0.059991  -0.043128  -0.020064
    219      -0.004620   0.011839   0.010686   0.012823  -0.012690  -0.006945
    220      -0.011362   0.014026   0.009775   0.014049  -0.012292  -0.006332
    221      -0.013831   0.014671   0.005781   0.020977  -0.015944  -0.007829
    222      -0.024444   0.011228  -0.002321   0.012998  -0.005370  -0.001274
    223       0.013560  -0.008158  -0.000156  -0.011069   0.006552   0.002693
    224      -0.001469  -0.001516  -0.004663   0.002890  -0.000658  -0.000058
    225       0.040837  -0.120046  -0.110324  -0.142012   0.142959   0.080046
    226       0.012559   0.022810   0.034917   0.027583  -0.037032  -0.023107
    227      -0.050952   0.186256   0.178936   0.220790  -0.227108  -0.128302
    228       0.000437  -0.028150  -0.030171  -0.033367   0.035377   0.019861
    229      -0.014744   0.000595  -0.009630   0.000299   0.006646   0.005588
    230       0.001470   0.038426   0.042828   0.045717  -0.049628  -0.028186
    231      -0.057972  -0.000650  -0.038414  -0.003876   0.028299   0.021964
    232       0.093833   0.006575   0.067223   0.012058  -0.050935  -0.037964
    233       0.002347   0.000980   0.003527   0.001608  -0.003951  -0.003070
    234       0.098454   0.098418   0.171559   0.121092  -0.171548  -0.107375
    235      -0.128583  -0.127986  -0.221621  -0.156293   0.220082   0.137150
    236      -0.008897  -0.007607  -0.010815  -0.007581   0.008339   0.004149
    237      -0.052997   0.018807  -0.037844   0.004275   0.044847   0.043071
    238       0.030873   0.009571   0.038306   0.017382  -0.040482  -0.030066
    239      -0.034245  -0.005103  -0.035012  -0.012730   0.035915   0.027323
    240       0.036596   0.025698   0.049327   0.031279  -0.045655  -0.028107
    241       0.018141   0.019848   0.028342   0.021356  -0.024570  -0.013124
    242      -0.039639  -0.007769  -0.040617  -0.016123   0.040513   0.029796
    243       0.016565  -0.003430   0.012707   0.000838  -0.013981  -0.012281
    244      -0.009297   0.002694  -0.003605   0.002310   0.002015   0.002402
    245      -0.017916  -0.003740  -0.020498  -0.008787   0.022045   0.016526
    246       0.003120   0.013556   0.011079   0.012203  -0.008223  -0.002352
    247      -0.001196   0.006710   0.005892   0.007134  -0.006706  -0.003542
    248       0.007991   0.001119   0.005644   0.001427  -0.003912  -0.002616
    249      -0.134871   0.034563  -0.108868  -0.004300   0.128471   0.116817
    250       0.105186  -0.019508   0.088575   0.010176  -0.101363  -0.088688
    251      -0.230950   0.076502  -0.175766   0.008276   0.213383   0.201067
    252      -0.037433   0.014712  -0.026413   0.002428   0.032278   0.030177
    253       0.039917  -0.025563   0.022825  -0.012127  -0.032085  -0.034972
    254      -0.044275   0.012413  -0.035132  -0.002353   0.041472   0.036296
    255      -0.032174   0.051326  -0.002591   0.037048   0.019494   0.035672
    256      -0.048740   0.069521  -0.006945   0.048195   0.028744   0.048596
    257      -0.040065   0.055273  -0.006932   0.038959   0.024996   0.041670
    258       0.190122  -0.142751   0.097758  -0.075848  -0.147423  -0.169805
    259       0.197004  -0.147880   0.101121  -0.078639  -0.152455  -0.175668
    260       0.165941  -0.122110   0.080053  -0.063782  -0.117344  -0.134212
    261       0.021420   0.043688   0.009327   0.050342   0.032596   0.070273
    262      -0.029216   0.047318  -0.015820   0.036344   0.043421   0.063525
    263       0.006606  -0.007336   0.001339  -0.004480  -0.002865  -0.004019
    264       0.057396  -0.044236   0.026514  -0.022546  -0.038927  -0.044066
    265      -0.050982   0.044393  -0.023145   0.024738   0.037515   0.044893
    266       0.005873  -0.023255   0.002680  -0.020216  -0.017737  -0.029651
    267      -0.002214  -0.010920  -0.001225  -0.011111  -0.007339  -0.014687
    268      -0.006110   0.005426  -0.005358   0.003529   0.009187   0.010957
    269       0.009164  -0.019865   0.003961  -0.015879  -0.015184  -0.023846
    270       0.026528  -0.010942   0.011722  -0.001502  -0.010290  -0.007096
    271      -0.008082   0.000648  -0.005766  -0.001292   0.005616   0.004368
    272      -0.008242   0.006927  -0.003363   0.003812   0.005306   0.006410
    273       0.029374   0.121057   0.013597   0.131285   0.092205   0.186590
    274       0.039865   0.163894   0.018048   0.176936   0.124518   0.250929
    275      -0.051729  -0.089912  -0.025509  -0.109889  -0.065003  -0.149956
    276       0.015191   0.028722   0.005866   0.032453   0.021163   0.043738
    277       0.032250   0.036168   0.014480   0.046940   0.025329   0.061386
    278       0.008639  -0.014213   0.005918  -0.009280  -0.013101  -0.015909
    279       0.091944   0.004125   0.045722   0.041723  -0.005439   0.042160
    280      -0.048312  -0.003816  -0.022686  -0.021817   0.001343  -0.021554
    281      -0.112067  -0.009927  -0.055146  -0.054527   0.003252  -0.056259
    282      -0.225528  -0.118200  -0.106856  -0.200977  -0.069695  -0.244278
    283       0.081448   0.043694   0.040384   0.077157   0.027202   0.096676
    284       0.223640   0.115639   0.103625   0.192933   0.066106   0.230530
    285       0.038616  -0.025471   0.042645   0.032666  -0.012910   0.059379
    286      -0.052721  -0.008266  -0.033474  -0.043090  -0.005182  -0.058255
    287      -0.013895  -0.007325  -0.007884  -0.015005  -0.005134  -0.020423
    288      -0.061393  -0.025365  -0.027672  -0.046054  -0.013867  -0.052973
    289      -0.066582  -0.017615  -0.035336  -0.049542  -0.009684  -0.060766
    290      -0.021176  -0.019029  -0.002971  -0.014537  -0.010010  -0.011499
    291      -0.014252   0.004923  -0.012370  -0.010419   0.002686  -0.016271
    292      -0.016793  -0.004290  -0.012242  -0.018013  -0.003562  -0.025523
    293       0.016027  -0.000943   0.009745   0.008953  -0.001284   0.011408
    294      -0.018006  -0.014376  -0.003327  -0.011814  -0.007097  -0.009822
    295       0.006554  -0.003158   0.003374   0.000057  -0.002601  -0.001132
    296      -0.010995  -0.008739  -0.003775  -0.010089  -0.004832  -0.011486
    297       0.114414  -0.050932   0.116629   0.101511  -0.025921   0.172627
    298      -0.173659   0.097687  -0.189729  -0.155841   0.050603  -0.274740
    299       0.001237  -0.023093   0.015887   0.003689  -0.013324   0.018109
    300       0.024659  -0.022107   0.032375   0.023759  -0.010429   0.044125
    301      -0.033470   0.027302  -0.042981  -0.033103   0.012655  -0.060505
    302       0.002519   0.018457  -0.009490   0.001058   0.011017  -0.008410
    303      -0.016710  -0.052590   0.022913  -0.006149  -0.030191   0.020505
    304       0.002461   0.018450  -0.009996   0.000315   0.011152  -0.010227
    305      -0.027811  -0.105989   0.049610  -0.008146  -0.059152   0.044900
    306      -0.041942   0.155984  -0.131899  -0.055145   0.083510  -0.158568
    307       0.011368  -0.041902   0.032407   0.011520  -0.019478   0.031802
    308      -0.064640   0.239602  -0.201142  -0.083062   0.126930  -0.238378
    309      -0.039765  -0.048367   0.018464  -0.011907  -0.050666   0.050774
    310      -0.008029  -0.036791   0.022289   0.002183  -0.025757   0.032352
    311      -0.010396  -0.053468   0.035269   0.006006  -0.040626   0.057100
    312      -0.009876   0.059623  -0.045636  -0.016418   0.029312  -0.049838
    313      -0.008961  -0.044245   0.027222   0.003438  -0.029754   0.038225
    314       0.008617  -0.031876   0.025529   0.010403  -0.013559   0.025372
    315       0.008617   0.015035  -0.007106   0.001735   0.013054  -0.013851
    316      -0.004401  -0.023072   0.014913   0.002358  -0.016597   0.022478
    317       0.005776   0.006956  -0.000985   0.003120   0.004580  -0.000581
    318      -0.011488   0.012431  -0.013107  -0.008096   0.001697  -0.009347
    319       0.001136   0.008863  -0.004896  -0.000344   0.004293  -0.004279
    320       0.005387  -0.001874   0.004566   0.003939  -0.000819   0.006168
    321      -0.075314  -0.122481   0.056063  -0.018597  -0.117227   0.124443
    322      -0.144849  -0.204008   0.084820  -0.042914  -0.207399   0.210497
    323      -0.084693  -0.148344   0.071018  -0.017767  -0.136206   0.148098
    324      -0.021454  -0.028631   0.012142  -0.004940  -0.026588   0.027387
    325      -0.020597  -0.036143   0.018462  -0.001925  -0.029596   0.034186
    326      -0.040045  -0.036741   0.009700  -0.014936  -0.043645   0.038528
    327      -0.061103  -0.008108  -0.020197  -0.035043  -0.044157   0.020698
    328      -0.065553  -0.013388  -0.018496  -0.036873  -0.050191   0.026175
    329       0.060084   0.011759   0.016370   0.031775   0.042144  -0.021205
    330       0.218652   0.153307  -0.019230   0.092568   0.215762  -0.173673
    331       0.191380   0.130861  -0.015995   0.077067   0.176727  -0.140068
    332      -0.154996  -0.109003   0.013698  -0.066000  -0.154059   0.124181
    333      -0.013862   0.018530  -0.030495  -0.043392  -0.062600   0.040301
    334       0.002832  -0.001565   0.002547   0.002479   0.001571   0.000456
    335       0.041823   0.020552   0.005622   0.027937   0.053667  -0.040084
    336       0.052939   0.032961  -0.002786   0.020527   0.044631  -0.034318
    337       0.005412  -0.005810   0.010345   0.015002   0.021645  -0.013805
    338       0.064526   0.035438   0.001571   0.030317   0.060502  -0.044953
    339       0.002200  -0.005552   0.007411   0.009277   0.012088  -0.007012
    340       0.014376   0.002021   0.006831   0.014115   0.022533  -0.015008
    341       0.007222   0.005333   0.001036   0.007902   0.017012  -0.013838
    342       0.024084   0.018472  -0.005894   0.002827   0.010532  -0.008980
    343      -0.010006  -0.006129   0.000476  -0.003826  -0.008188   0.006214
    344       0.005833   0.009306  -0.004803  -0.000224   0.005320  -0.006320
    345      -0.041466   0.054272  -0.093161  -0.135699  -0.198228   0.128472
    346       0.002055  -0.050877   0.061363   0.077039   0.104687  -0.064704
    347       0.042603  -0.061248   0.102114   0.147268   0.214152  -0.138387
    348       0.010371   0.037954  -0.038534  -0.044187  -0.057586   0.034811
    349       0.004804  -0.001050   0.005515   0.010384   0.017191  -0.012195
    350      -0.016575  -0.046828   0.044744   0.049026   0.062045  -0.036684
    351       0.061401   0.080147  -0.052849  -0.037760  -0.031118   0.010885
    352      -0.083869  -0.111587   0.074579   0.054449   0.046297  -0.017172
    353       0.041129   0.052251  -0.034074  -0.024150  -0.019904   0.007084
    354      -0.117294  -0.222182   0.182673   0.173913   0.197436  -0.106069
    355       0.130647   0.245945  -0.201154  -0.190209  -0.214521   0.114470
    356      -0.052272  -0.101790   0.085147   0.082727   0.095686  -0.052372
    357       0.051258   0.078004  -0.058946  -0.052106  -0.056215   0.029086
    358      -0.026671  -0.045817   0.036652   0.034312   0.038738  -0.020848
    359       0.045669   0.074492  -0.057679  -0.051932  -0.056536   0.029331
    360       0.004959   0.006926  -0.005047  -0.004309  -0.004532   0.002301
    361       0.002062   0.002622  -0.001540  -0.000800  -0.000223  -0.000251
    362       0.006253   0.005628  -0.002653  -0.000778   0.000636  -0.001045
    363       0.075830   0.117986  -0.089397  -0.078703  -0.084096   0.042880
    364      -0.154969  -0.237705   0.178847   0.156286   0.165951  -0.084122
    365       0.059662   0.093633  -0.071211  -0.062925  -0.067423   0.034460
    366      -0.051539  -0.066603   0.045838   0.036230   0.035096  -0.016211
    367       0.046087   0.056992  -0.038067  -0.028899  -0.026798   0.011750
    368       0.048018   0.061569  -0.042167  -0.033136  -0.031911   0.014651
    369      -0.015609  -0.032565   0.027503   0.026765   0.030869  -0.016814
    370      -0.002451   0.005019  -0.007091  -0.009354  -0.012885   0.007985
    371       0.018437   0.037514  -0.031325  -0.030132  -0.034397   0.018557
    372       0.012758   0.020133  -0.015182  -0.013211  -0.013914   0.006974
    373      -0.008530  -0.010597   0.007056   0.005316   0.004865  -0.002092
    374      -0.009054  -0.014048   0.010398   0.008796   0.008990  -0.004349
    375       0.003666   0.007944  -0.006679  -0.006419  -0.007298   0.003912
    376       0.003660   0.007457  -0.006183  -0.005879  -0.006649   0.003551
    377       0.003276   0.007283  -0.006185  -0.006018  -0.006899   0.003732
    378       0.001311   0.002294  -0.001887  -0.001831  -0.002136   0.001184
    379       0.001377   0.002951  -0.002493  -0.002405  -0.002759   0.001489
    380       0.000246   0.000409  -0.000293  -0.000242  -0.000225   0.000099
    381       0.001957   0.003623  -0.002989  -0.002876  -0.003313   0.001813
    382       0.000502   0.000593  -0.000410  -0.000328  -0.000340   0.000169
    383       0.000847   0.002071  -0.001773  -0.001734  -0.001974   0.001062
    384       0.005225   0.010063  -0.008194  -0.007680  -0.008588   0.004547
    385       0.000893   0.000750  -0.000369  -0.000146  -0.000013  -0.000061
    386      -0.006306  -0.011496   0.009212   0.008514   0.009439  -0.004961
    387       0.001814   0.003601  -0.002972  -0.002824  -0.003195   0.001710
    388       0.000992   0.001862  -0.001518  -0.001421  -0.001603   0.000853
    389      -0.005190  -0.008512   0.006577   0.005880   0.006371  -0.003283
    390      -0.001317  -0.000224  -0.000414  -0.000866  -0.001353   0.000886
    391      -0.000953  -0.002004   0.001675   0.001620   0.001841  -0.000994
    392       0.000860   0.000448  -0.000057   0.000179   0.000393  -0.000288
    393      -0.047641  -0.077337   0.059302   0.052562   0.056220  -0.028571
    394      -0.029623  -0.047582   0.036374   0.032189   0.034416  -0.017505
    395       0.027295   0.043575  -0.033045  -0.028884  -0.030472   0.015258
    396      -0.010455  -0.016644   0.012527   0.010805   0.011211  -0.005494
    397       0.010555   0.013528  -0.008907  -0.006417  -0.005423   0.002016
    398       0.004584   0.011517  -0.010403  -0.010743  -0.012929   0.007284
    399      -0.015097  -0.023801   0.018063   0.015868   0.016863  -0.008524
    400      -0.008890  -0.016473   0.013489   0.012831   0.014569  -0.007836
    401      -0.012829  -0.016645   0.011068   0.008109   0.007021  -0.002723
    402      -0.006697  -0.020861  -0.074465   0.068115  -0.027940  -0.009873
    403       0.009211  -0.011632  -0.020497   0.010928  -0.003055  -0.000781
    404      -0.007858   0.003079  -0.003591   0.008828  -0.004669  -0.001880
    405       0.046572  -0.088441  -0.191467   0.127651  -0.043320  -0.013317
    406      -0.060021   0.112513   0.242085  -0.160351   0.054115   0.016548
    407       0.049680  -0.093516  -0.201608   0.133819  -0.045242  -0.013859
    408      -0.014819  -0.005590  -0.043837   0.050372  -0.022934  -0.008687
    409       0.006498  -0.006388  -0.008389   0.002043   0.000267   0.000346
    410      -0.008046   0.001881  -0.008538   0.014084  -0.007091  -0.002826
                234        235        236        237        238        239    
      0      -0.012997  -0.009255   0.045401  -0.000655  -0.000408  -0.000106
      1      -0.023340  -0.008365   0.043732  -0.000689  -0.000562  -0.000301
      2       0.010699   0.002865  -0.014033   0.000234   0.000216   0.000139
      3       0.009916   0.021171  -0.052962   0.000616   0.000080  -0.000315
      4       0.054785   0.028888  -0.148114   0.002398   0.002078   0.001217
      5      -0.030831  -0.012532   0.075112  -0.001268  -0.001201  -0.000786
      6      -0.027939   0.012010  -0.166955   0.003010   0.003135   0.002220
      7      -0.016693   0.007138  -0.204749   0.003581   0.003511   0.002317
      8       0.001607   0.000612   0.078825  -0.001377  -0.001340  -0.000869
      9       0.015361  -0.002666   0.030207  -0.000546  -0.000569  -0.000403
     10       0.019167  -0.007727   0.059905  -0.000969  -0.000818  -0.000445
     11      -0.007642   0.003181  -0.028391   0.000459   0.000380   0.000201
     12       0.034472  -0.046548   0.263729  -0.004298  -0.003728  -0.002152
     13      -0.053777   0.008439   0.038780  -0.000902  -0.001288  -0.001151
     14       0.047152  -0.015996   0.050957  -0.000712  -0.000394  -0.000043
     15       0.004719  -0.004530   0.285441  -0.005216  -0.005525  -0.003954
     16      -0.063316   0.013887  -0.010720   0.000320   0.000573   0.000583
     17       0.037030  -0.046305   0.078613  -0.000877  -0.000065   0.000477
     18      -0.017639  -0.108893  -0.137976   0.004244   0.007212   0.006857
     19       0.016562  -0.012236  -0.033590   0.000862   0.001305   0.001179
     20       0.003279   0.075336   0.034906  -0.001627  -0.003248  -0.003250
     21       0.002702   0.002894   0.005173   0.000427   0.001326   0.001521
     22       0.008591   0.031277   0.017772  -0.000987  -0.002095  -0.002155
     23      -0.020910   0.037295  -0.006633  -0.000164  -0.000579  -0.000638
     24      -0.008064  -0.011282  -0.015978   0.000016  -0.000504  -0.000745
     25       0.004871  -0.002522   0.007171   0.000155   0.000660   0.000813
     26       0.024782  -0.082542  -0.017261   0.000224  -0.000075  -0.000355
     27      -0.000425   0.003353   0.000816   0.000095   0.000314   0.000386
     28      -0.001324  -0.004984  -0.004218   0.000033  -0.000044  -0.000090
     29      -0.004017   0.020440   0.007315  -0.000333  -0.000647  -0.000631
     30       0.008453  -0.027054  -0.013399   0.001821   0.004590   0.005059
     31       0.001107  -0.011791  -0.013241  -0.000675  -0.002304  -0.002741
     32      -0.002639  -0.016447  -0.017856  -0.001079  -0.003586  -0.004247
     33      -0.004915   0.000591   0.002093  -0.002473  -0.006802  -0.007687
     34      -0.005376  -0.014804  -0.011451  -0.003372  -0.009719  -0.011120
     35      -0.000541   0.016310   0.012168   0.003538   0.010036   0.011324
     36      -0.000357  -0.001709  -0.001560   0.000021  -0.000483  -0.001070
     37       0.002430  -0.005099  -0.001437   0.000243   0.000728   0.000917
     38       0.001493   0.003164   0.002715   0.001661   0.004225   0.004307
     39      -0.000673   0.000499  -0.005108  -0.007258  -0.019516  -0.021416
     40       0.000195   0.005861   0.003453   0.001612   0.004590   0.005259
     41      -0.001229  -0.011281  -0.006680  -0.002831  -0.007050  -0.006917
     42      -0.000039  -0.003096  -0.001213   0.000992   0.002635   0.002880
     43       0.000146  -0.000618  -0.000200  -0.000433  -0.001162  -0.001266
     44      -0.000031  -0.000493  -0.001391  -0.000040  -0.000648  -0.001285
     45       0.000132   0.003754   0.010147   0.014656   0.039370   0.043187
     46      -0.000564  -0.002203  -0.002950  -0.002993  -0.008287  -0.009358
     47       0.000157  -0.000848  -0.002848  -0.003084  -0.011278  -0.015809
     48      -0.000170  -0.003375  -0.010400  -0.014769  -0.039628  -0.043477
     49       0.000445   0.001196   0.008816   0.016491   0.039108   0.037182
     50       0.000123   0.001158   0.001594   0.000436   0.003548   0.006433
     51      -0.000014   0.000047  -0.000200   0.000060  -0.001109  -0.001962
     52       0.000100  -0.000956  -0.002314  -0.001918  -0.007369  -0.010205
     53      -0.000175  -0.000549  -0.001599  -0.003559  -0.007280  -0.005819
     54      -0.000008  -0.000400  -0.003513  -0.013049  -0.023555  -0.013714
     55      -0.000246   0.000135  -0.001457  -0.004653  -0.008421  -0.005298
     56       0.000160   0.000159   0.001596   0.003845   0.007093   0.005247
     57      -0.000056   0.000136   0.000500   0.002011   0.003572   0.002075
     58       0.000004  -0.000009   0.000160   0.000713   0.000929   0.000336
     59      -0.000006  -0.000107  -0.000176  -0.000094   0.000043  -0.000182
     60       0.000052  -0.000036   0.003883   0.021520   0.034477   0.013442
     61       0.000050   0.000183   0.000673   0.001583   0.001384   0.000208
     62       0.000036  -0.000084   0.001277   0.006246   0.013807   0.008979
     63      -0.000038  -0.000064  -0.004228  -0.021942  -0.035745  -0.014921
     64      -0.000001  -0.000214  -0.003419  -0.020764  -0.025813  -0.003156
     65      -0.000031  -0.000115  -0.003029  -0.015608  -0.024526  -0.009414
     66      -0.000001  -0.000016  -0.000257  -0.000778  -0.002443  -0.001269
     67      -0.000006  -0.000040   0.000146  -0.000884   0.002533   0.004110
     68       0.000016   0.000017   0.001130   0.006342   0.009218   0.003047
     69      -0.000003  -0.000024  -0.002121  -0.020547  -0.016165   0.010029
     70       0.000014   0.000116   0.001418   0.009482   0.009370  -0.000203
     71      -0.000003  -0.000007  -0.000353  -0.002100  -0.002312  -0.001016
     72      -0.000002  -0.000024   0.000235   0.003071   0.002080  -0.001899
     73       0.000002   0.000004  -0.000067  -0.000691  -0.000218  -0.000300
     74       0.000003  -0.000007  -0.000030  -0.000565  -0.000296   0.000915
     75       0.000002   0.000035   0.003113   0.036440   0.022860  -0.026110
     76      -0.000001  -0.000014   0.000347   0.004918   0.005367  -0.006112
     77      -0.000006  -0.000018  -0.000780  -0.007262  -0.007459   0.004444
     78      -0.000002  -0.000039  -0.003535  -0.040972  -0.025566   0.028485
     79      -0.000001   0.000002   0.000900   0.013368   0.001911  -0.009317
     80      -0.000001   0.000025   0.002692   0.032960   0.015989  -0.022439
     81       0.000000   0.000001  -0.000049  -0.000393  -0.000781   0.000873
     82      -0.000001   0.000003   0.000260   0.004364  -0.000706  -0.002279
     83      -0.000002  -0.000010  -0.000802  -0.008638  -0.006849   0.006242
     84       0.000000  -0.000005  -0.001480  -0.025665   0.001047   0.019151
     85      -0.000004  -0.000008  -0.000911  -0.012210  -0.002974   0.006623
     86      -0.000003  -0.000002  -0.000516  -0.008334  -0.000056   0.005895
     87      -0.000000  -0.000001   0.000195   0.003805  -0.000492  -0.002895
     88      -0.000002   0.000000   0.000040   0.000267   0.000356   0.000745
     89      -0.000004  -0.000000   0.000069   0.001531  -0.000412  -0.001013
     90       0.000000   0.000001   0.002135   0.042885  -0.009746  -0.032533
     91      -0.000004   0.000002  -0.000594  -0.012457   0.001322   0.015101
     92       0.000001   0.000003   0.000709   0.012471  -0.001050  -0.008884
     93      -0.000001  -0.000002  -0.002093  -0.041099   0.007899   0.032137
     94      -0.000002   0.000000   0.000539   0.009896  -0.000086  -0.010235
     95       0.000002  -0.000004  -0.002291  -0.046283   0.014375   0.025840
     96      -0.000000   0.000000  -0.000119  -0.002146  -0.000126   0.002656
     97       0.000000  -0.000001  -0.000456  -0.009337   0.003307   0.004424
     98       0.000002   0.000000   0.000392   0.007201   0.000327  -0.008655
     99      -0.000000  -0.000001  -0.000990  -0.024076   0.017711  -0.000782
    100       0.000001   0.000000   0.000342   0.006670  -0.001882  -0.003257
    101       0.000003   0.000001   0.000387   0.007901  -0.003392  -0.002193
    102      -0.000000  -0.000000   0.000127   0.003389  -0.002809   0.000263
    103      -0.000001  -0.000000  -0.000013   0.000027  -0.000773   0.000937
    104       0.000004  -0.000000  -0.000031  -0.000713   0.000292   0.000188
    105      -0.000001   0.000000   0.001189   0.032527  -0.031853   0.012674
    106       0.000003  -0.000001   0.000483   0.013197  -0.012401   0.002538
    107       0.000002  -0.000001   0.000072   0.003371  -0.005447   0.003031
    108      -0.000001  -0.000001  -0.001363  -0.036968   0.035701  -0.013688
    109       0.000003  -0.000001  -0.000947  -0.025575   0.024536  -0.009979
    110      -0.000001   0.000001   0.000621   0.017200  -0.018416   0.012352
    111      -0.000000   0.000000  -0.000058  -0.001530   0.001469  -0.000708
    112       0.000001  -0.000000   0.000333   0.008954  -0.008604   0.003310
    113      -0.000001   0.000000  -0.000066  -0.001595   0.000745   0.001955
    114      -0.000000   0.000000  -0.000406  -0.012833   0.018511  -0.020466
    115       0.000001  -0.000001  -0.000041  -0.000989   0.000357   0.001240
    116      -0.000002  -0.000000  -0.000406  -0.011235   0.012384  -0.008922
    117      -0.000001  -0.000000   0.000045   0.001638  -0.002766   0.003381
    118       0.000004  -0.000001   0.000001  -0.000221   0.000687  -0.001338
    119      -0.000002   0.000000   0.000022   0.000703  -0.000584  -0.000186
    120      -0.000000   0.000000   0.000573   0.019736  -0.033230   0.043983
    121      -0.000001  -0.000001  -0.000171  -0.005529   0.008439  -0.010165
    122      -0.000002   0.000001   0.000006  -0.000546   0.003126  -0.006760
    123      -0.000000  -0.000000  -0.000626  -0.021186   0.034827  -0.045067
    124      -0.000002  -0.000000   0.000494   0.016448  -0.026168   0.032754
    125       0.000001   0.000000  -0.000163  -0.005400   0.008662  -0.010945
    126      -0.000000   0.000000   0.000001   0.000063  -0.000195   0.000407
    127      -0.000001  -0.000001  -0.000169  -0.005761   0.009498  -0.012318
    128       0.000003   0.000000  -0.000043  -0.001373   0.002078  -0.002501
    129      -0.000000  -0.000000  -0.000167  -0.005752   0.009847  -0.013347
    130      -0.000001  -0.000001  -0.000029  -0.000893   0.001145  -0.001055
    131       0.000003   0.000000   0.000102   0.003382  -0.005428   0.006921
    132      -0.000001  -0.000000   0.000159   0.005733  -0.010459   0.015130
    133       0.000001  -0.000001  -0.000027  -0.001194   0.002499  -0.004033
    134       0.000005   0.000000  -0.000023  -0.000842   0.001377  -0.001794
    135      -0.000001  -0.000000  -0.000238  -0.008581   0.015801  -0.023064
    136       0.000000  -0.000001   0.000131   0.004658  -0.008555   0.012452
    137       0.000008  -0.000000   0.000101   0.003488  -0.006426   0.009377
    138      -0.000000  -0.000000  -0.000057  -0.002034   0.003713  -0.005381
    139      -0.000002  -0.000001  -0.000031  -0.001104   0.002008  -0.002897
    140       0.000008  -0.000000   0.000034   0.001059  -0.001987   0.002947
    141      -0.000000   0.000000   0.000151   0.005456  -0.010008   0.014564
    142      -0.000004  -0.000001   0.000055   0.002077  -0.003851   0.005660
    143       0.000009  -0.000000   0.000012   0.000244  -0.000525   0.000867
    144      -0.000000  -0.000000   0.000009   0.000344  -0.000656   0.000987
    145      -0.000005  -0.000001   0.000011   0.000532  -0.000977   0.001424
    146       0.000011  -0.000000   0.000035   0.000973  -0.001766   0.002545
    147      -0.000000  -0.000000  -0.000040  -0.001419   0.002589  -0.003749
    148      -0.000006  -0.000001  -0.000013  -0.000323   0.000609  -0.000908
    149       0.000010  -0.000000   0.000001  -0.000215   0.000434  -0.000685
    150      -0.000000   0.000000   0.000018   0.000707  -0.001398   0.002110
    151      -0.000003  -0.000001  -0.000009  -0.000256   0.000386  -0.000471
    152       0.000002   0.000000  -0.000014  -0.000470   0.000861  -0.001238
    153       0.044122   0.023505  -0.142426   0.002365   0.002153   0.001340
    154       0.024422  -0.017166   0.044213  -0.000633  -0.000399  -0.000121
    155      -0.001319   0.020420  -0.065193   0.000961   0.000664   0.000263
    156       0.048010   0.014238  -0.171671   0.002838   0.002521   0.001493
    157      -0.014300  -0.021156   0.227235  -0.003937  -0.003837  -0.002548
    158       0.021505   0.018917  -0.188732   0.003199   0.002995   0.001901
    159      -0.024083  -0.013105   0.107687  -0.001768  -0.001556  -0.000916
    160      -0.023187   0.002828  -0.064894   0.001176   0.001232   0.000872
    161       0.008063  -0.005455   0.070933  -0.001235  -0.001210  -0.000805
    162       0.023107   0.016000  -0.100515   0.001629   0.001402   0.000804
    163       0.037696  -0.011332   0.030401  -0.000437  -0.000274  -0.000074
    164      -0.019633   0.010964  -0.046475   0.000728   0.000575   0.000288
    165       0.001033  -0.020129   0.072226  -0.001306  -0.001410  -0.001059
    166      -0.024040  -0.010595   0.046014  -0.000734  -0.000620  -0.000355
    167       0.008399  -0.001598  -0.000815  -0.000008  -0.000057  -0.000074
    168       0.008650  -0.004804  -0.034932   0.000668   0.000749   0.000560
    169       0.043330   0.003957  -0.083488   0.001447   0.001415   0.000944
    170      -0.050808  -0.008825   0.045697  -0.000781  -0.000773  -0.000539
    171       0.001707  -0.004202  -0.037834   0.000689   0.000715   0.000496
    172       0.065314   0.006971  -0.085957   0.001513   0.001539   0.001080
    173      -0.009364  -0.001220   0.034047  -0.000572  -0.000525  -0.000321
    174       0.031458  -0.007629  -0.030423   0.000652   0.000850   0.000715
    175      -0.016409   0.005050   0.187200  -0.003508  -0.003859  -0.002858
    176       0.036564  -0.003236  -0.128771   0.002374   0.002546   0.001851
    177      -0.040899   0.012179  -0.042409   0.000700   0.000629   0.000385
    178      -0.041360   0.015376   0.000166  -0.000117  -0.000298  -0.000317
    179      -0.010483  -0.007890  -0.052841   0.001134   0.001469   0.001228
    180      -0.057472   0.008925  -0.059254   0.001114   0.001240   0.000934
    181      -0.033910   0.019612   0.040181  -0.000969  -0.001403  -0.001240
    182       0.023499  -0.005797  -0.001386   0.000042   0.000059   0.000048
    183       0.326383   0.423053   0.432746  -0.015644  -0.028751  -0.028135
    184       0.049652   0.015620   0.014053  -0.000681  -0.001409  -0.001450
    185      -0.134963  -0.257962  -0.230286   0.008359   0.015325   0.014937
    186      -0.146754   0.553825  -0.097154  -0.007964  -0.023994  -0.027012
    187      -0.039327   0.046493  -0.077627   0.000572  -0.000731  -0.001354
    188       0.071036  -0.268822   0.018515   0.004591   0.012772   0.014166
    189      -0.024180   0.355646   0.153734  -0.003935  -0.005192  -0.003832
    190      -0.010445  -0.182690  -0.094757   0.002352   0.003097   0.002327
    191      -0.008540  -0.118966  -0.072762   0.001821   0.002443   0.001884
    192       0.021815  -0.046561   0.002949  -0.000341  -0.000944  -0.001122
    193      -0.013396   0.053405   0.013883  -0.000353  -0.000423  -0.000261
    194      -0.020186   0.055879   0.005556   0.000018   0.000345   0.000543
    195       0.004438  -0.033782  -0.015040   0.000056  -0.000368  -0.000580
    196      -0.010145   0.050716   0.017017   0.000296   0.001437   0.001830
    197      -0.010319  -0.001563  -0.015827   0.000572   0.001053   0.001027
    198       0.011406  -0.026988  -0.002612  -0.000837  -0.002442  -0.002816
    199      -0.001258  -0.012348  -0.008216  -0.000007  -0.000307  -0.000444
    200      -0.017326  -0.001227  -0.020686   0.001002   0.002078   0.002137
    201      -0.047103   0.154399   0.047052   0.008999   0.026532   0.030541
    202      -0.023537   0.114120   0.069338   0.009349   0.028235   0.032697
    203      -0.058345   0.185119   0.064323   0.008765   0.026475   0.030664
    204      -0.001351   0.089948   0.091667  -0.008984  -0.021775  -0.023667
    205      -0.009444   0.103680   0.092474  -0.012072  -0.030303  -0.033328
    206       0.006032   0.120579   0.093471  -0.005880  -0.013073  -0.013747
    207       0.036710  -0.041110   0.000502   0.024773   0.068606   0.077739
    208       0.043074  -0.058688  -0.008244   0.029044   0.080197   0.090832
    209      -0.010847   0.014158  -0.012960  -0.006554  -0.018506  -0.021067
    210       0.013813   0.061671   0.039888  -0.005063  -0.012264  -0.013160
    211       0.012112   0.123217   0.069364   0.001368   0.006671   0.008744
    212      -0.007224   0.006183   0.005089   0.005515   0.015140   0.016946
    213       0.002264   0.077803   0.073196   0.049292   0.132992   0.145296
    214      -0.001945   0.031597   0.026802   0.016533   0.044968   0.049521
    215      -0.001083  -0.022572  -0.022810  -0.015576  -0.042553  -0.047079
    216       0.001820   0.021001   0.015688   0.004540   0.012611   0.013894
    217      -0.000094  -0.001826   0.001090   0.003216   0.009111   0.010588
    218       0.001441   0.018272   0.013504   0.005592   0.015255   0.016704
    219      -0.000136   0.004277   0.003667   0.002195   0.006512   0.007798
    220      -0.000658   0.002141  -0.000688  -0.001364  -0.003380  -0.003350
    221       0.001957   0.017149   0.017584   0.007356   0.021278   0.024678
    222       0.000351   0.007825   0.004109  -0.000716  -0.001571  -0.001376
    223      -0.000860  -0.009041  -0.008269  -0.002942  -0.008729  -0.010365
    224       0.001970   0.009780   0.013682   0.008594   0.024256   0.027688
    225      -0.001676  -0.013137  -0.000380   0.014129   0.027363   0.018369
    226      -0.000169   0.002864  -0.001804  -0.008153  -0.015521  -0.009856
    227       0.002622   0.023175   0.008432  -0.010978  -0.012503   0.005033
    228       0.000046  -0.017101  -0.038588  -0.055054  -0.148002  -0.162627
    229       0.000058   0.014528   0.036933   0.054191   0.142444   0.152736
    230      -0.000514   0.021463   0.048979   0.070968   0.191980   0.212345
    231       0.000554   0.016427   0.052565   0.088002   0.218882   0.220231
    232      -0.000726  -0.023759  -0.072434  -0.120924  -0.300136  -0.301111
    233      -0.000004  -0.010545  -0.034313  -0.052430  -0.137403  -0.146889
    234       0.001855  -0.000682  -0.001340  -0.009398  -0.017653  -0.010870
    235      -0.002773   0.000822  -0.008745  -0.007882  -0.026447  -0.034680
    236      -0.000762   0.002475  -0.005198  -0.013509  -0.029297  -0.024301
    237       0.000831  -0.000855   0.022283   0.083660   0.149899   0.086475
    238      -0.000348   0.000668  -0.011337  -0.043161  -0.077471  -0.044242
    239      -0.000024   0.000628   0.005900   0.014205   0.030860   0.026004
    240       0.000449  -0.000193   0.002698   0.008325   0.015350   0.009469
    241       0.000225  -0.000096   0.000531   0.000535   0.000912   0.000978
    242      -0.000258   0.000057  -0.003028  -0.010763  -0.019639  -0.011662
    243       0.000062  -0.000103   0.001158   0.003900   0.008237   0.005732
    244       0.000163  -0.000022   0.001967   0.008085   0.014284   0.007546
    245      -0.000277   0.000250  -0.002371  -0.008106  -0.016324  -0.010600
    246       0.000152   0.000034   0.000930   0.000058   0.002739   0.004756
    247       0.000226   0.000104   0.003564   0.011937   0.023515   0.015284
    248      -0.000075  -0.000230  -0.002613  -0.009979  -0.018137  -0.010400
    249      -0.000331   0.000252   0.002150   0.021293   0.018921  -0.009093
    250       0.000304  -0.000000   0.001592   0.000710   0.009669   0.013962
    251      -0.000518   0.000546   0.001616   0.024465   0.010968  -0.025644
    252      -0.000179   0.000325  -0.013161  -0.074819  -0.119835  -0.046001
    253       0.000016  -0.000334  -0.002090  -0.007800  -0.009647  -0.002557
    254      -0.000292   0.000679  -0.023230  -0.135131  -0.214509  -0.079606
    255       0.000181   0.000245   0.022095   0.130081   0.184864   0.048667
    256       0.000182   0.000246   0.018015   0.108755   0.148527   0.032045
    257       0.000240   0.000230   0.030609   0.176348   0.259082   0.077813
    258       0.000086   0.000588  -0.000026  -0.014773  -0.008397   0.014558
    259       0.000094   0.000591   0.002649  -0.000330   0.015066   0.023836
    260       0.000038   0.000987   0.006581   0.026069   0.042369   0.020026
    261      -0.000003   0.000664   0.015125   0.133100   0.108956  -0.054884
    262      -0.000012   0.000320   0.007916   0.067732   0.058479  -0.025178
    263      -0.000010   0.000166   0.002691   0.029109   0.017438  -0.021063
    264       0.000017   0.000207   0.001911   0.012055   0.012499  -0.001287
    265      -0.000012  -0.000155  -0.001554  -0.010179  -0.010156   0.000993
    266       0.000009   0.000077   0.001771   0.015818   0.013138  -0.007199
    267      -0.000000   0.000035   0.000770   0.006378   0.006264  -0.002645
    268      -0.000009  -0.000158  -0.002364  -0.019110  -0.017036   0.008015
    269       0.000005   0.000085   0.000912   0.005849   0.007143  -0.001254
    270       0.000005   0.000078   0.000479  -0.000283   0.003967   0.004530
    271      -0.000009  -0.000145  -0.003041  -0.025231  -0.023056   0.010077
    272       0.000002  -0.000024   0.000175   0.002892   0.001241  -0.002235
    273      -0.000015  -0.000098   0.001479   0.032062  -0.001015  -0.029191
    274      -0.000020  -0.000163  -0.000704   0.011227  -0.019191  -0.017421
    275       0.000003   0.000071  -0.000937  -0.022520   0.005939   0.018823
    276      -0.000003  -0.000142  -0.012339  -0.147309  -0.090134   0.108518
    277       0.000002  -0.000079  -0.008470  -0.104809  -0.064594   0.082777
    278       0.000000   0.000166   0.014970   0.179557   0.107107  -0.131580
    279       0.000008   0.000198   0.019441   0.241052   0.119872  -0.172369
    280      -0.000005  -0.000002   0.000595   0.003016   0.012330  -0.002504
    281      -0.000013  -0.000247  -0.023860  -0.293970  -0.150225   0.210331
    282       0.000014   0.000041   0.000158  -0.012543   0.012018   0.017791
    283      -0.000004  -0.000016   0.000792   0.016988  -0.003600  -0.014119
    284      -0.000019  -0.000058  -0.004337  -0.040877  -0.034901   0.019757
    285       0.000006   0.000039   0.011083   0.183383  -0.000199  -0.130564
    286      -0.000003  -0.000015  -0.003784  -0.057900  -0.007618   0.042041
    287      -0.000002  -0.000008  -0.002864  -0.050772   0.004969   0.037051
    288       0.000004   0.000012   0.001243   0.017603   0.002734  -0.011507
    289       0.000002   0.000011   0.001470   0.022335   0.001870  -0.015194
    290      -0.000004   0.000003  -0.000336  -0.007673   0.002025   0.007095
    291       0.000000   0.000002   0.000473   0.007620   0.000857  -0.006892
    292       0.000002   0.000008   0.001610   0.025447   0.001493  -0.019882
    293      -0.000003   0.000001   0.000419   0.007693  -0.001295  -0.004868
    294       0.000002   0.000005   0.000118  -0.001314   0.004608   0.000087
    295      -0.000003   0.000008   0.001862   0.030696   0.000600  -0.023586
    296      -0.000004   0.000007   0.001015   0.015156   0.002642  -0.012530
    297      -0.000001  -0.000003   0.000799   0.024546  -0.021384  -0.002658
    298      -0.000003   0.000005   0.000285  -0.007437   0.027433  -0.022129
    299       0.000002   0.000003   0.000899   0.017908  -0.007248  -0.004928
    300      -0.000000  -0.000002  -0.007579  -0.153920   0.036726   0.117873
    301      -0.000004  -0.000000   0.011060   0.227600  -0.057221  -0.175412
    302      -0.000001  -0.000006  -0.007131  -0.142201   0.033590   0.101731
    303       0.000001   0.000010   0.010641   0.216455  -0.063277  -0.136349
    304      -0.000002  -0.000008  -0.009527  -0.192103   0.049009   0.134320
    305       0.000006   0.000016   0.016216   0.330087  -0.098521  -0.203763
    306       0.000002   0.000008  -0.000318  -0.014001   0.016740  -0.001565
    307      -0.000004  -0.000007  -0.001959  -0.038056   0.011490   0.017610
    308       0.000007   0.000014   0.002217   0.033476   0.009646  -0.036819
    309       0.000001   0.000008   0.005991   0.142304  -0.100483   0.002770
    310       0.000002   0.000000   0.001105   0.022914  -0.007630  -0.013299
    311       0.000002   0.000005   0.003991   0.095148  -0.067797   0.002230
    312       0.000001   0.000003   0.000821   0.017254  -0.008965  -0.002350
    313      -0.000004  -0.000002  -0.000875  -0.020426   0.014006   0.000078
    314       0.000005  -0.000002  -0.000175  -0.002783  -0.000354   0.002089
    315      -0.000000   0.000001   0.000427   0.010073  -0.006887  -0.000588
    316      -0.000002  -0.000002  -0.000668  -0.015100   0.009624   0.001053
    317       0.000004  -0.000001  -0.000631  -0.015039   0.011253  -0.001799
    318      -0.000000   0.000001   0.000343   0.006148  -0.000323  -0.005563
    319      -0.000000  -0.000001  -0.000597  -0.014714   0.011341  -0.001361
    320       0.000006  -0.000002  -0.001079  -0.025403   0.017407   0.000560
    321      -0.000000  -0.000000   0.000467   0.016458  -0.024857   0.024113
    322       0.000005  -0.000001   0.000043   0.006517  -0.020403   0.033118
    323       0.000002  -0.000001  -0.000503  -0.008700  -0.002481   0.016629
    324      -0.000001  -0.000001  -0.004107  -0.113751   0.114080  -0.047425
    325       0.000003  -0.000002  -0.007143  -0.199527   0.203119  -0.087745
    326       0.000003   0.000000  -0.000817  -0.025538   0.030153  -0.014612
    327       0.000000   0.000003   0.006795   0.187477  -0.191467   0.096529
    328       0.000003   0.000003   0.009193   0.253212  -0.256049   0.121558
    329      -0.000003  -0.000001  -0.003147  -0.086868   0.090535  -0.051368
    330       0.000000   0.000001   0.000144  -0.001469   0.014219  -0.025663
    331       0.000005   0.000001   0.001785   0.044058  -0.034341   0.004611
    332      -0.000002  -0.000001  -0.000611  -0.013046   0.003959   0.013039
    333       0.000001   0.000002   0.003472   0.104200  -0.136801   0.136022
    334      -0.000001  -0.000000   0.000616   0.019678  -0.030096   0.037586
    335      -0.000001  -0.000000  -0.001261  -0.037366   0.047467  -0.044168
    336      -0.000000   0.000001   0.000384   0.010381  -0.011062   0.008314
    337       0.000005  -0.000001   0.000336   0.010259  -0.014501   0.015938
    338      -0.000001   0.000001   0.000453   0.012549  -0.013857   0.010779
    339      -0.000001   0.000000   0.000111   0.003505  -0.004955   0.005339
    340       0.000004  -0.000001   0.000157   0.004327  -0.005194   0.004757
    341      -0.000000   0.000000   0.000535   0.015829  -0.020575   0.021235
    342      -0.000000   0.000000   0.000076   0.001348   0.000759  -0.004235
    343       0.000004  -0.000001  -0.000057  -0.001536   0.001352  -0.000654
    344      -0.000004   0.000001   0.000677   0.020326  -0.026596   0.026860
    345       0.000001   0.000000   0.000028   0.003092  -0.010562   0.019962
    346      -0.000003  -0.000001  -0.000055  -0.002182   0.004574  -0.006888
    347      -0.000003   0.000000   0.000390   0.010914  -0.011719   0.007996
    348       0.000000   0.000000  -0.002441  -0.084646   0.144320  -0.193474
    349      -0.000001  -0.000001   0.002534   0.087196  -0.146837   0.194548
    350      -0.000003   0.000000   0.001472   0.052804  -0.094177   0.131326
    351       0.000000   0.000001   0.003366   0.114248  -0.188310   0.244384
    352      -0.000004  -0.000001  -0.004212  -0.142864   0.235415  -0.305493
    353       0.000002   0.000000  -0.000139  -0.005276   0.010132  -0.014827
    354       0.000001   0.000001   0.000185   0.004250  -0.001654  -0.004582
    355      -0.000005  -0.000001  -0.000911  -0.028293   0.039961  -0.043291
    356       0.000001   0.000000  -0.000125  -0.004541   0.008396  -0.011986
    357       0.000000   0.000001   0.001013   0.034334  -0.056953   0.074977
    358       0.000001  -0.000001  -0.000247  -0.008295   0.013379  -0.017144
    359       0.000004   0.000000   0.000680   0.023193  -0.038831   0.051402
    360      -0.000000   0.000000  -0.000401  -0.014623   0.027342  -0.040474
    361       0.000002  -0.000001   0.000820   0.030009  -0.056606   0.084443
    362       0.000004   0.000000   0.000206   0.006909  -0.011368   0.014785
    363      -0.000001   0.000000  -0.000003   0.000203  -0.001244   0.002960
    364       0.000003  -0.000002  -0.000060  -0.002921   0.007185  -0.012860
    365       0.000005   0.000000  -0.000139  -0.004845   0.008184  -0.010981
    366      -0.000001   0.000000   0.000251   0.009056  -0.016615   0.024160
    367       0.000002  -0.000001  -0.000390  -0.014284   0.026504  -0.038924
    368       0.000009  -0.000000  -0.000356  -0.013099   0.024217  -0.035457
    369      -0.000000   0.000000   0.000765   0.027422  -0.049872   0.071974
    370      -0.000000  -0.000001  -0.001196  -0.043064   0.078761  -0.114261
    371       0.000008  -0.000000  -0.000579  -0.020848   0.037642  -0.053967
    372      -0.000000   0.000000   0.000360   0.013078  -0.024301   0.035778
    373      -0.000001  -0.000001  -0.000291  -0.010535   0.019466  -0.028521
    374       0.000007  -0.000000  -0.000770  -0.028085   0.052105  -0.076606
    375      -0.000001  -0.000000  -0.000191  -0.006859   0.012591  -0.018338
    376      -0.000004  -0.000001  -0.000201  -0.007178   0.013217  -0.019298
    377       0.000010  -0.000001  -0.000230  -0.008557   0.015743  -0.022978
    378      -0.000000  -0.000000  -0.000199  -0.007193   0.013326  -0.019574
    379      -0.000007  -0.000001  -0.000158  -0.005513   0.010183  -0.014914
    380       0.000010  -0.000000   0.000005  -0.000069   0.000136  -0.000212
    381      -0.000000  -0.000000  -0.000237  -0.008582   0.015908  -0.023366
    382      -0.000005  -0.000001  -0.000039  -0.001301   0.002430  -0.003593
    383       0.000013  -0.000000  -0.000071  -0.002894   0.005326  -0.007780
    384      -0.000000  -0.000000  -0.000108  -0.003900   0.007204  -0.010548
    385      -0.000005  -0.000001  -0.000002   0.000038  -0.000075   0.000116
    386       0.000009   0.000000   0.000112   0.003873  -0.007160   0.010489
    387      -0.000000  -0.000000   0.000004   0.000198  -0.000423   0.000698
    388      -0.000006  -0.000001  -0.000014  -0.000359   0.000674  -0.001002
    389       0.000012  -0.000000   0.000103   0.003448  -0.006420   0.009466
    390       0.000000  -0.000000  -0.000002  -0.000058   0.000108  -0.000156
    391      -0.000008  -0.000001   0.000056   0.002266  -0.004267   0.006359
    392       0.000009  -0.000000   0.000030   0.000892  -0.001669   0.002469
    393       0.000001   0.000000   0.000178   0.005656  -0.008458   0.010002
    394      -0.000004  -0.000001   0.000072   0.002418  -0.003767   0.004725
    395       0.000000   0.000000  -0.000081  -0.002490   0.003627  -0.004109
    396       0.000000   0.000000   0.000051   0.001616  -0.002305   0.002540
    397      -0.000002  -0.000001   0.000084   0.002835  -0.004703   0.006216
    398       0.000001   0.000000  -0.000147  -0.004697   0.007210  -0.008783
    399       0.000000   0.000000   0.000104   0.003470  -0.005551   0.007068
    400      -0.000004  -0.000001   0.000158   0.005222  -0.008160   0.010110
    401       0.000003   0.000000  -0.000135  -0.004543   0.007376  -0.009486
    402      -0.422682  -0.000750  -0.011325   0.000678   0.001448   0.001476
    403      -0.011142  -0.033772   0.066457  -0.000742  -0.000045   0.000423
    404      -0.117191  -0.001738  -0.053850   0.001214   0.001652   0.001411
    405      -0.247342  -0.028243  -0.010191   0.000898   0.002086   0.002211
    406       0.277826   0.022012   0.099830  -0.002507  -0.003745  -0.003374
    407      -0.241432  -0.022424  -0.063710   0.001802   0.002926   0.002739
    408      -0.587629   0.040729   0.201354  -0.003782  -0.004238  -0.003239
    409       0.068286  -0.012799   0.016435  -0.000198  -0.000044   0.000078
    410      -0.207379   0.019682   0.040066  -0.000854  -0.001128  -0.000968
                240        241        242        243        244        245    
      0      -0.000082  -0.000108  -0.000159  -0.000000  -0.000679   0.004106
      1       0.000103   0.000024   0.000009   0.000000  -0.000655  -0.000066
      2      -0.000075  -0.000037  -0.000042  -0.000000   0.000218   0.001115
      3       0.000475   0.000378   0.000497   0.000001  -0.000209  -0.012399
      4      -0.000525  -0.000198  -0.000174   0.000000   0.001535   0.003131
      5       0.000417   0.000205   0.000219   0.000000  -0.001008  -0.005108
      6      -0.001283  -0.000658  -0.000708  -0.000000   0.001419   0.009208
      7      -0.001186  -0.000529  -0.000516  -0.000000   0.002569  -0.000556
      8       0.000426   0.000179   0.000162  -0.000000  -0.001217   0.002303
      9       0.000232   0.000117   0.000125   0.000000  -0.000005  -0.001253
     10       0.000146   0.000021  -0.000016  -0.000000  -0.000013   0.004241
     11      -0.000059  -0.000000   0.000018   0.000000  -0.000010  -0.002650
     12       0.000865   0.000270   0.000175  -0.000000  -0.000606   0.005620
     13       0.000860   0.000537   0.000646   0.000001  -0.002113  -0.014001
     14      -0.000168  -0.000178  -0.000260  -0.000000   0.001278   0.009141
     15       0.002303   0.001185   0.001279   0.000001  -0.004721  -0.015510
     16      -0.000486  -0.000318  -0.000380  -0.000000  -0.003219   0.005346
     17      -0.000655  -0.000495  -0.000629  -0.000001   0.000443   0.008823
     18      -0.005252  -0.003249  -0.003847  -0.000003   0.011392   0.076909
     19      -0.000866  -0.000518  -0.000598  -0.000000  -0.001965   0.000330
     20       0.002560   0.001596   0.001892   0.000002  -0.002764  -0.020935
     21      -0.001316  -0.000843  -0.000966  -0.000001  -0.019738  -0.023459
     22       0.001736   0.001089   0.001277   0.000001   0.006604   0.002110
     23       0.000520   0.000332   0.000415   0.000000  -0.006238   0.008963
     24       0.000761   0.000542   0.000665   0.000001   0.003417  -0.044323
     25      -0.000758  -0.000537  -0.000699  -0.000001   0.011490   0.032012
     26       0.000488   0.000360   0.000381   0.000001   0.032623  -0.001902
     27      -0.000366  -0.000257  -0.000320  -0.000000  -0.000420   0.015763
     28       0.000105   0.000080   0.000112   0.000000  -0.003659  -0.008629
     29       0.000483   0.000300   0.000363   0.000000  -0.004891  -0.000309
     30      -0.004319  -0.002785  -0.003237  -0.000003  -0.059049  -0.042939
     31       0.002494   0.001722   0.002177   0.000002  -0.015786  -0.050243
     32       0.003843   0.002624   0.003261   0.000004  -0.011857  -0.075255
     33       0.006656   0.004288   0.004922   0.000005   0.094204  -0.003720
     34       0.009779   0.006479   0.007765   0.000008   0.064187  -0.045058
     35      -0.009798  -0.006435  -0.007736  -0.000008  -0.028273   0.045485
     36       0.001550   0.001412   0.002045   0.000003   0.007024  -0.015780
     37      -0.000918  -0.000676  -0.000856  -0.000001  -0.019321  -0.003984
     38      -0.003147  -0.001665  -0.001605  -0.000000  -0.003375   0.012656
     39       0.017966   0.011541   0.013781   0.000013   0.005861  -0.011880
     40      -0.004684  -0.003201  -0.004018  -0.000004  -0.004775   0.011254
     41       0.004594   0.001975   0.001264  -0.000002   0.031328  -0.035258
     42      -0.002382  -0.001488  -0.001722  -0.000001   0.002413  -0.007528
     43       0.001044   0.000656   0.000767   0.000001  -0.000672   0.001779
     44       0.001823   0.001702   0.002568   0.000004  -0.003036  -0.007201
     45      -0.036258  -0.023383  -0.028116  -0.000026   0.022928  -0.005064
     46       0.008222   0.005582   0.007019   0.000007   0.000459  -0.001593
     47       0.017883   0.014909   0.021348   0.000032  -0.019074   0.001224
     48       0.036637   0.023873   0.029162   0.000027  -0.023571   0.016269
     49      -0.023829  -0.010151  -0.007064   0.000011   0.014310  -0.019673
     50      -0.008590  -0.007734  -0.011440  -0.000017   0.004242   0.000628
     51       0.001663   0.000361  -0.000847  -0.000007  -0.000509   0.003199
     52       0.010800   0.008098   0.010426   0.000013  -0.006196   0.001761
     53       0.002648   0.000623   0.000176  -0.000003  -0.001538   0.002354
     54      -0.003415  -0.012255  -0.024386  -0.000051  -0.002115   0.004491
     55       0.000256  -0.002015  -0.003835  -0.000008  -0.001008   0.005823
     56      -0.002856  -0.002349  -0.005023  -0.000007   0.002620  -0.005958
     57       0.000366   0.001495   0.002836   0.000006   0.001090   0.000204
     58      -0.000031  -0.000376  -0.001296  -0.000004   0.000848  -0.000164
     59       0.001290   0.002346   0.005002   0.000011  -0.001241   0.000248
     60       0.018401   0.031622   0.056851   0.000105  -0.003035   0.002171
     61      -0.001487  -0.004571  -0.011741  -0.000028   0.001963  -0.001279
     62       0.005279   0.017026   0.038883   0.000080  -0.002742   0.001414
     63      -0.017265  -0.031459  -0.058273  -0.000095   0.002497  -0.004269
     64      -0.018060  -0.016521  -0.015502  -0.000013   0.000082  -0.003186
     65      -0.012075  -0.019762  -0.033804  -0.000058   0.001044  -0.002614
     66      -0.001733  -0.002260  -0.001480  -0.000012  -0.000097  -0.000569
     67      -0.000274   0.004747   0.011470   0.000050  -0.000602   0.000224
     68       0.004766   0.007372   0.013061   0.000014  -0.000523   0.000756
     69      -0.022464  -0.007009   0.015322   0.000046   0.000219  -0.000820
     70       0.005504   0.003829   0.005795  -0.000055   0.000201   0.001690
     71       0.000330  -0.001195  -0.006825   0.000036   0.000127  -0.000537
     72       0.003476   0.001074  -0.001800  -0.000012  -0.000212  -0.000006
     73       0.001163   0.000013  -0.004369   0.000018   0.000193  -0.000156
     74      -0.001497   0.000046   0.003485  -0.000005  -0.000086   0.000061
     75       0.042675   0.005353  -0.051306  -0.000107  -0.000012  -0.000566
     76       0.016697   0.004891  -0.027041   0.000128   0.000147  -0.000714
     77      -0.014094  -0.005298   0.016223  -0.000088  -0.000017   0.000149
     78      -0.046274  -0.006265   0.053350   0.000066   0.000217   0.000741
     79       0.000085  -0.007101   0.001879  -0.000254  -0.000139  -0.000051
     80       0.025064  -0.002095  -0.025591  -0.000282  -0.000255  -0.000339
     81      -0.000378   0.001561  -0.001046   0.000178   0.000041   0.000000
     82      -0.002452  -0.002023   0.002859   0.000104  -0.000029   0.000038
     83      -0.012711  -0.002425   0.014511   0.000062   0.000031   0.000161
     84       0.007048   0.019101  -0.007452   0.000556   0.000008   0.000079
     85      -0.004644  -0.001048   0.006184  -0.000452   0.000132   0.000123
     86       0.002124   0.005812  -0.003214   0.000189   0.000047   0.000018
     87      -0.001109  -0.002673   0.000358  -0.000041   0.000021  -0.000036
     88       0.002140   0.003555  -0.004089   0.000305  -0.000002  -0.000060
     89      -0.000789  -0.000920   0.000416   0.000022   0.000004  -0.000020
     90      -0.028717  -0.042747   0.031506  -0.001197   0.000100   0.000075
     91       0.011445   0.029050  -0.020501   0.002283  -0.000072  -0.000112
     92      -0.004417  -0.009029   0.004590  -0.000207   0.000002  -0.000018
     93       0.025506   0.042754  -0.029459   0.001601  -0.000106  -0.000042
     94      -0.005465  -0.015859   0.009574  -0.000996   0.000027   0.000016
     95       0.028099   0.020777  -0.017700  -0.001620  -0.000088   0.000028
     96       0.002111   0.001485  -0.001151  -0.000867  -0.000008   0.000010
     97       0.005223   0.003879  -0.003404   0.000139  -0.000014   0.000003
     98      -0.004874  -0.013481   0.008444  -0.000496   0.000024   0.000020
     99       0.018648  -0.020345   0.003853  -0.004193  -0.000011   0.000009
    100      -0.001642  -0.006905   0.003644  -0.002017   0.000017  -0.000011
    101      -0.003321  -0.000774   0.000853  -0.000458   0.000013  -0.000020
    102      -0.002843   0.002098   0.000189   0.000211   0.000004   0.000008
    103      -0.001180   0.004780  -0.002076   0.001348  -0.000005  -0.000005
    104      -0.000295   0.002142  -0.001069   0.000909  -0.000004  -0.000005
    105      -0.027612   0.052996  -0.016449   0.008264  -0.000018   0.000000
    106      -0.017985   0.032467  -0.010281   0.010414  -0.000014  -0.000007
    107      -0.008428   0.020585  -0.007393   0.006535  -0.000015  -0.000005
    108       0.031033  -0.057746   0.017470  -0.009038   0.000020  -0.000017
    109       0.018640  -0.034416   0.010139  -0.003032   0.000010  -0.000013
    110      -0.002430   0.009835  -0.002824  -0.007437  -0.000002   0.000017
    111       0.000628  -0.001011   0.000193   0.002660  -0.000000  -0.000005
    112      -0.007322   0.013620  -0.004128   0.002494  -0.000004   0.000003
    113       0.006181  -0.008951   0.002661  -0.003054   0.000003   0.000001
    114      -0.012438   0.004905  -0.000265   0.017910   0.000002  -0.000004
    115       0.003341  -0.004382   0.001214  -0.004123   0.000001  -0.000001
    116       0.000502  -0.005536   0.001695   0.001223   0.000001  -0.000012
    117       0.002143  -0.000545  -0.000134  -0.003093  -0.000001  -0.000002
    118      -0.001748   0.001827  -0.000469   0.002119  -0.000000   0.000000
    119      -0.001698   0.002812  -0.000880   0.003227  -0.000002  -0.000000
    120       0.038065  -0.028191   0.005656  -0.046106   0.000002  -0.000004
    121      -0.007653   0.004882  -0.000876   0.014844  -0.000000   0.000001
    122      -0.008945   0.008893  -0.002143   0.022128  -0.000002   0.000003
    123      -0.037677   0.026740  -0.005133   0.039852  -0.000000   0.000005
    124       0.025956  -0.017196   0.003055  -0.015389  -0.000001  -0.000003
    125      -0.008817   0.005933  -0.001047  -0.005403   0.000000   0.000002
    126       0.000599  -0.000695   0.000186   0.002452   0.000000   0.000000
    127      -0.010326   0.007363  -0.001427   0.012970  -0.000000   0.000001
    128      -0.001913   0.001249  -0.000211  -0.007588  -0.000000   0.000000
    129      -0.012113   0.009487  -0.001943  -0.020677   0.000000   0.000000
    130      -0.000293  -0.000332   0.000167   0.002241   0.000001   0.000001
    131       0.005742  -0.004066   0.000749   0.013806  -0.000001  -0.000000
    132       0.015162  -0.013143   0.002880   0.057704   0.000001  -0.000000
    133      -0.004595   0.004403  -0.001017  -0.028506  -0.000000   0.000000
    134      -0.001540   0.001135  -0.000217  -0.003375  -0.000000   0.000000
    135      -0.023403   0.020522  -0.004534  -0.091528  -0.000000  -0.000001
    136       0.012582  -0.010983   0.002417   0.048717   0.000001   0.000001
    137       0.009503  -0.008315   0.001835   0.035799  -0.000000   0.000001
    138      -0.005415   0.004718  -0.001038  -0.021200   0.000000  -0.000001
    139      -0.002891   0.002496  -0.000546  -0.010778   0.000000   0.000000
    140       0.003055  -0.002727   0.000609   0.012968  -0.000000   0.000001
    141       0.014727  -0.012882   0.002842   0.057353   0.000001   0.000000
    142       0.005798  -0.005131   0.001140   0.023808   0.000000   0.000001
    143       0.001021  -0.001005   0.000237   0.006252  -0.000000   0.000001
    144       0.001041  -0.000944   0.000212   0.004878   0.000000  -0.000000
    145       0.001442  -0.001262   0.000278   0.005687   0.000000   0.000000
    146       0.002543  -0.002199   0.000482   0.009468  -0.000000   0.000001
    147      -0.003768   0.003278  -0.000721  -0.014225   0.000000  -0.000000
    148      -0.000949   0.000855  -0.000192  -0.004218   0.000000   0.000000
    149      -0.000763   0.000721  -0.000166  -0.004190  -0.000000   0.000000
    150       0.002160  -0.001869   0.000416   0.000312   0.000000  -0.000001
    151      -0.000385   0.000289  -0.000057  -0.003263   0.000000   0.000000
    152      -0.001215   0.001020  -0.000221  -0.001157  -0.000000   0.000000
    153      -0.000647  -0.000284  -0.000279  -0.000000   0.001405   0.004872
    154      -0.000050  -0.000078  -0.000118  -0.000000   0.000312   0.002527
    155      -0.000001   0.000063   0.000106   0.000000   0.000174  -0.001869
    156      -0.000631  -0.000220  -0.000173   0.000000   0.002927  -0.002797
    157       0.001343   0.000632   0.000646   0.000000  -0.002550  -0.006386
    158      -0.000928  -0.000401  -0.000387  -0.000000   0.002405   0.002245
    159       0.000386   0.000135   0.000108  -0.000000  -0.001445   0.000558
    160      -0.000500  -0.000254  -0.000269  -0.000000   0.000688   0.002672
    161       0.000423   0.000197   0.000200   0.000000  -0.000837  -0.001547
    162      -0.000321  -0.000103  -0.000073   0.000000   0.001002  -0.000572
    163      -0.000053  -0.000072  -0.000111  -0.000000   0.000882   0.004199
    164      -0.000073   0.000007   0.000037   0.000000  -0.000335  -0.002747
    165       0.000682   0.000390   0.000448   0.000000   0.001104  -0.007665
    166       0.000147   0.000054   0.000047   0.000000  -0.000445  -0.000995
    167       0.000072   0.000052   0.000064   0.000000   0.000411  -0.001287
    168      -0.000342  -0.000184  -0.000205  -0.000000   0.001647   0.003770
    169      -0.000505  -0.000245  -0.000262  -0.000000   0.002508   0.005467
    170       0.000322   0.000180   0.000209   0.000000  -0.000724  -0.005839
    171      -0.000271  -0.000131  -0.000137  -0.000000   0.001830   0.002205
    172      -0.000631  -0.000337  -0.000380  -0.000000   0.002211   0.008797
    173       0.000143   0.000055   0.000047  -0.000000  -0.001057  -0.000518
    174      -0.000503  -0.000302  -0.000358  -0.000000   0.001935   0.008277
    175       0.001742   0.000936   0.001039   0.000001  -0.004294  -0.016368
    176      -0.001109  -0.000589  -0.000657  -0.000001   0.003863   0.012357
    177      -0.000176  -0.000069  -0.000057  -0.000000  -0.001238  -0.001358
    178       0.000258   0.000167   0.000205   0.000000  -0.002116  -0.004447
    179      -0.000853  -0.000500  -0.000582  -0.000001   0.001146   0.009684
    180      -0.000581  -0.000315  -0.000343  -0.000000  -0.001438   0.002668
    181       0.000901   0.000548   0.000647   0.000001  -0.002787  -0.012292
    182      -0.000030  -0.000014  -0.000018  -0.000000   0.000970   0.000265
    183       0.021922   0.013584   0.015957   0.000014   0.014409  -0.169533
    184       0.001181   0.000754   0.000901   0.000001  -0.000914  -0.023690
    185      -0.011573  -0.007143  -0.008380  -0.000007  -0.002638   0.083645
    186       0.023137   0.015140   0.018346   0.000018  -0.024867  -0.337193
    187       0.001394   0.000961   0.001158   0.000001   0.014909   0.023069
    188      -0.012051  -0.007872  -0.009539  -0.000009   0.017157   0.195342
    189       0.001943   0.000767   0.000739  -0.000001  -0.016918   0.291929
    190      -0.001235  -0.000508  -0.000452   0.000001  -0.005461  -0.149503
    191      -0.001056  -0.000472  -0.000454   0.000000  -0.005814  -0.124368
    192       0.001032   0.000686   0.000781   0.000001   0.023947   0.000641
    193       0.000065  -0.000029  -0.000075  -0.000000  -0.000135   0.019910
    194      -0.000593  -0.000423  -0.000484  -0.000001  -0.021554   0.008528
    195       0.000604   0.000428   0.000520   0.000001   0.003985  -0.014978
    196      -0.001719  -0.001170  -0.001400  -0.000001  -0.012176   0.025740
    197      -0.000788  -0.000468  -0.000513  -0.000000  -0.015405  -0.054468
    198       0.002484   0.001630   0.001915   0.000002   0.021093  -0.026352
    199       0.000450   0.000319   0.000393   0.000001   0.001778  -0.019139
    200      -0.001727  -0.001083  -0.001263  -0.000001  -0.010042  -0.025170
    201      -0.026967  -0.017919  -0.021548  -0.000023  -0.142404   0.139190
    202      -0.029020  -0.019386  -0.023461  -0.000025  -0.101504   0.275232
    203      -0.027202  -0.018143  -0.021902  -0.000024  -0.117958   0.196275
    204       0.019928   0.012660   0.014476   0.000015   0.313124   0.292391
    205       0.028383   0.018263   0.021211   0.000022   0.370242   0.291502
    206       0.011198   0.006859   0.007498   0.000007   0.250232   0.291518
    207      -0.068019  -0.045060  -0.054181  -0.000058  -0.435408   0.047213
    208      -0.079441  -0.052565  -0.063074  -0.000067  -0.545716   0.031011
    209       0.018573   0.012522   0.015493   0.000017   0.008050  -0.063090
    210       0.011095   0.007431   0.009470   0.000009  -0.064577   0.163562
    211      -0.008444  -0.005717  -0.006532  -0.000008  -0.168166   0.260173
    212      -0.014668  -0.009775  -0.012066  -0.000012   0.012371   0.005050
    213      -0.120525  -0.076093  -0.089122  -0.000079  -0.136302   0.253470
    214      -0.041663  -0.026809  -0.032020  -0.000030  -0.019866   0.079179
    215       0.039792   0.025612   0.030435   0.000029   0.065857  -0.086388
    216      -0.011534  -0.007194  -0.008235  -0.000007  -0.037269   0.078470
    217      -0.009715  -0.006880  -0.008905  -0.000010   0.007253  -0.005943
    218      -0.013848  -0.008704  -0.010111  -0.000009  -0.031942   0.059845
    219      -0.007407  -0.005390  -0.007079  -0.000009  -0.006543   0.014926
    220       0.002288   0.001060   0.000822  -0.000001  -0.001949  -0.002736
    221      -0.022302  -0.015383  -0.019327  -0.000022  -0.028261   0.085106
    222       0.000647   0.000015  -0.000398  -0.000002  -0.021122   0.030701
    223       0.009714   0.006971   0.009040   0.000011   0.016938  -0.042450
    224      -0.024542  -0.016652  -0.020700  -0.000023  -0.020755   0.060798
    225      -0.000277   0.010564   0.023265   0.000058   0.038099  -0.073834
    226      -0.001177  -0.007523  -0.015684  -0.000039   0.001324   0.022467
    227      -0.028678  -0.035858  -0.060140  -0.000117  -0.036195   0.105737
    228       0.137157   0.089136   0.108125   0.000103  -0.104395   0.047338
    229      -0.123604  -0.076377  -0.088478  -0.000072   0.078919  -0.031203
    230      -0.180981  -0.119054  -0.145954  -0.000143   0.153948  -0.075157
    231      -0.158360  -0.082669  -0.079551  -0.000009   0.104792  -0.077661
    232       0.215113   0.110991   0.105068   0.000005  -0.139510   0.101945
    233       0.118334   0.072838   0.084336   0.000065  -0.083461   0.055359
    234      -0.002266  -0.010101  -0.021595  -0.000042  -0.017681  -0.005134
    235       0.036462   0.029040   0.041206   0.000046  -0.002761   0.040106
    236       0.010048  -0.001010  -0.008722  -0.000034  -0.005421   0.028623
    237       0.021572   0.075381   0.147277   0.000311   0.010820  -0.053823
    238      -0.013232  -0.042554  -0.083780  -0.000175  -0.003971   0.026372
    239      -0.012023  -0.001151   0.004766   0.000026   0.011375  -0.015564
    240       0.000958   0.006360   0.012779   0.000030  -0.001736  -0.011202
    241      -0.001747  -0.002679  -0.005708  -0.000010  -0.000361  -0.004735
    242      -0.002569  -0.010178  -0.020632  -0.000043  -0.000379   0.007722
    243       0.000717   0.005412   0.012393   0.000029   0.000068  -0.003831
    244       0.004102   0.010038   0.019483   0.000041  -0.002120  -0.005482
    245      -0.002499  -0.011280  -0.024630  -0.000057   0.002395   0.009475
    246      -0.004732  -0.002463  -0.001523   0.000005   0.000764  -0.006157
    247       0.002423   0.013768   0.030032   0.000069  -0.000912  -0.009815
    248      -0.003533  -0.011044  -0.022173  -0.000047   0.000024   0.004261
    249       0.027119   0.014945  -0.000370  -0.000036  -0.001270   0.013788
    250      -0.008015   0.004412   0.021772   0.000056   0.001075  -0.008984
    251       0.034492   0.000371  -0.051598  -0.000175   0.001859   0.019601
    252      -0.067033  -0.115548  -0.210568  -0.000382   0.013049  -0.014372
    253      -0.000957   0.003952   0.016648   0.000026  -0.004238   0.006195
    254      -0.124366  -0.209709  -0.378916  -0.000684   0.024575  -0.027441
    255       0.116251   0.150263   0.220872   0.000377  -0.010453   0.018465
    256       0.099161   0.115492   0.152486   0.000260  -0.007118   0.012866
    257       0.155312   0.217808   0.343057   0.000586  -0.016534   0.027452
    258      -0.026434  -0.012096   0.007274  -0.000021   0.003862  -0.000546
    259      -0.013947   0.009163   0.044614   0.000051   0.002187   0.002825
    260       0.010748   0.021059   0.035548   0.000015   0.003875   0.007564
    261       0.132981   0.042734  -0.080382  -0.000416   0.001065   0.010131
    262       0.069595   0.026226  -0.035184  -0.000159   0.000205   0.005591
    263       0.031751   0.000633  -0.046484  -0.000121   0.001122   0.000687
    264       0.009799   0.004175  -0.003557  -0.000053   0.001008   0.001927
    265      -0.007451  -0.003618   0.000115   0.000045  -0.000582  -0.001589
    266       0.017800   0.005651  -0.014066  -0.000011   0.000154   0.000890
    267       0.008878   0.003522  -0.007268   0.000015   0.000092   0.000567
    268      -0.021959  -0.006227   0.021204   0.000033  -0.001033  -0.001520
    269       0.008772   0.004078  -0.007547   0.000027   0.000428   0.000923
    270       0.000410   0.003962   0.006195   0.000040   0.000301   0.001168
    271      -0.029896  -0.010492   0.023488   0.000019  -0.000662  -0.001802
    272       0.002490   0.000054  -0.001935  -0.000023  -0.000177  -0.000185
    273      -0.000082  -0.023563  -0.005859  -0.000707  -0.000778  -0.002127
    274      -0.030268  -0.033092   0.025060  -0.000757  -0.000857  -0.002399
    275       0.016262   0.024652  -0.021413   0.000692   0.000755   0.000860
    276      -0.173755  -0.019735   0.216473   0.000370   0.000149   0.003660
    277      -0.136481  -0.016541   0.183952   0.000052  -0.000065   0.004256
    278       0.203290   0.019352  -0.250442  -0.000625  -0.000222  -0.003936
    279       0.204838  -0.012190  -0.234273  -0.002049  -0.000958  -0.003401
    280       0.030438   0.017461  -0.040383   0.000547  -0.000053  -0.000823
    281      -0.259773   0.008755   0.299044   0.002310   0.001139   0.004321
    282       0.015908   0.027221  -0.002159   0.000912  -0.000551   0.000759
    283      -0.010358  -0.018301   0.011534  -0.000639  -0.000073  -0.000191
    284      -0.050683  -0.018718   0.036514  -0.000235   0.001114   0.000074
    285      -0.039217  -0.118891   0.047596  -0.002824  -0.000688  -0.000615
    286      -0.003870   0.029829   0.003388   0.000920   0.000259   0.000420
    287       0.022593   0.042227  -0.028082   0.001226   0.000141   0.000004
    288      -0.000736  -0.008696   0.004558  -0.000205  -0.000199   0.000056
    289      -0.002256  -0.012340   0.004835  -0.000312  -0.000157  -0.000023
    290       0.005580   0.010603  -0.006016   0.000535  -0.000070   0.000031
    291      -0.001587  -0.008493   0.003870  -0.000490  -0.000033  -0.000030
    292      -0.007426  -0.023255   0.014992  -0.001094  -0.000178   0.000107
    293      -0.003788  -0.004929   0.003927  -0.000046  -0.000016   0.000043
    294       0.006970   0.002167  -0.004632  -0.000132  -0.000093  -0.000030
    295      -0.007978  -0.025350   0.012620  -0.001032  -0.000099   0.000016
    296      -0.001589  -0.013786   0.006500  -0.000757  -0.000114   0.000026
    297      -0.027981   0.011726   0.004317   0.004652   0.000205   0.000003
    298       0.022079  -0.057297   0.021008  -0.009127  -0.000214   0.000115
    299      -0.008594   0.006773  -0.003106   0.002388   0.000007  -0.000102
    300       0.107560   0.159756  -0.119726   0.005003  -0.000443  -0.000353
    301      -0.165899  -0.242692   0.185470  -0.007748   0.000714   0.000602
    302       0.090999   0.123466  -0.091254   0.001941  -0.000298  -0.000157
    303      -0.142114  -0.139986   0.114653   0.003650   0.000456   0.000116
    304       0.126055   0.159957  -0.120907   0.001534  -0.000471  -0.000181
    305      -0.216619  -0.201870   0.168690   0.007195   0.000662   0.000152
    306       0.023034  -0.011587  -0.006721  -0.004014  -0.000045  -0.000134
    307       0.018148   0.004088  -0.003032  -0.002792  -0.000067   0.000134
    308      -0.000207  -0.050993   0.016301  -0.004666   0.000072  -0.000209
    309      -0.102111   0.114150  -0.025560   0.022057   0.000086  -0.000162
    310      -0.015222  -0.012881   0.011140   0.000346   0.000056  -0.000001
    311      -0.070315   0.081458  -0.018986   0.016805   0.000053  -0.000108
    312      -0.008979   0.009033  -0.003236   0.002051   0.000009  -0.000069
    313       0.015043  -0.017746   0.004456  -0.004094  -0.000009   0.000030
    314      -0.001033   0.004883  -0.001383   0.001356  -0.000007   0.000024
    315      -0.009316   0.012184  -0.003422   0.003829   0.000003  -0.000021
    316       0.012783  -0.018645   0.006297  -0.005831  -0.000001   0.000054
    317       0.011045  -0.018665   0.006447  -0.003922   0.000003   0.000046
    318      -0.004580  -0.001350   0.001156   0.002085   0.000012  -0.000033
    319       0.011697  -0.015607   0.003971  -0.003256  -0.000002   0.000015
    320       0.020844  -0.026961   0.007535  -0.007455  -0.000005   0.000054
    321       0.003728   0.013646  -0.005169  -0.014657  -0.000019   0.000061
    322       0.031162  -0.025625   0.006936  -0.037611  -0.000007   0.000110
    323       0.021102  -0.014800   0.002703  -0.017042  -0.000017   0.000058
    324       0.100570  -0.199467   0.063035  -0.033371   0.000082  -0.000017
    325       0.176500  -0.357552   0.114017  -0.058366   0.000154  -0.000033
    326       0.033913  -0.076964   0.026445  -0.019144   0.000051  -0.000011
    327      -0.116501   0.248087  -0.077146   0.003406  -0.000086   0.000071
    328      -0.175307   0.360048  -0.111707   0.022525  -0.000128   0.000094
    329       0.040088  -0.095680   0.030041   0.012179   0.000030  -0.000032
    330      -0.019118   0.000301   0.004110   0.018468   0.000020   0.000020
    331      -0.032900   0.037965  -0.006963   0.003416   0.000009   0.000067
    332       0.027941  -0.027731   0.005710  -0.018272  -0.000003  -0.000018
    333       0.067063  -0.017174  -0.000273  -0.105797  -0.000005   0.000075
    334       0.032174  -0.026282   0.006201  -0.037846   0.000006   0.000013
    335      -0.016131  -0.003591   0.002824   0.033960   0.000005  -0.000026
    336       0.001926  -0.000137   0.000344  -0.004776   0.000003   0.000016
    337       0.010078  -0.004990   0.000697  -0.016930   0.000000   0.000005
    338       0.002242   0.001334  -0.000275  -0.005591   0.000001   0.000016
    339       0.003055  -0.001047   0.000028  -0.005706  -0.000000   0.000002
    340       0.002260  -0.001101   0.000303  -0.005585   0.000001   0.000007
    341       0.013499  -0.009128   0.002261  -0.023075   0.000004   0.000017
    342      -0.006856   0.006666  -0.001425   0.006510   0.000000   0.000007
    343       0.000215  -0.000070  -0.000134   0.001150  -0.000001  -0.000004
    344       0.014754  -0.006477   0.001009  -0.027888   0.000001   0.000016
    345       0.023384  -0.020176   0.004010   0.034977  -0.000002  -0.000020
    346      -0.006409   0.004176  -0.000470  -0.046754   0.000004   0.000007
    347      -0.001008   0.004962  -0.001172  -0.062995   0.000003   0.000018
    348      -0.170587   0.128581  -0.026057   0.193623  -0.000009   0.000025
    349       0.168684  -0.125008   0.025001  -0.183215   0.000008  -0.000021
    350       0.121922  -0.096406   0.020212  -0.141305   0.000008  -0.000025
    351       0.205393  -0.146791   0.028317  -0.169289   0.000003  -0.000026
    352      -0.256815   0.183697  -0.035483   0.210707  -0.000004   0.000031
    353      -0.014344   0.011531  -0.002428   0.033787  -0.000002   0.000005
    354      -0.012410   0.015875  -0.004286   0.001916  -0.000005   0.000002
    355      -0.025175   0.008418   0.000139   0.023931   0.000007   0.000005
    356      -0.011353   0.008955  -0.001795  -0.015371  -0.000000   0.000003
    357       0.065268  -0.048792   0.009497   0.151091  -0.000003  -0.000007
    358      -0.014335   0.010236  -0.001897  -0.037877   0.000002   0.000002
    359       0.044847  -0.033478   0.006557   0.061850  -0.000001  -0.000005
    360      -0.041859   0.037319  -0.008315  -0.185002  -0.000001  -0.000002
    361       0.088198  -0.079295   0.017760   0.401646   0.000004   0.000005
    362       0.012557  -0.009126   0.001766   0.007304  -0.000001  -0.000001
    363       0.004524  -0.005159   0.001326   0.029393   0.000001   0.000001
    364      -0.016180   0.016629  -0.004056  -0.084974  -0.000001  -0.000004
    365      -0.009862   0.007644  -0.001532  -0.027972  -0.000000   0.000001
    366       0.024360  -0.021208   0.004659   0.091409   0.000001   0.000001
    367      -0.039752   0.035008  -0.007754  -0.153221  -0.000001  -0.000001
    368      -0.036080   0.031681  -0.007001  -0.140099  -0.000001  -0.000001
    369       0.071937  -0.062240   0.013633   0.267077   0.000002   0.000001
    370      -0.115013   0.100157  -0.022033  -0.437940  -0.000003  -0.000003
    371      -0.053461   0.045884  -0.009997  -0.192436  -0.000001  -0.000001
    372       0.036734  -0.032559   0.007244   0.149953   0.000001   0.000002
    373      -0.029103   0.025662  -0.005691  -0.117180  -0.000001  -0.000001
    374      -0.078506   0.069470  -0.015439  -0.319523  -0.000003  -0.000004
    375      -0.018567   0.016260  -0.003590  -0.072971  -0.000000  -0.000001
    376      -0.019600   0.017209  -0.003805  -0.077877  -0.000000  -0.000000
    377      -0.023328   0.020479  -0.004527  -0.092848  -0.000001  -0.000001
    378      -0.020040   0.017719  -0.003934  -0.082548  -0.000000  -0.000001
    379      -0.015215   0.013414  -0.002974  -0.061601  -0.000000  -0.000000
    380      -0.000231   0.000217  -0.000050  -0.001054  -0.000000   0.000000
    381      -0.023916   0.021139  -0.004693  -0.098193  -0.000001  -0.000001
    382      -0.003710   0.003303  -0.000737  -0.015761   0.000000   0.000000
    383      -0.007905   0.006948  -0.001538  -0.031383  -0.000000   0.000000
    384      -0.010750   0.009464  -0.002096  -0.043403  -0.000000  -0.000001
    385       0.000125  -0.000116   0.000026   0.000680   0.000000   0.000001
    386       0.010695  -0.009417   0.002085   0.043309  -0.000000   0.000001
    387       0.000825  -0.000818   0.000195   0.004849   0.000000  -0.000000
    388      -0.001041   0.000930  -0.000208  -0.004695   0.000000   0.000000
    389       0.009739  -0.008644   0.001923   0.040944   0.000000   0.000001
    390      -0.000150   0.000122  -0.000025  -0.000745   0.000000  -0.000000
    391       0.006630  -0.005957   0.001335   0.029178   0.000000   0.000001
    392       0.002555  -0.002279   0.000509   0.010926  -0.000000   0.000001
    393       0.007320  -0.004396   0.000653   0.027541  -0.000001  -0.000001
    394       0.003935  -0.002884   0.000540   0.024578  -0.000000   0.000001
    395      -0.002679   0.001237  -0.000104  -0.001097   0.000000   0.000001
    396       0.001542  -0.000573   0.000001   0.003513  -0.000000  -0.000001
    397       0.005501  -0.004239   0.000847   0.020216   0.000000   0.000000
    398      -0.006808   0.004459  -0.000743  -0.029525   0.000001   0.000001
    399       0.005881  -0.004209   0.000787   0.016493  -0.000000  -0.000001
    400       0.008014  -0.005382   0.000939   0.022302  -0.000001  -0.000000
    401      -0.007956   0.005717  -0.001083  -0.014854   0.000000   0.000001
    402      -0.001163  -0.000708  -0.000802  -0.000001  -0.005907  -0.001134
    403      -0.000580  -0.000440  -0.000560  -0.000001  -0.000307   0.008645
    404      -0.000987  -0.000574  -0.000649  -0.000000  -0.001265   0.006335
    405      -0.001826  -0.001171  -0.001399  -0.000001  -0.001056   0.022656
    406       0.002488   0.001505   0.001756   0.000001   0.000128  -0.026936
    407      -0.002081  -0.001280  -0.001503  -0.000001  -0.000411   0.023314
    408       0.002112   0.001242   0.001502   0.000002  -0.018057  -0.051367
    409      -0.000135  -0.000114  -0.000161  -0.000000   0.001959   0.006413
    410       0.000709   0.000450   0.000559   0.000001  -0.005897  -0.018718
                246        247        248        249        250        251    
      0      -0.000163  -0.000237   0.000173   0.000172   0.000157  -0.000063
      1       0.000011   0.000017  -0.000015  -0.000019  -0.000022   0.000012
      2      -0.000049  -0.000072   0.000054   0.000054   0.000052  -0.000023
      3       0.000549   0.000811  -0.000615  -0.000643  -0.000630   0.000287
      4      -0.000164  -0.000244   0.000187   0.000198   0.000195  -0.000089
      5       0.000239   0.000353  -0.000268  -0.000281  -0.000274   0.000123
      6      -0.000448  -0.000664   0.000508   0.000537   0.000532  -0.000248
      7       0.000004   0.000007  -0.000005   0.000002   0.000016  -0.000022
      8      -0.000097  -0.000146   0.000110   0.000110   0.000098  -0.000036
      9       0.000062   0.000092  -0.000070  -0.000073  -0.000072   0.000033
     10      -0.000193  -0.000288   0.000221   0.000235   0.000235  -0.000110
     11       0.000120   0.000177  -0.000136  -0.000145  -0.000143   0.000065
     12      -0.000229  -0.000341   0.000264   0.000285   0.000290  -0.000140
     13       0.000636   0.000938  -0.000713  -0.000753  -0.000749   0.000352
     14      -0.000396  -0.000582   0.000439   0.000459   0.000452  -0.000209
     15       0.000798   0.001192  -0.000931  -0.001021  -0.001060   0.000530
     16      -0.000248  -0.000371   0.000284   0.000298   0.000289  -0.000127
     17      -0.000452  -0.000682   0.000544   0.000613   0.000656  -0.000340
     18      -0.004156  -0.006281   0.005001   0.005581   0.005889  -0.002979
     19       0.000070   0.000120  -0.000115  -0.000149  -0.000175   0.000096
     20       0.000883   0.001291  -0.000970  -0.001020  -0.001021   0.000491
     21       0.001357   0.002048  -0.001634  -0.001835  -0.001951   0.000997
     22      -0.000378  -0.000618   0.000558   0.000700   0.000812  -0.000448
     23      -0.001246  -0.002053   0.001863   0.002335   0.002700  -0.001482
     24       0.003411   0.005376  -0.004576  -0.005435  -0.006033   0.003197
     25      -0.001410  -0.002047   0.001514   0.001556   0.001515  -0.000702
     26       0.001656   0.002891  -0.002824  -0.003739  -0.004491   0.002541
     27      -0.001065  -0.001651   0.001368   0.001581   0.001713  -0.000884
     28       0.000378   0.000542  -0.000388  -0.000381  -0.000352   0.000151
     29      -0.000454  -0.000805   0.000805   0.001091   0.001338  -0.000773
     30       0.001735   0.002365  -0.001541  -0.001331  -0.001039   0.000344
     31       0.001469   0.001933  -0.001144  -0.000822  -0.000436   0.000004
     32       0.002629   0.003604  -0.002338  -0.001966  -0.001440   0.000396
     33       0.002756   0.004782  -0.004585  -0.005925  -0.006942   0.003825
     34       0.002276   0.003518  -0.002865  -0.003220  -0.003378   0.001679
     35      -0.000803  -0.000920   0.000316  -0.000134  -0.000606   0.000543
     36      -0.002698  -0.004733   0.004680   0.006262   0.007574  -0.004308
     37       0.000060  -0.000037   0.000199   0.000418   0.000631  -0.000416
     38      -0.002393  -0.003676   0.002982   0.003328   0.003445  -0.001680
     39      -0.004198  -0.007288   0.007039   0.009184   0.010866  -0.006053
     40      -0.000111  -0.000263   0.000370   0.000647   0.000945  -0.000626
     41       0.010165   0.016250  -0.014048  -0.016713  -0.018377   0.009557
     42       0.000799   0.001431  -0.001446  -0.001987  -0.002476   0.001463
     43       0.000333   0.000548  -0.000502  -0.000629  -0.000716   0.000380
     44      -0.003863  -0.006338   0.005684   0.006961   0.007805  -0.004117
     45       0.012449   0.021013  -0.019536  -0.024697  -0.028498   0.015513
     46      -0.000811  -0.001014   0.000435  -0.000063  -0.000686   0.000699
     47      -0.029804  -0.048498   0.043014   0.052291   0.058464  -0.030867
     48       0.000681   0.002942  -0.005440  -0.010287  -0.015377   0.010279
     49      -0.024530  -0.039550   0.034886   0.042513   0.047860  -0.025534
     50       0.007522   0.011527  -0.009152  -0.009768  -0.009517   0.004255
     51       0.011782   0.016444  -0.010755  -0.008341  -0.004395  -0.000438
     52      -0.003186  -0.006061   0.006199   0.008074   0.009222  -0.004822
     53       0.001826   0.004464  -0.005752  -0.008820  -0.011449   0.006792
     54       0.015609   0.021685  -0.013848  -0.010193  -0.004617  -0.001260
     55       0.004225   0.010886  -0.015047  -0.024623  -0.033832   0.021244
     56       0.001489  -0.004692   0.012977   0.025091   0.036428  -0.023309
     57       0.001691   0.002981  -0.003228  -0.004981  -0.006969   0.004624
     58       0.005632   0.006946  -0.003325  -0.000936   0.001817  -0.002368
     59      -0.006707  -0.008042   0.003457   0.000193  -0.003469   0.003643
     60      -0.016116  -0.017723   0.003322  -0.011261  -0.028144   0.023294
     61       0.025195   0.026322  -0.004284   0.016231   0.038649  -0.031007
     62      -0.040406  -0.041560   0.006598  -0.024244  -0.056302   0.044005
     63      -0.010922  -0.018179   0.013797   0.009472  -0.001050   0.008991
     64      -0.045246  -0.049189   0.014468  -0.012236  -0.040007   0.033834
     65      -0.017000  -0.021046   0.009729   0.000580  -0.011646   0.013400
     66      -0.017121  -0.013062  -0.001893  -0.009511  -0.010233   0.001508
     67      -0.006683  -0.010409   0.004811  -0.003009  -0.014289   0.013994
     68       0.000541   0.003114  -0.003643  -0.002740   0.000873  -0.003600
     69      -0.021071  -0.015089  -0.003588  -0.012234  -0.011226  -0.000159
     70       0.016003   0.033591  -0.024158  -0.003876   0.035648  -0.046510
     71      -0.000474  -0.007853   0.008295   0.003184  -0.008569   0.012684
     72      -0.003365  -0.004473   0.002169  -0.000780  -0.006057   0.007182
     73       0.010152   0.003555   0.006080   0.008524   0.003409   0.004360
     74      -0.003287  -0.001020  -0.002050  -0.002680  -0.000851  -0.001584
     75       0.017877  -0.003949   0.024036   0.021641  -0.009697   0.035197
     76       0.040058  -0.007505   0.048349   0.041423  -0.021150   0.068157
     77      -0.019983   0.001875  -0.020618  -0.017501   0.008090  -0.026294
     78       0.020080   0.015533   0.005874   0.017264   0.009200   0.014335
     79      -0.031630  -0.001472  -0.026478  -0.023933   0.007301  -0.030625
     80      -0.039838  -0.007742  -0.029098  -0.031417   0.003595  -0.037527
     81       0.018274  -0.003977   0.015144   0.006919  -0.007807   0.006549
     82      -0.006662  -0.002876  -0.008008  -0.011409   0.001189  -0.017245
     83      -0.000158   0.001652  -0.003156  -0.002355   0.002392  -0.005415
     84       0.021360  -0.005866   0.016383   0.004472  -0.009532   0.001793
     85       0.016957   0.016614   0.017799   0.037104   0.004338   0.053915
     86       0.012097   0.002038   0.010423   0.012205  -0.001435   0.017557
     87       0.002650   0.000899   0.003166   0.004955  -0.000099   0.008735
     88       0.009479  -0.006669   0.007820  -0.001547  -0.006651  -0.002706
     89       0.002762  -0.001521   0.002555   0.000511  -0.001795   0.000956
     90      -0.016915   0.020718  -0.011479   0.019863   0.017921   0.035471
     91       0.041846  -0.045596   0.023610  -0.041464  -0.034008  -0.070966
     92       0.002287  -0.003672   0.001715  -0.004325  -0.003679  -0.008438
     93      -0.012944  -0.001047  -0.014590  -0.007561   0.010349   0.000469
     94      -0.003778   0.006020  -0.000184   0.005943   0.001239   0.006439
     95      -0.053430   0.037669  -0.033713   0.022567   0.032561   0.045669
     96      -0.014535   0.014662  -0.001390   0.010133  -0.000473   0.005567
     97      -0.006232   0.003236  -0.007109   0.002468   0.007617   0.009592
     98      -0.006824   0.007501  -0.005207   0.007807   0.007022   0.014097
     99      -0.021386   0.020336  -0.004934   0.014546   0.002980   0.012365
    100       0.011382  -0.002536   0.022465  -0.003524  -0.025373  -0.029464
    101       0.017678  -0.008721   0.024330  -0.007080  -0.028734  -0.035672
    102      -0.004044   0.003974  -0.002484   0.003018   0.004219   0.007348
    103       0.004524  -0.006926  -0.003803  -0.004835   0.004311   0.001009
    104       0.004700  -0.007234  -0.003879  -0.005209   0.004369   0.000684
    105       0.005811  -0.013756  -0.016422  -0.010317   0.022280   0.017378
    106       0.019766  -0.037152  -0.039599  -0.020698   0.047791   0.038408
    107       0.015139  -0.030811  -0.035141  -0.018678   0.044415   0.036274
    108       0.019357  -0.020799  -0.000836  -0.017937   0.010560   0.001847
    109       0.018371  -0.023939  -0.011620  -0.015742   0.017782   0.010026
    110      -0.028331   0.042460   0.032361   0.022210  -0.037335  -0.026223
    111       0.009695  -0.015898  -0.016933  -0.000868   0.009429   0.008148
    112      -0.001854   0.001101  -0.002565   0.003096  -0.000547   0.000760
    113      -0.003872   0.006670   0.004220   0.009812  -0.013589  -0.009645
    114       0.008613  -0.014496  -0.018619   0.006200   0.002891   0.004398
    115       0.001575  -0.001288   0.002959  -0.007292   0.005721   0.002968
    116       0.020169  -0.027663  -0.008797  -0.038302   0.042806   0.026680
    117       0.001869  -0.002926  -0.001217  -0.005051   0.006296   0.004298
    118       0.000476  -0.001114  -0.002205   0.001493  -0.000285   0.000216
    119       0.003104  -0.006858  -0.012218   0.006057   0.001189   0.003252
    120      -0.001119   0.007584   0.030377  -0.039330   0.023983   0.009612
    121       0.002374  -0.006315  -0.017046   0.019166  -0.011094  -0.004442
    122       0.003524  -0.013864  -0.048002   0.060839  -0.037650  -0.015774
    123      -0.009134   0.014788   0.016810  -0.002917  -0.005138  -0.005717
    124       0.012225  -0.024988  -0.048806   0.041695  -0.018392  -0.004221
    125      -0.006829   0.014732   0.031258  -0.029213   0.014455   0.004593
    126      -0.002651   0.006151   0.014735  -0.015970   0.009669   0.004782
    127      -0.001105   0.001153  -0.000958   0.003377  -0.002473  -0.000823
    128      -0.002053   0.005010   0.012315  -0.012778   0.006700   0.002055
    129      -0.004449   0.009787   0.021824  -0.021959   0.012061   0.004860
    130      -0.003367   0.007127   0.013711  -0.009476   0.000966  -0.003990
    131       0.004759  -0.010448  -0.022131   0.019363  -0.007629   0.000064
    132       0.000339  -0.001782  -0.008413   0.014847  -0.013610  -0.010814
    133      -0.000940   0.003809   0.016389  -0.028612   0.026584   0.021642
    134      -0.000102  -0.000443  -0.004305   0.009782  -0.010408  -0.009313
    135       0.003502  -0.007571  -0.016669   0.017236  -0.010404  -0.005451
    136      -0.001174   0.002402   0.004757  -0.004257   0.002109   0.000759
    137      -0.001927   0.004730   0.012987  -0.017214   0.013433   0.009568
    138       0.000726  -0.001506  -0.003088   0.002938  -0.001609  -0.000725
    139       0.000269  -0.000642  -0.001743   0.002365  -0.001920  -0.001436
    140      -0.000929   0.002172   0.005533  -0.006804   0.004956   0.003288
    141      -0.002692   0.006065   0.014541  -0.016853   0.011662   0.007362
    142      -0.001586   0.003682   0.009287  -0.011365   0.008281   0.005519
    143      -0.001221   0.002962   0.008008  -0.010442   0.008015   0.005607
    144      -0.000166   0.000292   0.000353   0.000044  -0.000345  -0.000440
    145      -0.000168   0.000327   0.000559  -0.000357   0.000046  -0.000114
    146      -0.000216   0.000414   0.000695  -0.000415   0.000018  -0.000174
    147       0.000736  -0.001724  -0.004421   0.005524  -0.004117  -0.002818
    148       0.000376  -0.000870  -0.002184   0.002650  -0.001907  -0.001252
    149       0.000381  -0.000861  -0.002066   0.002390  -0.001640  -0.001014
    150      -0.000618   0.001884   0.005672  -0.006756   0.003998   0.001530
    151      -0.000380   0.001385   0.005076  -0.007423   0.005704   0.003653
    152       0.000510  -0.001626  -0.005390   0.007362  -0.005318  -0.003139
    153      -0.000256  -0.000384   0.000300   0.000325   0.000330  -0.000157
    154      -0.000097  -0.000140   0.000102   0.000103   0.000099  -0.000044
    155       0.000078   0.000115  -0.000087  -0.000094  -0.000097   0.000048
    156       0.000129   0.000195  -0.000150  -0.000156  -0.000145   0.000058
    157       0.000317   0.000469  -0.000358  -0.000379  -0.000380   0.000181
    158      -0.000112  -0.000162   0.000121   0.000126   0.000126  -0.000061
    159      -0.000014  -0.000022   0.000015   0.000013   0.000008   0.000001
    160      -0.000127  -0.000187   0.000142   0.000150   0.000149  -0.000071
    161       0.000077   0.000114  -0.000086  -0.000092  -0.000092   0.000045
    162       0.000018   0.000028  -0.000023  -0.000027  -0.000029   0.000016
    163      -0.000184  -0.000272   0.000206   0.000218   0.000218  -0.000103
    164       0.000116   0.000170  -0.000129  -0.000136  -0.000135   0.000063
    165       0.000291   0.000417  -0.000292  -0.000271  -0.000221   0.000070
    166       0.000043   0.000062  -0.000046  -0.000045  -0.000040   0.000015
    167       0.000045   0.000063  -0.000043  -0.000039  -0.000027   0.000005
    168      -0.000204  -0.000308   0.000247   0.000279   0.000300  -0.000157
    169      -0.000284  -0.000427   0.000336   0.000373   0.000393  -0.000199
    170       0.000245   0.000359  -0.000266  -0.000269  -0.000250   0.000104
    171      -0.000142  -0.000218   0.000181   0.000215   0.000243  -0.000135
    172      -0.000408  -0.000605   0.000463   0.000492   0.000493  -0.000231
    173       0.000047   0.000073  -0.000063  -0.000080  -0.000094   0.000055
    174      -0.000399  -0.000593   0.000460   0.000497   0.000507  -0.000246
    175       0.000800   0.001188  -0.000919  -0.000993  -0.001012   0.000493
    176      -0.000596  -0.000886   0.000682   0.000731   0.000742  -0.000358
    177       0.000076   0.000116  -0.000097  -0.000117  -0.000135   0.000077
    178       0.000222   0.000332  -0.000263  -0.000297  -0.000319   0.000167
    179      -0.000459  -0.000684   0.000526   0.000562   0.000569  -0.000272
    180      -0.000119  -0.000174   0.000129   0.000126   0.000112  -0.000042
    181       0.000592   0.000880  -0.000684  -0.000745  -0.000765   0.000376
    182      -0.000018  -0.000028   0.000024   0.000031   0.000041  -0.000027
    183       0.008176   0.012211  -0.009510  -0.010356  -0.010675   0.005269
    184       0.001433   0.002199  -0.001793  -0.002046  -0.002196   0.001127
    185      -0.003786  -0.005587   0.004264   0.004543   0.004588  -0.002217
    186       0.017594   0.026525  -0.021027  -0.023359  -0.024547   0.012369
    187      -0.001582  -0.002422   0.001968   0.002235   0.002386  -0.001216
    188      -0.010501  -0.015883   0.012659   0.014137   0.014922  -0.007550
    189      -0.023534  -0.037194   0.031783   0.037867   0.042134  -0.022365
    190       0.011168   0.017514  -0.014793  -0.017446  -0.019262   0.010155
    191       0.009434   0.014812  -0.012534  -0.014806  -0.016367   0.008638
    192       0.000461   0.000804  -0.000763  -0.000956  -0.001073   0.000555
    193      -0.001121  -0.001696   0.001345   0.001482   0.001533  -0.000753
    194      -0.001291  -0.002144   0.001953   0.002435   0.002787  -0.001505
    195       0.001098   0.001710  -0.001427  -0.001662  -0.001813   0.000943
    196      -0.001838  -0.002847   0.002349   0.002692   0.002881  -0.001464
    197       0.004079   0.006419  -0.005473  -0.006542  -0.007331   0.003936
    198       0.002405   0.003841  -0.003328  -0.004000  -0.004468   0.002371
    199       0.001448   0.002274  -0.001925  -0.002274  -0.002515   0.001327
    200       0.002369   0.003818  -0.003380  -0.004182  -0.004819   0.002654
    201      -0.004552  -0.006442   0.004424   0.004017   0.003288  -0.001145
    202      -0.011023  -0.015839   0.011335   0.011004   0.009910  -0.004086
    203      -0.007135  -0.010164   0.007129   0.006725   0.005838  -0.002274
    204      -0.012843  -0.018172   0.012832   0.012477   0.011441  -0.004932
    205      -0.013693  -0.019492   0.013944   0.013790   0.012895  -0.005701
    206      -0.011946  -0.016827   0.011762   0.011285   0.010194  -0.004309
    207       0.005920   0.009645  -0.008790  -0.011176  -0.013130   0.007347
    208       0.006622   0.010467  -0.009167  -0.011323  -0.013059   0.007213
    209      -0.004561  -0.008239   0.008352   0.011255   0.013574  -0.007659
    210      -0.020478  -0.032860   0.028559   0.034264   0.038094  -0.020103
    211      -0.022404  -0.035298   0.029762   0.034665   0.037546  -0.019291
    212       0.007062   0.011964  -0.011218  -0.014330  -0.016709   0.009198
    213       0.003410   0.009897  -0.014363  -0.023510  -0.031930   0.019775
    214       0.005747   0.010664  -0.011112  -0.015265  -0.018683   0.010692
    215      -0.003679  -0.007448   0.008520   0.012474   0.015951  -0.009470
    216      -0.004143  -0.006363   0.005215   0.006063   0.006745  -0.003674
    217       0.007501   0.012536  -0.011598  -0.014742  -0.017217   0.009543
    218      -0.002446  -0.003545   0.002600   0.002647   0.002573  -0.001214
    219       0.002976   0.004824  -0.004201  -0.004946  -0.005313   0.002664
    220      -0.000042  -0.000406   0.000843   0.001616   0.002410  -0.001603
    221       0.005992   0.010364  -0.009882  -0.012541  -0.014266   0.007522
    222      -0.002181  -0.003928   0.004048   0.005699   0.007270  -0.004390
    223      -0.003543  -0.005940   0.005459   0.006757   0.007568  -0.003948
    224       0.009344   0.016158  -0.015589  -0.020334  -0.024022   0.013334
    225      -0.057721  -0.092797   0.080972   0.097024   0.107162  -0.055902
    226       0.053784   0.088272  -0.079492  -0.098197  -0.111408   0.059697
    227       0.114898   0.186876  -0.165875  -0.201985  -0.226245   0.119693
    228      -0.049947  -0.082787   0.074976   0.092550   0.104664  -0.055857
    229       0.026087   0.045859  -0.044826  -0.058957  -0.070130   0.039236
    230       0.072116   0.118437  -0.105876  -0.129179  -0.144667   0.076481
    231      -0.051393  -0.075461   0.056791   0.058011   0.054414  -0.023267
    232       0.074360   0.109022  -0.081766  -0.083158  -0.077658   0.033058
    233       0.001732   0.003014  -0.003623  -0.006076  -0.008681   0.005599
    234      -0.020593  -0.044777   0.055507   0.086544   0.116031  -0.071733
    235       0.056600   0.104592  -0.110682  -0.156474  -0.197169   0.116134
    236       0.048319   0.077875  -0.068279  -0.082242  -0.091232   0.047758
    237      -0.132841  -0.205492   0.164395   0.175181   0.168664  -0.073313
    238       0.076699   0.114282  -0.085865  -0.084942  -0.074829   0.028374
    239      -0.020832  -0.032571   0.026539   0.028791   0.028137  -0.012396
    240      -0.030216  -0.050220   0.046358   0.059190   0.069835  -0.039394
    241      -0.002976  -0.010160   0.016358   0.028801   0.041435  -0.027096
    242       0.024693   0.036942  -0.028383  -0.029380  -0.027786   0.011976
    243      -0.014839  -0.020834   0.014286   0.013048   0.010995  -0.004289
    244      -0.027127  -0.039658   0.029162   0.028553   0.025338  -0.010054
    245       0.039813   0.058414  -0.043817  -0.045115  -0.043794   0.020454
    246      -0.012971  -0.021812   0.020767   0.027829   0.034756  -0.020970
    247      -0.044635  -0.063634   0.044497   0.040591   0.032638  -0.010837
    248       0.024083   0.032932  -0.020451  -0.014180  -0.004893  -0.003464
    249       0.109248   0.126860  -0.051632  -0.000859   0.052871  -0.053299
    250      -0.052156  -0.063028   0.030353   0.011944  -0.007282   0.013010
    251       0.249290   0.282702  -0.097159   0.046893   0.203871  -0.183024
    252       0.054280   0.049938   0.008113   0.070533   0.137437  -0.102922
    253      -0.019777  -0.011406  -0.012265  -0.033949  -0.050885   0.031062
    254       0.088463   0.079987   0.017574   0.125206   0.241350  -0.180492
    255       0.102599   0.105810  -0.034062   0.002479   0.026271  -0.017666
    256       0.104888   0.099997  -0.019786   0.025220   0.052555  -0.030097
    257       0.110616   0.122889  -0.053248  -0.022523  -0.000131  -0.006142
    258       0.043533   0.068194  -0.036199   0.011935   0.092272  -0.101936
    259       0.052742   0.079546  -0.043383   0.004536   0.083806  -0.096617
    260       0.145099   0.174730  -0.065848   0.034230   0.160501  -0.154234
    261       0.214478   0.218226  -0.041467   0.087941   0.196021  -0.135073
    262       0.115951   0.110057  -0.013800   0.049900   0.093462  -0.055540
    263       0.049455   0.042954  -0.000002   0.027761   0.044218  -0.023764
    264       0.053542   0.062629  -0.020782   0.018512   0.068146  -0.064413
    265      -0.033779  -0.043812   0.018373  -0.008779  -0.047138   0.048338
    266       0.030848   0.022733   0.004201   0.017755   0.019188  -0.003587
    267       0.018058   0.013808   0.001264   0.009066   0.012119  -0.005675
    268      -0.068713  -0.060152   0.002099  -0.035530  -0.061369   0.038033
    269       0.032660   0.028830  -0.002212   0.014967   0.028816  -0.020647
    270       0.024886   0.029167  -0.010823   0.006442   0.030900  -0.032451
    271      -0.074504  -0.058741  -0.005767  -0.042009  -0.055520   0.022601
    272      -0.005512  -0.006896   0.003196  -0.000897  -0.008141   0.009891
    273      -0.156847  -0.049367  -0.090126  -0.109188  -0.011564  -0.094995
    274      -0.202772  -0.058629  -0.124997  -0.147434  -0.007655  -0.140181
    275       0.189931   0.029567   0.150626   0.157354  -0.025895   0.195016
    276      -0.047023   0.048002  -0.107973  -0.077746   0.070543  -0.166938
    277      -0.039513   0.061780  -0.111211  -0.069900   0.082003  -0.166319
    278       0.042114  -0.047688   0.107028   0.079795  -0.069145   0.171535
    279      -0.141731  -0.039901  -0.064686  -0.066406  -0.007992  -0.034830
    280       0.028499  -0.021745   0.040341   0.017506  -0.029315   0.037928
    281       0.159170   0.052968   0.064823   0.072948   0.017068   0.031000
    282      -0.061340  -0.017965  -0.072806  -0.100050   0.011579  -0.159019
    283      -0.033234   0.004080  -0.022414  -0.009282   0.009203  -0.002538
    284       0.153143   0.035576   0.133696   0.162227  -0.016305   0.220273
    285      -0.247955   0.000841  -0.209235  -0.167553   0.071385  -0.205627
    286       0.079447   0.000936   0.061864   0.047583  -0.019837   0.052488
    287       0.073579  -0.010457   0.062914   0.039038  -0.027791   0.047595
    288      -0.055762  -0.003555  -0.052367  -0.053096   0.014178  -0.078681
    289      -0.047004  -0.002139  -0.042388  -0.040233   0.012368  -0.056520
    290      -0.000557  -0.011310  -0.004255  -0.021373  -0.006587  -0.036622
    291      -0.017753   0.003158  -0.014002  -0.007661   0.005879  -0.009656
    292      -0.076331   0.011256  -0.067470  -0.045899   0.028194  -0.064668
    293      -0.011544   0.003233  -0.010783  -0.005330   0.006156  -0.006612
    294      -0.018751  -0.005239  -0.017349  -0.023254   0.001080  -0.036162
    295      -0.061068   0.014912  -0.051852  -0.024096   0.027279  -0.027930
    296      -0.048645   0.007092  -0.042323  -0.027953   0.017870  -0.038389
    297       0.140842  -0.078621   0.092776  -0.024472  -0.070367  -0.058215
    298      -0.267798   0.178900  -0.174223   0.095324   0.157562   0.195589
    299       0.073698  -0.065404   0.045521  -0.052706  -0.054717  -0.098495
    300       0.033851  -0.079351   0.014231  -0.097161  -0.054659  -0.157484
    301      -0.042893   0.122141  -0.014479   0.154175   0.080992   0.245965
    302       0.018583  -0.036030   0.015539  -0.043766  -0.035416  -0.081011
    303       0.108944  -0.058094   0.056080  -0.013790  -0.031040  -0.018477
    304      -0.067824   0.011968  -0.046857  -0.024468   0.018340  -0.025416
    305       0.172368  -0.102232   0.083171  -0.036536  -0.049735  -0.047136
    306       0.045142  -0.037140   0.051776  -0.036036  -0.070148  -0.107154
    307      -0.109660   0.084416  -0.071394   0.056562   0.074365   0.111165
    308       0.128921  -0.092110   0.114707  -0.067295  -0.132655  -0.185627
    309       0.203689  -0.175393   0.098649  -0.129004  -0.095039  -0.183861
    310       0.025461  -0.016281   0.016096  -0.008821  -0.012846  -0.015911
    311       0.139479  -0.125176   0.055350  -0.090662  -0.050872  -0.112256
    312       0.058222  -0.048974   0.039310  -0.037885  -0.048577  -0.081013
    313      -0.035723   0.033857  -0.011706   0.024792   0.011455   0.029140
    314      -0.016344   0.009195  -0.022112   0.007891   0.027910   0.036605
    315       0.024178  -0.024205   0.004972  -0.016781  -0.005615  -0.017790
    316      -0.051634   0.050728  -0.016329   0.036811   0.020342   0.048941
    317      -0.040396   0.040849  -0.011985   0.031279   0.013948   0.038074
    318       0.032669  -0.027982   0.018575  -0.019755  -0.023701  -0.040275
    319      -0.020199   0.022641   0.001087   0.017004  -0.003974   0.007150
    320      -0.059062   0.061091  -0.010135   0.044800   0.009758   0.042243
    321      -0.091402   0.116264   0.051264   0.067286  -0.062774  -0.025285
    322      -0.187243   0.263952   0.165936   0.157070  -0.212517  -0.132245
    323      -0.086481   0.106472   0.039447   0.062513  -0.048722  -0.012944
    324      -0.006735   0.047019   0.091173   0.030369  -0.115115  -0.104829
    325      -0.003277   0.074118   0.159755   0.049043  -0.201433  -0.185617
    326       0.002630   0.026601   0.070105   0.008740  -0.076703  -0.075841
    327      -0.095854   0.116337   0.054558   0.042034  -0.037932  -0.012568
    328      -0.115715   0.127512   0.032358   0.053447  -0.019219   0.012988
    329       0.051513  -0.073665  -0.059091  -0.019668   0.044492   0.033034
    330      -0.036438   0.061173   0.042394   0.072924  -0.105710  -0.075767
    331      -0.109270   0.163438   0.110413   0.119774  -0.172417  -0.115983
    332       0.026609  -0.038840  -0.018047  -0.047616   0.057944   0.037587
    333      -0.149160   0.229237   0.191742   0.100460  -0.196061  -0.144483
    334      -0.032374   0.054197   0.055761   0.013749  -0.045098  -0.037109
    335       0.050928  -0.077892  -0.068105  -0.024063   0.056156   0.042221
    336      -0.032564   0.051312   0.040015   0.037082  -0.061135  -0.044682
    337      -0.011833   0.020238   0.025438  -0.006103  -0.006821  -0.007980
    338      -0.031217   0.047988   0.034378   0.038037  -0.058087  -0.041288
    339      -0.004899   0.007776   0.008205  -0.000265  -0.003614  -0.003229
    340      -0.013660   0.022056   0.020632   0.008457  -0.019992  -0.015688
    341      -0.040296   0.067165   0.068217   0.019118  -0.058098  -0.047611
    342      -0.012816   0.018694   0.009539   0.021526  -0.027423  -0.018413
    343       0.008947  -0.014460  -0.012855  -0.007530   0.015087   0.011571
    344      -0.039271   0.065759   0.071110   0.007945  -0.047229  -0.041009
    345       0.059901  -0.113115  -0.188000   0.125565  -0.035553   0.003798
    346      -0.040314   0.087136   0.184657  -0.171061   0.082911   0.024567
    347      -0.060545   0.117502   0.206613  -0.151311   0.052337   0.003568
    348      -0.020120   0.008868  -0.082777   0.163958  -0.122037  -0.059795
    349       0.016009  -0.007094   0.064615  -0.126748   0.093147   0.044625
    350       0.023107  -0.016393   0.063844  -0.144441   0.112087   0.056947
    351       0.052037  -0.090319  -0.128811   0.068942  -0.010785   0.008128
    352      -0.063060   0.109559   0.157273  -0.086230   0.015542  -0.008269
    353      -0.001427  -0.004492  -0.033260   0.053241  -0.038033  -0.019064
    354       0.012846  -0.035147  -0.094648   0.102346  -0.054188  -0.015749
    355      -0.037951   0.084879   0.185549  -0.172827   0.081080   0.019434
    356      -0.009551   0.018957   0.035436  -0.029583   0.013848   0.005194
    357       0.045801  -0.103296  -0.234091   0.233158  -0.122903  -0.043379
    358      -0.014637   0.033526   0.077309  -0.077719   0.040870   0.013862
    359       0.025020  -0.054335  -0.117731   0.114204  -0.060194  -0.022793
    360       0.002984  -0.002686   0.011086  -0.036409   0.042013   0.038689
    361      -0.010033   0.014094  -0.003599   0.055088  -0.074839  -0.074021
    362       0.006087  -0.013157  -0.028421   0.027504  -0.014338  -0.005135
    363      -0.010732   0.025170   0.062504  -0.072356   0.048373   0.028407
    364       0.026913  -0.065401  -0.173468   0.217880  -0.159708  -0.105570
    365      -0.005893   0.013537   0.031786  -0.033410   0.019276   0.008617
    366      -0.006365   0.016889   0.051882  -0.075871   0.063930   0.048702
    367       0.011282  -0.028343  -0.080209   0.108839  -0.086271  -0.062140
    368       0.008535  -0.021184  -0.059199   0.079823  -0.063150  -0.045508
    369      -0.004313   0.007447   0.008194   0.003015  -0.010675  -0.012731
    370       0.010800  -0.020581  -0.032710   0.015362   0.005455   0.015028
    371       0.001660  -0.002406  -0.000543  -0.005424   0.007476   0.007056
    372      -0.009761   0.022445   0.055460  -0.066032   0.046680   0.030028
    373       0.006406  -0.014378  -0.034117   0.038911  -0.026390  -0.016225
    374       0.019886  -0.045652  -0.112631   0.134089  -0.094889  -0.061160
    375       0.003252  -0.007183  -0.016610   0.018462  -0.012232  -0.007341
    376       0.003588  -0.007935  -0.018386   0.020470  -0.013575  -0.008149
    377       0.004162  -0.009127  -0.020813   0.022735  -0.014775  -0.008651
    378       0.004144  -0.009127  -0.020986   0.023140  -0.015178  -0.008982
    379       0.003381  -0.007595  -0.018104   0.020813  -0.014262  -0.008894
    380       0.000393  -0.000994  -0.002827   0.003846  -0.003049  -0.002193
    381       0.005000  -0.011064  -0.025666   0.028604  -0.018983  -0.011397
    382       0.000915  -0.002053  -0.004891   0.005631  -0.003866  -0.002418
    383       0.001818  -0.004137  -0.010062   0.011826  -0.008284  -0.005290
    384       0.001896  -0.004111  -0.009145   0.009620  -0.005934  -0.003201
    385       0.000077  -0.000264  -0.001043   0.001781  -0.001653  -0.001358
    386      -0.001612   0.003376   0.006984  -0.006578   0.003444   0.001348
    387      -0.001539   0.003873   0.011026  -0.015078   0.012054   0.008775
    388       0.000013   0.000102   0.000803  -0.001691   0.001725   0.001500
    389      -0.002238   0.004993   0.011762  -0.013316   0.008953   0.005432
    390      -0.000823   0.002251   0.007139  -0.010643   0.009079   0.006994
    391      -0.002275   0.005233   0.012968  -0.015527   0.011044   0.007148
    392      -0.000679   0.001493   0.003403  -0.003662   0.002303   0.001267
    393       0.012233  -0.029560  -0.072545   0.076208  -0.041084  -0.013772
    394       0.003823  -0.010020  -0.027040   0.030995  -0.018609  -0.008098
    395      -0.005950   0.013299   0.028981  -0.026187   0.010797   0.000287
    396       0.006171  -0.014344  -0.033583   0.033844  -0.017393  -0.005127
    397       0.003542  -0.009291  -0.025715   0.031107  -0.020435  -0.010840
    398      -0.010893   0.027135   0.069898  -0.078131   0.046336   0.020105
    399       0.005566  -0.013378  -0.033126   0.035954  -0.020781  -0.008659
    400       0.010244  -0.024830  -0.061985   0.067489  -0.038914  -0.015972
    401      -0.006613   0.015883   0.039511  -0.043393   0.025617   0.011262
    402       0.000168   0.000277  -0.000256  -0.000330  -0.000391   0.000221
    403      -0.000410  -0.000611   0.000475   0.000516   0.000531  -0.000261
    404      -0.000345  -0.000522   0.000416   0.000464   0.000488  -0.000246
    405      -0.001031  -0.001520   0.001150   0.001200   0.001172  -0.000535
    406       0.001237   0.001825  -0.001382  -0.001445  -0.001416   0.000651
    407      -0.001069  -0.001577   0.001195   0.001249   0.001225  -0.000563
    408       0.002397   0.003548  -0.002715  -0.002891  -0.002901   0.001373
    409      -0.000286  -0.000423   0.000321   0.000338   0.000338  -0.000159
    410       0.000863   0.001276  -0.000975  -0.001038  -0.001040   0.000491
                252        253        254        255        256        257    
      0      -0.000000  -0.090179   0.005607   0.000000  -0.000007  -0.000160
      1       0.000000  -0.009285   0.001087  -0.000000  -0.000002  -0.000060
      2      -0.000001  -0.020344   0.001013   0.000000  -0.000001  -0.000011
      3       0.000003   0.195385  -0.008940   0.000000   0.000008   0.000167
      4      -0.000001  -0.061844   0.004107  -0.000000  -0.000004  -0.000091
      5       0.000001   0.095371  -0.005417   0.000000   0.000004   0.000113
      6      -0.000003  -0.146741   0.010304   0.000000  -0.000014  -0.000338
      7      -0.000002   0.127096  -0.005940  -0.000000   0.000001   0.000020
      8       0.000000  -0.120530   0.006931   0.000000  -0.000006  -0.000117
      9       0.000000   0.031514  -0.002548   0.000000   0.000004   0.000083
     10      -0.000001  -0.064212   0.000937  -0.000000   0.000002   0.000100
     11       0.000000   0.050057  -0.001599  -0.000000  -0.000002  -0.000031
     12      -0.000002  -0.025648  -0.006138   0.000000   0.000014   0.000339
     13       0.000005   0.116488  -0.002685  -0.000000   0.000001   0.000015
     14      -0.000003  -0.084196   0.001168   0.000000   0.000001   0.000054
     15       0.000009  -0.008403   0.006888   0.000000  -0.000006  -0.000169
     16      -0.000001  -0.119601   0.006396  -0.000000  -0.000005  -0.000104
     17      -0.000006   0.073679  -0.011577   0.000000   0.000011   0.000272
     18      -0.000049   0.016525  -0.054528   0.000000   0.000062   0.001587
     19       0.000002   0.025110   0.002138  -0.000000  -0.000004  -0.000121
     20       0.000007  -0.009558   0.005981   0.000000  -0.000005  -0.000136
     21       0.000017   0.002934   0.023389   0.000000  -0.000036  -0.000945
     22      -0.000008  -0.001019  -0.016790   0.000000   0.000027   0.000700
     23      -0.000028  -0.012710  -0.045701   0.000000   0.000060   0.001605
     24       0.000056   0.000008   0.079765   0.000000  -0.000096  -0.002510
     25      -0.000010   0.006014  -0.005269   0.000000   0.000005   0.000080
     26       0.000049   0.018635   0.098542   0.000000  -0.000138  -0.003698
     27      -0.000015  -0.003489  -0.024324   0.000000   0.000039   0.000939
     28       0.000002   0.000628  -0.000818   0.000000   0.000002   0.000065
     29      -0.000016  -0.001302  -0.029580  -0.000000   0.000035   0.001032
     30       0.000001  -0.007738  -0.039553   0.000000   0.000073   0.001937
     31      -0.000006  -0.010743  -0.018396  -0.000000   0.000017   0.000577
     32      -0.000004  -0.015391  -0.054200   0.000000   0.000097   0.002791
     33       0.000070   0.001482   0.021961   0.000000   0.000118   0.003070
     34       0.000026  -0.004959  -0.000167  -0.000000   0.000059   0.001749
     35       0.000016   0.008936   0.025631   0.000000  -0.000018  -0.000586
     36      -0.000084  -0.004766  -0.026301   0.000000  -0.000182  -0.004411
     37      -0.000010  -0.001910  -0.015559  -0.000000  -0.000009  -0.000250
     38      -0.000025   0.004701   0.030865   0.000000  -0.000086  -0.002127
     39      -0.000115  -0.007528  -0.043865   0.000000  -0.000123  -0.003145
     40      -0.000015   0.002815   0.014760  -0.000000  -0.000079  -0.001856
     41       0.000161  -0.012584  -0.068126   0.000000   0.000457   0.011185
     42       0.000031  -0.001730  -0.007586   0.000000   0.000035   0.000367
     43       0.000006   0.000603   0.003062  -0.000000   0.000024   0.000772
     44      -0.000070  -0.002226  -0.011674   0.000000  -0.000164  -0.004627
     45       0.000283  -0.001232  -0.003891   0.000000   0.000488   0.011794
     46       0.000023  -0.000371  -0.000451   0.000000   0.000149   0.003530
     47      -0.000534   0.004888   0.026059  -0.000000  -0.001259  -0.031539
     48       0.000246   0.002027   0.010956   0.000000   0.001296   0.030611
     49      -0.000452   0.000005   0.001406  -0.000000  -0.001340  -0.033199
     50       0.000050  -0.000534  -0.003874   0.000000  -0.000392  -0.009654
     51      -0.000097  -0.000109  -0.002421  -0.000000  -0.000937  -0.020089
     52      -0.000076   0.000604   0.004908   0.000000   0.000985   0.024735
     53       0.000136  -0.000168  -0.002361  -0.000000  -0.000405  -0.011111
     54      -0.000138  -0.000042  -0.004228  -0.000000  -0.001977  -0.047613
     55       0.000471  -0.000346  -0.004983   0.000000  -0.000695  -0.022296
     56      -0.000512   0.000236   0.004748  -0.000000   0.000870   0.026469
     57       0.000119  -0.000446  -0.003005  -0.000000  -0.000191  -0.006740
     58      -0.000078  -0.000388  -0.002965  -0.000000  -0.000515  -0.012338
     59       0.000111   0.000338   0.002620   0.000000   0.000546   0.012729
     60       0.000665  -0.000026  -0.000268   0.000000   0.000726   0.010742
     61      -0.000845   0.000100   0.001516  -0.000001  -0.000903  -0.009997
     62       0.001145  -0.000122  -0.002276   0.000001   0.000778   0.005880
     63       0.000502   0.000015   0.001033   0.000000   0.002223   0.030877
     64       0.000925  -0.000059  -0.000548   0.000001   0.001164   0.016122
     65       0.000482  -0.000002   0.000299   0.000000   0.001759   0.025168
     66      -0.000242  -0.000006  -0.000273   0.000002  -0.001738  -0.017806
     67       0.000446  -0.000021  -0.000606   0.000000  -0.001280  -0.022122
     68      -0.000196  -0.000004  -0.000106  -0.000000  -0.000500  -0.004892
     69      -0.000372  -0.000019  -0.000528   0.000001  -0.002907  -0.038575
     70      -0.001866   0.000043   0.000871  -0.000000   0.000441   0.025440
     71       0.000499  -0.000009  -0.000224   0.000001  -0.000441  -0.010982
     72       0.000314  -0.000028  -0.000380  -0.000002  -0.000209  -0.006292
     73       0.000346   0.000033   0.000511   0.000002   0.001449   0.017204
     74      -0.000114  -0.000007  -0.000118  -0.000001  -0.000396  -0.004482
     75       0.001968   0.000002  -0.000021  -0.000002   0.002190   0.012198
     76       0.003604  -0.000005  -0.000283   0.000002   0.004554   0.017041
     77      -0.001309  -0.000003   0.000104  -0.000003  -0.001146  -0.002529
     78       0.001557   0.000004   0.000100  -0.000012   0.006562   0.034500
     79      -0.001531  -0.000003   0.000056  -0.000003  -0.000460  -0.001605
     80      -0.002260  -0.000007   0.000017   0.000000  -0.005381  -0.027658
     81      -0.000398   0.000003  -0.000020   0.000023  -0.004747  -0.019854
     82      -0.001199  -0.000004   0.000038   0.000005   0.002807   0.017790
     83      -0.000251  -0.000002   0.000030  -0.000002   0.002538   0.014070
     84      -0.000940   0.000003  -0.000031   0.000021  -0.008107  -0.039284
     85       0.004444   0.000006  -0.000055  -0.000033  -0.003776  -0.032333
     86       0.001275   0.000001  -0.000023  -0.000011  -0.001502  -0.011753
     87       0.000802  -0.000000  -0.000039  -0.000019  -0.000617  -0.006344
     88      -0.000754  -0.000003  -0.000055   0.000002  -0.003633  -0.017394
     89      -0.000054  -0.000004  -0.000025  -0.000002  -0.001192  -0.006399
     90       0.004648   0.000003   0.000000  -0.000058   0.004702   0.009897
     91      -0.008577  -0.000009   0.000017   0.000105  -0.007603  -0.006924
     92      -0.001162  -0.000001   0.000005   0.000029  -0.002217  -0.003857
     93       0.002285  -0.000002   0.000004  -0.000165   0.011289   0.022884
     94       0.000160  -0.000001  -0.000001   0.000052  -0.004998  -0.010477
     95       0.006832   0.000003  -0.000002  -0.000156   0.011660   0.022218
     96      -0.001258   0.000001   0.000001   0.000164  -0.007738  -0.009865
     97       0.001880   0.000001   0.000000   0.000022  -0.002057  -0.006380
     98       0.001598   0.000002  -0.000001   0.000128  -0.009276  -0.019924
     99      -0.000586   0.000002   0.000001   0.000235  -0.017246  -0.033515
    100      -0.006690  -0.000003  -0.000001  -0.000064   0.005059   0.019316
    101      -0.007952  -0.000002  -0.000001   0.000050   0.003497   0.018240
    102       0.001524   0.000000  -0.000003  -0.000115  -0.002210  -0.007375
    103       0.001377  -0.000002   0.000002  -0.000005   0.004644   0.007699
    104       0.001406   0.000001   0.000002   0.000013   0.005400   0.009182
    105       0.007761   0.000001   0.000001  -0.000283   0.006577   0.003372
    106       0.014448   0.000003   0.000000  -0.000057   0.010156  -0.005616
    107       0.014317   0.000002   0.000000  -0.000219   0.013329  -0.002612
    108       0.007735  -0.000000  -0.000001  -0.000850   0.024280   0.007009
    109       0.007553   0.000001  -0.000001  -0.000326   0.020473   0.004471
    110      -0.010924  -0.000003   0.000000  -0.000132  -0.008327  -0.000213
    111      -0.002259   0.000001   0.000001   0.001536  -0.018574  -0.001741
    112      -0.001651  -0.000000  -0.000000   0.000498  -0.006236  -0.000846
    113      -0.006781  -0.000003  -0.000000   0.001264   0.011270   0.005196
    114      -0.006923   0.000001   0.000001   0.001556  -0.029380  -0.004247
    115       0.003457  -0.000000  -0.000000  -0.001191  -0.003641  -0.002147
    116       0.024602  -0.000001   0.000002  -0.004997  -0.012365  -0.011371
    117       0.004128   0.000001   0.000000   0.000193  -0.003093  -0.001864
    118      -0.000993   0.000001  -0.000001   0.000352  -0.002648  -0.000253
    119      -0.004444  -0.000003   0.000001   0.002746  -0.018778  -0.002523
    120       0.029164   0.000001   0.000000  -0.006466   0.025501  -0.005369
    121      -0.010928  -0.000002  -0.000000   0.003641  -0.007014   0.003119
    122      -0.043182  -0.000004   0.000000   0.014291  -0.038664   0.012440
    123       0.016597   0.000000  -0.000000  -0.010544   0.049898  -0.009643
    124      -0.037415  -0.000003   0.000000   0.013464  -0.045759   0.010532
    125       0.019376  -0.000001   0.000000  -0.004645   0.008688  -0.002275
    126      -0.005524   0.000000   0.000000  -0.002573  -0.024586   0.005521
    127      -0.009438  -0.000002  -0.000000  -0.010391   0.027418  -0.005932
    128       0.013926  -0.000000   0.000000   0.011272  -0.031736   0.006934
    129       0.007015   0.000000   0.000000   0.022376  -0.072978   0.016286
    130       0.053897  -0.000002  -0.000000   0.023625  -0.034156   0.007580
    131      -0.042516  -0.000001  -0.000000  -0.022907   0.042059  -0.009374
    132       0.055470   0.000000   0.000000  -0.006975   0.007901  -0.001848
    133      -0.117069  -0.000001  -0.000001  -0.040468   0.004485  -0.000873
    134       0.056234   0.000001  -0.000001   0.033043  -0.006312   0.001412
    135       0.011897  -0.000000  -0.000000   0.037749   0.015111  -0.003284
    136       0.001231  -0.000001  -0.000001  -0.058752  -0.011518   0.002458
    137      -0.043817   0.000002  -0.000001  -0.072880  -0.009738   0.002092
    138       0.000648  -0.000000  -0.000000  -0.050643  -0.007983   0.001714
    139       0.007183  -0.000003  -0.000000   0.001413  -0.001610   0.000358
    140      -0.013270   0.000002  -0.000002   0.029549   0.003603  -0.000772
    141      -0.027484  -0.000001  -0.000000   0.070850   0.009812  -0.002067
    142      -0.022717  -0.000004   0.000000   0.064389   0.010525  -0.002233
    143      -0.024837   0.000003  -0.000002   0.075369   0.013023  -0.002774
    144       0.003271  -0.000001  -0.000000   0.008360   0.001301  -0.000286
    145       0.001461  -0.000005   0.000001   0.003066   0.000343  -0.000076
    146       0.001965   0.000004  -0.000002  -0.001902  -0.000683   0.000149
    147       0.012278  -0.000001  -0.000000  -0.012478  -0.002598   0.000500
    148       0.004982  -0.000005   0.000001  -0.021896  -0.003399   0.000725
    149       0.003505   0.000003  -0.000002  -0.029976  -0.004496   0.000998
    150       0.006612   0.000000   0.000000  -0.003086  -0.021448   0.003944
    151      -0.010351  -0.000003   0.000000  -0.004545  -0.018888   0.003527
    152       0.006237  -0.000001   0.000000   0.004868   0.025410  -0.004945
    153      -0.000002  -0.097480   0.005722   0.000000  -0.000007  -0.000169
    154      -0.000000  -0.022039   0.001128   0.000000  -0.000002  -0.000047
    155       0.000001  -0.013712   0.002052   0.000000  -0.000002  -0.000050
    156      -0.000000   0.145773  -0.009408   0.000000   0.000011   0.000256
    157       0.000003   0.041050  -0.003342   0.000000   0.000006   0.000147
    158      -0.000001   0.015283   0.000072   0.000000  -0.000001  -0.000036
    159       0.000000  -0.035733   0.001814   0.000000  -0.000001  -0.000031
    160      -0.000001  -0.016016   0.001221   0.000000  -0.000001  -0.000051
    161       0.000001   0.000564  -0.000288   0.000001   0.000002   0.000025
    162       0.000000   0.001783   0.001861   0.000000  -0.000004  -0.000096
    163      -0.000001  -0.028319  -0.000336  -0.000000   0.000001   0.000039
    164       0.000001   0.020897   0.000482  -0.000000  -0.000003  -0.000048
    165      -0.000001   0.219442  -0.017999   0.000000   0.000026   0.000630
    166      -0.000000   0.023792  -0.001603  -0.000000   0.000001   0.000030
    167      -0.000001   0.047271  -0.004090  -0.000000   0.000005   0.000150
    168      -0.000003   0.033420  -0.006478   0.000000   0.000013   0.000315
    169      -0.000003   0.002023  -0.005239  -0.000000   0.000013   0.000336
    170      -0.000000   0.130601  -0.007537   0.000000   0.000006   0.000147
    171      -0.000003   0.074752  -0.009245   0.000000   0.000016   0.000398
    172      -0.000003  -0.098053   0.001812   0.000000   0.000005   0.000129
    173       0.000001  -0.043355   0.004834   0.000000  -0.000009  -0.000208
    174      -0.000004  -0.054507  -0.001568   0.000000   0.000007   0.000204
    175       0.000007   0.109737  -0.000061  -0.000000  -0.000007  -0.000203
    176      -0.000006  -0.102619   0.001315  -0.000000   0.000002   0.000144
    177       0.000002  -0.069070   0.008979   0.000000  -0.000015  -0.000368
    178       0.000003  -0.064933   0.010661  -0.000000  -0.000021  -0.000515
    179      -0.000004  -0.094800   0.000818  -0.000000   0.000006   0.000244
    180      -0.000000  -0.107146   0.009564   0.000000  -0.000013  -0.000317
    181       0.000005   0.044418   0.006259  -0.000000  -0.000021  -0.000529
    182      -0.000001   0.054035  -0.005262  -0.000000   0.000006   0.000185
    183       0.000083   0.167076   0.050903   0.000000  -0.000034  -0.000891
    184       0.000019   0.041429   0.020300  -0.000000  -0.000025  -0.000661
    185      -0.000034  -0.061403  -0.007033   0.000001  -0.000015  -0.000442
    186       0.000203  -0.137777   0.244847   0.000000  -0.000291  -0.007379
    187      -0.000020  -0.057512  -0.014608  -0.000000   0.000012   0.000310
    188      -0.000125   0.066847  -0.150022   0.000001   0.000178   0.004521
    189      -0.000396  -0.058313  -0.561362   0.000001   0.000685   0.018037
    190       0.000178   0.015191   0.255786   0.000000  -0.000321  -0.008458
    191       0.000151   0.014628   0.211418   0.000000  -0.000260  -0.006817
    192       0.000008   0.025305   0.031229   0.000000  -0.000082  -0.001755
    193      -0.000011  -0.009788   0.000800   0.000001  -0.000017  -0.000649
    194      -0.000026  -0.020868  -0.055953   0.000000   0.000098   0.002346
    195       0.000016   0.005997   0.030651   0.000000  -0.000048  -0.001176
    196      -0.000023  -0.017212  -0.052762   0.000000   0.000107   0.002443
    197       0.000072  -0.012700   0.093700  -0.000000  -0.000081  -0.002519
    198       0.000041   0.017205   0.092495   0.000000  -0.000166  -0.004088
    199       0.000023   0.003383   0.043356   0.000000  -0.000067  -0.001745
    200       0.000051  -0.012072   0.083903  -0.000000  -0.000099  -0.002971
    201      -0.000002   0.012125   0.024831   0.000000  -0.000042  -0.001655
    202      -0.000037   0.056136   0.094767  -0.000000  -0.000242  -0.007270
    203      -0.000016   0.025223   0.038339  -0.000000  -0.000084  -0.002879
    204      -0.000058   0.050624   0.096027   0.000000  -0.000202  -0.005575
    205      -0.000072   0.050248   0.124643  -0.000000  -0.000286  -0.007633
    206      -0.000048   0.032237   0.053165  -0.000000  -0.000083  -0.002524
    207       0.000145   0.011424  -0.019386   0.000000   0.000259   0.005512
    208       0.000141   0.010578  -0.030905  -0.000000   0.000256   0.005455
    209      -0.000147  -0.021833  -0.100601   0.000000  -0.000138  -0.003941
    210      -0.000351   0.016695   0.020566  -0.000000  -0.000678  -0.017416
    211      -0.000319   0.021173  -0.009091  -0.000001  -0.000595  -0.016781
    212       0.000171   0.004687   0.020521   0.000000   0.000284   0.006938
    213       0.000432   0.083604   0.427790   0.000000   0.000131   0.003472
    214       0.000210   0.024692   0.120588   0.000000   0.000191   0.004771
    215      -0.000197  -0.027410  -0.132751   0.000000  -0.000185  -0.004577
    216      -0.000073   0.026643   0.140724   0.000000  -0.000140  -0.000492
    217       0.000182  -0.001622  -0.007376  -0.000000   0.000409   0.009320
    218      -0.000019   0.020287   0.107242  -0.000000  -0.000016   0.001213
    219       0.000041   0.006366   0.035712   0.000000   0.000037   0.001767
    220      -0.000038  -0.000507  -0.002718  -0.000000  -0.000072  -0.001319
    221       0.000124   0.030008   0.161959  -0.000000   0.000141   0.006883
    222      -0.000096   0.011444   0.060867   0.000000  -0.000258  -0.004406
    223      -0.000065  -0.015319  -0.082888  -0.000000  -0.000109  -0.004458
    224       0.000250   0.022635   0.124126   0.000000   0.000491   0.013696
    225      -0.000946  -0.012532  -0.070794  -0.000000  -0.002116  -0.053897
    226       0.001058  -0.004385  -0.030908   0.000001   0.002855   0.070803
    227       0.002076   0.011700   0.058840   0.000002   0.004954   0.124206
    228      -0.000986   0.019200   0.105393  -0.000000  -0.001767  -0.043016
    229       0.000747  -0.008145  -0.044859   0.000001   0.001279   0.029813
    230       0.001328  -0.030818  -0.163074   0.000001   0.002325   0.056957
    231      -0.000234  -0.007756  -0.034046  -0.000000  -0.001334  -0.038902
    232       0.000331   0.008776   0.033649   0.000001   0.000437   0.016951
    233       0.000123   0.009890   0.054667   0.000001   0.003211   0.082256
    234      -0.001568   0.006337   0.031113  -0.000001  -0.004617  -0.106261
    235       0.002380  -0.004359  -0.016538   0.000003   0.009370   0.227208
    236       0.000810  -0.000476  -0.001356   0.000001   0.003205   0.082365
    237      -0.000740   0.002634   0.044531   0.000001   0.012027   0.294753
    238       0.000135  -0.001657  -0.022911  -0.000001  -0.005825  -0.139536
    239      -0.000127  -0.000874   0.000801   0.000000   0.001730   0.041483
    240      -0.000791   0.002816   0.026839   0.000003   0.004385   0.119337
    241      -0.000645   0.001141   0.010374   0.000001   0.001033   0.034418
    242       0.000126  -0.001077  -0.012309  -0.000001  -0.003044  -0.075145
    243      -0.000047   0.000518   0.006566   0.000001   0.001778   0.046691
    244      -0.000085   0.001709   0.016460   0.000002   0.002942   0.074233
    245       0.000318  -0.002477  -0.024468  -0.000003  -0.004694  -0.124246
    246      -0.000478   0.001169   0.012023   0.000002   0.002079   0.061264
    247      -0.000015   0.002212   0.023334   0.000003   0.005333   0.133486
    248      -0.000253  -0.000795  -0.009360  -0.000001  -0.002672  -0.061552
    249      -0.001568  -0.000279  -0.006733  -0.000002  -0.004466  -0.089220
    250       0.000435   0.000278   0.006163   0.000001   0.002361   0.055239
    251      -0.005247   0.000057  -0.002221  -0.000007  -0.009051  -0.142696
    252      -0.002668   0.000447   0.010023  -0.000001   0.000345   0.035358
    253       0.000564  -0.000104  -0.004794   0.000001  -0.001496  -0.036212
    254      -0.004697   0.000721   0.016971  -0.000002   0.000499   0.058632
    255      -0.000091  -0.000108  -0.003170  -0.000004  -0.001818  -0.046482
    256      -0.000206   0.000096   0.000626  -0.000001   0.002793   0.030384
    257      -0.000021  -0.000244  -0.006737  -0.000006  -0.005243  -0.103915
    258      -0.003817   0.000281   0.003474   0.000002  -0.006440  -0.065478
    259      -0.003661   0.000148   0.001275  -0.000001  -0.008968  -0.111415
    260      -0.004934   0.000151   0.001225  -0.000007  -0.011738  -0.162036
    261      -0.002405   0.000307   0.005801  -0.000008   0.016957   0.245504
    262      -0.000581   0.000150   0.002609  -0.000004   0.008453   0.113517
    263      -0.000172   0.000144   0.002071  -0.000001   0.004043   0.057005
    264      -0.002187   0.000196   0.003382   0.000015   0.005579   0.101956
    265       0.001725  -0.000120  -0.002073  -0.000008  -0.003267  -0.062868
    266       0.000384   0.000058   0.000974  -0.000003   0.004048   0.047704
    267      -0.000047   0.000039   0.000682   0.000003   0.002211   0.033340
    268       0.000703  -0.000184  -0.003442  -0.000014  -0.007639  -0.117794
    269      -0.000566   0.000101   0.001661   0.000007   0.003735   0.061817
    270      -0.001272   0.000098   0.001607   0.000010   0.002496   0.053324
    271      -0.000192  -0.000174  -0.003248  -0.000007  -0.009520  -0.129775
    272       0.000446  -0.000030  -0.000470  -0.000004  -0.000444  -0.012697
    273      -0.005936  -0.000048  -0.000880  -0.000010  -0.013071  -0.099332
    274      -0.008650  -0.000061  -0.000931  -0.000010  -0.017466  -0.122993
    275       0.011317   0.000030  -0.000073   0.000006   0.019254   0.098415
    276      -0.008441   0.000018   0.001218   0.000004  -0.004432   0.017266
    277      -0.007760   0.000037   0.001469  -0.000005  -0.001818   0.038782
    278       0.008994  -0.000016  -0.001107  -0.000011   0.005518  -0.007233
    279      -0.001028  -0.000021  -0.000389  -0.000046  -0.006495  -0.055007
    280       0.000753  -0.000009  -0.000437   0.000012  -0.013840  -0.082323
    281       0.001065   0.000019   0.000495   0.000045   0.007893   0.065510
    282      -0.011749   0.000009   0.000465   0.000064  -0.023885  -0.098250
    283       0.001103  -0.000010  -0.000091  -0.000032   0.003663   0.009699
    284       0.014844   0.000015  -0.000138  -0.000029   0.040890   0.203476
    285      -0.007441  -0.000041   0.000433  -0.000083   0.052505   0.274536
    286       0.001462   0.000013  -0.000042   0.000036  -0.014284  -0.069428
    287       0.000736   0.000004  -0.000197   0.000038  -0.014357  -0.072133
    288      -0.005082  -0.000004   0.000315   0.000056   0.018067   0.111014
    289      -0.003226  -0.000005   0.000206   0.000016   0.014884   0.085346
    290      -0.003805  -0.000006   0.000082   0.000064  -0.000720   0.011261
    291      -0.000316  -0.000001   0.000055   0.000037   0.006254   0.035355
    292      -0.002741  -0.000005   0.000362   0.000068   0.024615   0.141300
    293       0.000178  -0.000004   0.000050  -0.000036   0.003167   0.014789
    294      -0.003102  -0.000001   0.000122   0.000102   0.006048   0.045839
    295       0.000590  -0.000006   0.000232  -0.000033   0.021631   0.109153
    296      -0.001487  -0.000006   0.000227   0.000045   0.016904   0.094757
    297      -0.010669   0.000003  -0.000063   0.000178  -0.025425  -0.084522
    298       0.030028   0.000004   0.000054  -0.000491   0.050641   0.124277
    299      -0.013151  -0.000009   0.000024   0.000216  -0.015510  -0.016102
    300      -0.017353  -0.000019   0.000065   0.000160  -0.002381   0.036232
    301       0.026509   0.000027  -0.000102  -0.000238   0.001885  -0.059989
    302      -0.010741  -0.000010   0.000019   0.000142  -0.007073  -0.001134
    303      -0.001735   0.000002  -0.000020  -0.000008  -0.013655  -0.045550
    304      -0.000198  -0.000009   0.000033  -0.000165   0.032197   0.086080
    305      -0.003717   0.000002  -0.000015  -0.000058  -0.002317  -0.024428
    306      -0.020250  -0.000007   0.000028   0.000625  -0.031130  -0.038393
    307       0.016045   0.000005   0.000003  -0.000311   0.036290   0.074141
    308      -0.034028  -0.000009   0.000016   0.001030  -0.077231  -0.134481
    309      -0.014984  -0.000019   0.000000  -0.001386   0.095393   0.192771
    310      -0.001785  -0.000001  -0.000010  -0.000162   0.007803   0.012818
    311      -0.006237  -0.000012   0.000004  -0.000907   0.061190   0.117415
    312      -0.013116  -0.000008   0.000016   0.000387   0.038063   0.096173
    313       0.001423   0.000001  -0.000005   0.000166  -0.026242  -0.050261
    314       0.008323   0.000005  -0.000006  -0.000265  -0.006977  -0.027348
    315      -0.001057  -0.000002   0.000004  -0.000067   0.017940   0.039737
    316       0.004924   0.000004  -0.000013  -0.000089  -0.036787  -0.085507
    317       0.002545   0.000006  -0.000010  -0.000043  -0.029091  -0.062274
    318      -0.006929  -0.000004   0.000009   0.000163   0.021166   0.058243
    319      -0.002884   0.000001  -0.000003   0.000221  -0.018395  -0.029352
    320       0.000216   0.000008  -0.000014   0.000196  -0.047710  -0.094983
    321      -0.020543   0.000002   0.000001  -0.000094  -0.043878  -0.039462
    322      -0.070867  -0.000001  -0.000003   0.000999  -0.100811  -0.033634
    323      -0.016294   0.000002   0.000001  -0.000067  -0.039249  -0.043269
    324      -0.036275  -0.000006  -0.000004   0.000701  -0.006627   0.037485
    325      -0.063483  -0.000010  -0.000009   0.001168  -0.010177   0.063950
    326      -0.019657  -0.000004  -0.000004  -0.000674   0.008896   0.038642
    327      -0.001854   0.000001   0.000002  -0.002849  -0.019172  -0.019131
    328       0.000045   0.000004   0.000003  -0.002004  -0.055951  -0.038251
    329       0.003543  -0.000001   0.000001   0.003247  -0.038978  -0.010295
    330      -0.055625  -0.000003   0.000001   0.004567  -0.078379   0.004507
    331      -0.070034  -0.000002  -0.000002   0.003707  -0.142821  -0.021930
    332       0.033390  -0.000001   0.000000  -0.003168   0.072085   0.007208
    333      -0.037749  -0.000006  -0.000009   0.001040   0.189479   0.047577
    334      -0.004804  -0.000003  -0.000002  -0.001226   0.049108   0.013056
    335       0.004835  -0.000000   0.000003   0.001725  -0.058197  -0.010677
    336      -0.024758  -0.000002  -0.000002  -0.002543   0.070455   0.022485
    337       0.006842   0.000002  -0.000003  -0.003458   0.037280   0.004516
    338      -0.025017  -0.000004  -0.000001  -0.001172   0.059655   0.019786
    339       0.001024   0.000000  -0.000000  -0.000580   0.016607   0.003235
    340      -0.004810   0.000000  -0.000002  -0.001799   0.039684   0.010172
    341      -0.009587  -0.000005  -0.000002  -0.006250   0.103541   0.025776
    342      -0.014007  -0.000000  -0.000001   0.000832   0.026435   0.010954
    343       0.004566   0.000002  -0.000001   0.001048  -0.024431  -0.006901
    344       0.000859  -0.000006  -0.000001  -0.007693   0.114804   0.023785
    345      -0.090954   0.000001   0.000002   0.038557  -0.150801   0.016007
    346       0.128421  -0.000001   0.000001  -0.048319   0.156100  -0.037633
    347       0.110808  -0.000003  -0.000000  -0.044146   0.167099  -0.023633
    348      -0.113578  -0.000002  -0.000003   0.021853  -0.033212   0.031189
    349       0.095462   0.000000   0.000002  -0.014857   0.038666  -0.023183
    350       0.093332  -0.000001   0.000004  -0.019455   0.009921  -0.026466
    351      -0.040571   0.000000   0.000001   0.034295  -0.094188   0.014297
    352       0.049403  -0.000003  -0.000000  -0.036215   0.076152  -0.009968
    353      -0.020523  -0.000001  -0.000001  -0.014896   0.113760  -0.019590
    354      -0.134841  -0.000001  -0.000001   0.038238  -0.167612   0.043350
    355       0.190596  -0.000002   0.000001  -0.081858   0.342233  -0.078769
    356      -0.007295  -0.000002   0.000000  -0.005097  -0.002504   0.002626
    357      -0.148161  -0.000002  -0.000002  -0.119954   0.432868  -0.095258
    358       0.060661   0.000000   0.000000   0.033077  -0.131699   0.028190
    359      -0.040589  -0.000001  -0.000001  -0.040938   0.184515  -0.041698
    360      -0.236097  -0.000001  -0.000000  -0.022762   0.057933  -0.012555
    361       0.479860   0.000002  -0.000000   0.064324  -0.137209   0.029858
    362      -0.015103  -0.000000  -0.000001  -0.075616   0.051893  -0.011566
    363      -0.083220  -0.000000   0.000000  -0.086581  -0.088375   0.019697
    364       0.416752   0.000002  -0.000002   0.227030   0.140821  -0.031572
    365       0.000463   0.000001  -0.000000  -0.006725  -0.066848   0.014934
    366      -0.245017  -0.000002  -0.000000  -0.036847   0.026814  -0.005922
    367       0.287597   0.000001  -0.000001   0.248952   0.037043  -0.008100
    368       0.211502   0.000004  -0.000002   0.126165   0.012239  -0.002645
    369       0.090689  -0.000000   0.000000  -0.260773  -0.060423   0.012926
    370      -0.142534  -0.000002  -0.000001   0.293226   0.105814  -0.022914
    371      -0.040925   0.000003  -0.000002   0.195781   0.023741  -0.004884
    372      -0.115108  -0.000001   0.000000   0.254739   0.029469  -0.006166
    373       0.056991  -0.000002  -0.000001  -0.197544  -0.024678   0.005187
    374       0.235677   0.000003  -0.000002  -0.570708  -0.072751   0.015345
    375       0.024691  -0.000001  -0.000000  -0.089481  -0.012803   0.002712
    376       0.027298  -0.000004   0.000000  -0.101098  -0.014994   0.003199
    377       0.027424   0.000004  -0.000002  -0.123546  -0.017879   0.003799
    378       0.029102  -0.000001  -0.000000  -0.148714  -0.022029   0.004701
    379       0.032332  -0.000006   0.000001  -0.122766  -0.018777   0.003977
    380       0.010102   0.000004  -0.000002  -0.021167  -0.003717   0.000780
    381       0.038112  -0.000001  -0.000000  -0.176772  -0.027060   0.005784
    382       0.008831  -0.000005   0.000001  -0.036554  -0.005884   0.001262
    383       0.020157   0.000005  -0.000003  -0.063927  -0.009490   0.001985
    384       0.007571  -0.000000  -0.000000  -0.068979  -0.007406   0.001691
    385       0.007541  -0.000005   0.000001   0.006092  -0.000534   0.000065
    386       0.001541   0.000002  -0.000002   0.050686   0.003334  -0.000884
    387      -0.041570  -0.000001  -0.000000   0.071658   0.014977  -0.003023
    388      -0.008851  -0.000006   0.000001  -0.015377  -0.000879   0.000289
    389      -0.018214   0.000004  -0.000002   0.122528   0.018010  -0.004009
    390      -0.035960  -0.000000  -0.000000   0.015355   0.007305  -0.001325
    391      -0.027596  -0.000007   0.000001   0.138019   0.021479  -0.004662
    392      -0.003106   0.000003  -0.000002   0.045994   0.006096  -0.001364
    393      -0.074982  -0.000001  -0.000001  -0.026848   0.234261  -0.047661
    394      -0.012081  -0.000004   0.000000  -0.011170   0.074879  -0.014834
    395       0.059200  -0.000002   0.000001   0.016880  -0.093046   0.019473
    396      -0.038905  -0.000000  -0.000001  -0.011805   0.134777  -0.027987
    397       0.013130  -0.000003  -0.000001  -0.006121   0.067516  -0.013706
    398       0.027223  -0.000001   0.000002   0.016148  -0.236185   0.048053
    399      -0.015519  -0.000000  -0.000001  -0.007928   0.120366  -0.024663
    400      -0.033181  -0.000005  -0.000001  -0.013381   0.221518  -0.045371
    401       0.011159  -0.000000   0.000000   0.011059  -0.130107   0.027036
    402       0.000004   0.045207   0.003824   0.000000  -0.000001  -0.000080
    403      -0.000004  -0.019226  -0.002921   0.000000   0.000003   0.000070
    404      -0.000004   0.026055  -0.005686   0.000001   0.000008   0.000172
    405      -0.000006  -0.313604   0.018256   0.000000  -0.000021  -0.000494
    406       0.000008   0.358594  -0.021177   0.000000   0.000026   0.000590
    407      -0.000007  -0.309777   0.018062   0.000001  -0.000021  -0.000500
    408       0.000017   0.457904  -0.012907   0.000000   0.000013   0.000269
    409      -0.000002  -0.051761   0.000651  -0.000000  -0.000001   0.000014
    410       0.000006   0.159293  -0.003684  -0.000000   0.000002   0.000055
                258        259        260        261        262        263    
      0       0.000169   0.000068   0.000067   0.000109   0.001087   0.090220
      1       0.000065   0.000028   0.000029   0.000049   0.000742   0.042732
      2       0.000011   0.000002   0.000002   0.000002  -0.000128  -0.000903
      3      -0.000162  -0.000054  -0.000044  -0.000066   0.001198  -0.013578
      4       0.000094   0.000035   0.000032   0.000050   0.000209  -0.010904
      5      -0.000113  -0.000041  -0.000036  -0.000056   0.000146   0.002436
      6       0.000349   0.000134   0.000127   0.000202   0.000845   0.006063
      7      -0.000010   0.000006   0.000013   0.000028   0.001737   0.028218
      8       0.000115   0.000037   0.000031   0.000045  -0.000772  -0.015583
      9      -0.000086  -0.000033  -0.000031  -0.000050  -0.000212  -0.000069
     10      -0.000115  -0.000057  -0.000063  -0.000108  -0.002618  -0.091309
     11       0.000041   0.000021   0.000026   0.000046   0.001524   0.056950
     12      -0.000365  -0.000154  -0.000155  -0.000256  -0.003574   0.003738
     13      -0.000009   0.000001   0.000004   0.000009   0.000685  -0.001336
     14      -0.000062  -0.000030  -0.000032  -0.000054  -0.001133   0.002136
     15       0.000184   0.000078   0.000080   0.000131   0.001958  -0.004317
     16       0.000105   0.000038   0.000034   0.000052   0.000315  -0.023462
     17      -0.000288  -0.000117  -0.000114  -0.000185  -0.002157   0.013837
     18      -0.001724  -0.000738  -0.000748  -0.001234  -0.019442   0.003140
     19       0.000136   0.000063   0.000067   0.000113   0.002841   0.005218
     20       0.000143   0.000057   0.000055   0.000089   0.000554  -0.002794
     21       0.001042   0.000460   0.000478   0.000796   0.015061  -0.000136
     22      -0.000776  -0.000347  -0.000362  -0.000606  -0.012341   0.000708
     23      -0.001781  -0.000797  -0.000832  -0.001392  -0.027492   0.000122
     24       0.002759   0.001210   0.001247   0.002072   0.038537  -0.002166
     25      -0.000059  -0.000000   0.000017   0.000043   0.004963   0.000318
     26       0.004112   0.001845   0.001934   0.003239   0.064333  -0.002056
     27      -0.000990  -0.000398  -0.000386  -0.000619  -0.007223  -0.002644
     28      -0.000100  -0.000068  -0.000087  -0.000160  -0.006101   0.002389
     29      -0.001197  -0.000581  -0.000638  -0.001093  -0.027171   0.005390
     30      -0.002151  -0.000964  -0.001010  -0.001692  -0.032643   0.000746
     31      -0.000713  -0.000383  -0.000442  -0.000771  -0.025093   0.000004
     32      -0.003213  -0.001541  -0.001679  -0.002864  -0.074199   0.001296
     33      -0.003371  -0.001489  -0.001549  -0.002584  -0.056491   0.000480
     34      -0.002048  -0.001019  -0.001135  -0.001954  -0.060076   0.000504
     35       0.000688   0.000336   0.000365   0.000615   0.021110  -0.000252
     36       0.004662   0.001895   0.001860   0.003020   0.027689  -0.000074
     37       0.000294   0.000155   0.000181   0.000318   0.022257  -0.000076
     38       0.002230   0.000866   0.000810   0.001290  -0.036985   0.000125
     39       0.003436   0.001518   0.001591   0.002668   0.072889  -0.000506
     40       0.001904   0.000709   0.000642   0.000993  -0.010965  -0.000033
     41      -0.011839  -0.004757  -0.004598  -0.007433   0.073029  -0.000205
     42      -0.000083   0.000240   0.000432   0.000887   0.005021  -0.000332
     43      -0.000931  -0.000484  -0.000554  -0.000981  -0.003188   0.000122
     44       0.005280   0.002491   0.002696   0.004631   0.016041  -0.000585
     45      -0.012389  -0.004929  -0.004746  -0.007631  -0.004676   0.000085
     46      -0.003688  -0.001459  -0.001410  -0.002279  -0.001694   0.000025
     47       0.033830   0.014090   0.014036   0.023059  -0.025316   0.000012
     48      -0.031791  -0.012407  -0.011847  -0.019026  -0.004513   0.000045
     49       0.035437   0.014672   0.014618   0.024071  -0.004708  -0.000038
     50       0.010275   0.004225   0.004167   0.006785   0.000912  -0.000013
     51       0.019505   0.006351   0.005103   0.007235  -0.002035   0.000011
     52      -0.026858  -0.011727  -0.012286  -0.020933   0.002178  -0.000004
     53       0.012723   0.006213   0.007018   0.012473  -0.001217   0.000011
     54       0.050202   0.020399   0.020163   0.033105  -0.006161  -0.000001
     55       0.027452   0.015073   0.018025   0.032831  -0.004178   0.000031
     56      -0.032006  -0.017282  -0.020711  -0.037962   0.004923  -0.000022
     57       0.008086   0.003688   0.003446   0.005022   0.003095  -0.000096
     58       0.012513   0.004139   0.002903   0.003158   0.002904  -0.000092
     59      -0.012752  -0.004109  -0.002819  -0.003006  -0.002560   0.000094
     60      -0.006779   0.001468   0.004540   0.010411   0.000171   0.000002
     61       0.001824  -0.008345  -0.015989  -0.034737   0.001441  -0.000010
     62       0.003709   0.012212   0.021489   0.045815  -0.002339   0.000006
     63      -0.017887   0.005924   0.015351   0.034343   0.000173   0.000000
     64      -0.008128   0.006063   0.014203   0.032646  -0.000520   0.000003
     65      -0.014249   0.006648   0.016898   0.038855  -0.000379   0.000003
     66       0.005127  -0.007640  -0.011696  -0.020410   0.000257   0.000002
     67       0.015818  -0.003526  -0.014837  -0.039699   0.000419   0.000002
     68       0.001125  -0.002230  -0.002954  -0.004320   0.000077  -0.000001
     69       0.019757  -0.011856  -0.027433  -0.061534   0.000931  -0.000001
     70      -0.029197  -0.002323   0.019442   0.068357  -0.000834  -0.000004
     71       0.010138  -0.000389  -0.008202  -0.026140   0.000354   0.000000
     72       0.005260  -0.000596  -0.002738  -0.005642   0.000002  -0.000010
     73      -0.006346   0.006443   0.008928   0.011607  -0.000070   0.000013
     74       0.001515  -0.001752  -0.002381  -0.003168   0.000027  -0.000004
     75       0.006944   0.011414   0.006723  -0.003936  -0.000088   0.000000
     76       0.028065   0.028780   0.008630  -0.040347   0.000178   0.000002
     77      -0.010133  -0.008488  -0.001036   0.017384  -0.000108  -0.000000
     78       0.022122   0.033205   0.018275  -0.015886  -0.000149   0.000000
     79      -0.003471  -0.003611  -0.001208   0.005405  -0.000011  -0.000000
     80      -0.022637  -0.032031  -0.016170   0.023897   0.000067  -0.000001
     81      -0.017118  -0.017609  -0.006428   0.012367   0.000019   0.000000
     82       0.011825   0.023088   0.014721  -0.016058  -0.000033  -0.000000
     83       0.009994   0.016294   0.009336  -0.011033  -0.000029   0.000000
     84      -0.031893  -0.042229  -0.020318   0.031009   0.000046  -0.000000
     85      -0.019912  -0.051568  -0.036826   0.039211   0.000035   0.000000
     86      -0.007582  -0.017459  -0.011595   0.012889   0.000011   0.000000
     87      -0.002383  -0.006427  -0.003703   0.001069   0.000051  -0.000001
     88      -0.011947  -0.012428  -0.003393   0.003229   0.000087  -0.000002
     89      -0.003911  -0.004772  -0.001562   0.000847   0.000036  -0.000001
     90       0.013212  -0.004031  -0.011409   0.003827  -0.000003   0.000000
     91      -0.019451   0.030361   0.042739  -0.026040  -0.000020  -0.000000
     92      -0.006083   0.004000   0.007606  -0.003634   0.000001   0.000000
     93       0.030317  -0.009053  -0.024357   0.007837   0.000002   0.000000
     94      -0.014388   0.005361   0.014063  -0.005345  -0.000002  -0.000000
     95       0.033146  -0.017480  -0.038311   0.016421   0.000011   0.000000
     96      -0.015068   0.011370   0.010926  -0.005474  -0.000004  -0.000000
     97      -0.008792   0.002012   0.012475  -0.004779  -0.000003  -0.000000
     98      -0.028081   0.011079   0.031993  -0.012863  -0.000007   0.000000
     99      -0.048590   0.023725   0.054620  -0.023352  -0.000012  -0.000000
    100       0.026474  -0.004427  -0.041850   0.016069   0.000008  -0.000000
    101       0.024564  -0.002246  -0.040681   0.015268   0.000008   0.000000
    102      -0.009055   0.001400   0.006455  -0.001705   0.000004  -0.000000
    103       0.010526  -0.005721  -0.005275   0.002065  -0.000002  -0.000000
    104       0.012413  -0.006453  -0.005967   0.002237  -0.000003   0.000001
    105       0.006124  -0.009742   0.002869   0.000230  -0.000000  -0.000000
    106      -0.004135  -0.021295   0.038442  -0.011361  -0.000005  -0.000000
    107       0.000632  -0.025495   0.035688  -0.009812  -0.000005   0.000000
    108       0.015785  -0.038671   0.027026  -0.004882  -0.000002  -0.000000
    109       0.011872  -0.036742   0.031694  -0.006854  -0.000002  -0.000000
    110      -0.002995   0.017081  -0.019022   0.004716   0.000002   0.000000
    111      -0.006485   0.022862  -0.020650   0.004610   0.000001   0.000000
    112      -0.002558   0.008041  -0.006832   0.001463   0.000001  -0.000000
    113       0.011481  -0.031782   0.026530  -0.005693  -0.000002   0.000000
    114      -0.013225   0.045034  -0.041132   0.009295   0.000003   0.000000
    115      -0.004753   0.013962  -0.012378   0.002773   0.000001  -0.000000
    116      -0.023692   0.065869  -0.056907   0.012587   0.000003   0.000000
    117      -0.003325   0.005479  -0.002170   0.000108  -0.000000  -0.000000
    118      -0.000807   0.002267  -0.001649   0.000304   0.000001  -0.000000
    119      -0.006610   0.015429  -0.009339   0.001412   0.000000  -0.000000
    120      -0.005769   0.006269  -0.002944   0.000428  -0.000001   0.000000
    121       0.004722  -0.009953   0.007755  -0.001629  -0.000000  -0.000000
    122       0.016901  -0.030789   0.022503  -0.004601  -0.000001   0.000000
    123      -0.009645   0.008110  -0.002372   0.000110  -0.000001   0.000000
    124       0.012030  -0.015517   0.008803  -0.001518   0.000000  -0.000000
    125      -0.002793   0.004158  -0.002601   0.000477  -0.000000   0.000000
    126       0.006204  -0.007767   0.004375  -0.000760  -0.000000  -0.000000
    127      -0.006512   0.007696  -0.004109   0.000684  -0.000000  -0.000000
    128       0.007652  -0.009149   0.004937  -0.000830  -0.000000   0.000000
    129       0.018272  -0.022914   0.012987  -0.002272  -0.000000  -0.000000
    130       0.008468  -0.010508   0.005919  -0.001033   0.000000  -0.000000
    131      -0.010509   0.013184  -0.007516   0.001324  -0.000000   0.000000
    132      -0.002137   0.002862  -0.001700   0.000306  -0.000000  -0.000000
    133      -0.000866   0.000686  -0.000168  -0.000001   0.000000  -0.000000
    134       0.001578  -0.001932   0.001060  -0.000181  -0.000000   0.000000
    135      -0.003630   0.004443  -0.002504   0.000441  -0.000000  -0.000000
    136       0.002695  -0.003265   0.001852  -0.000331   0.000000  -0.000000
    137       0.002313  -0.002905   0.001719  -0.000318   0.000000   0.000001
    138       0.001885  -0.002306   0.001318  -0.000236  -0.000000  -0.000000
    139       0.000400  -0.000486   0.000265  -0.000045   0.000000  -0.000000
    140      -0.000848   0.001039  -0.000601   0.000107   0.000000   0.000001
    141      -0.002244   0.002655  -0.001478   0.000260  -0.000000  -0.000000
    142      -0.002433   0.002902  -0.001620   0.000286  -0.000000  -0.000001
    143      -0.003030   0.003639  -0.002045   0.000360   0.000000   0.000001
    144      -0.000319   0.000403  -0.000235   0.000042  -0.000000  -0.000000
    145      -0.000085   0.000108  -0.000063   0.000012  -0.000000  -0.000001
    146       0.000167  -0.000207   0.000116  -0.000023   0.000000   0.000001
    147       0.000505  -0.000472   0.000195  -0.000026  -0.000000  -0.000000
    148       0.000794  -0.000960   0.000545  -0.000096  -0.000000  -0.000001
    149       0.001125  -0.001454   0.000868  -0.000162   0.000000   0.000001
    150       0.003807  -0.002836   0.000617   0.000019  -0.000000  -0.000000
    151       0.003453  -0.002734   0.000728  -0.000022   0.000000  -0.000000
    152      -0.005010   0.004559  -0.001681   0.000177  -0.000001   0.000000
    153       0.000170   0.000062   0.000056   0.000086  -0.000270   0.012851
    154       0.000050   0.000021   0.000020   0.000034   0.000263   0.014354
    155       0.000051   0.000019   0.000019   0.000029   0.000155  -0.004995
    156      -0.000262  -0.000099  -0.000093  -0.000147  -0.000396  -0.001156
    157      -0.000155  -0.000064  -0.000063  -0.000103  -0.001375  -0.015857
    158       0.000042   0.000019   0.000022   0.000036   0.000937   0.009309
    159       0.000031   0.000011   0.000009   0.000014  -0.000141  -0.003448
    160       0.000054   0.000023   0.000022   0.000037   0.000452   0.001920
    161      -0.000026  -0.000011  -0.000011  -0.000019  -0.000323  -0.002133
    162       0.000104   0.000044   0.000044   0.000073   0.001036   0.001643
    163      -0.000043  -0.000020  -0.000021  -0.000034  -0.000666   0.003765
    164       0.000053   0.000022   0.000024   0.000039   0.000688  -0.002049
    165      -0.000676  -0.000285  -0.000287  -0.000474  -0.006791  -0.357256
    166      -0.000031  -0.000012  -0.000011  -0.000018  -0.000188  -0.007726
    167      -0.000160  -0.000069  -0.000069  -0.000114  -0.001583  -0.081959
    168      -0.000346  -0.000152  -0.000158  -0.000266  -0.004607  -0.273332
    169      -0.000371  -0.000167  -0.000176  -0.000296  -0.005529  -0.292476
    170      -0.000150  -0.000057  -0.000052  -0.000082  -0.000196  -0.090195
    171      -0.000434  -0.000189  -0.000195  -0.000325  -0.005299  -0.342540
    172      -0.000152  -0.000076  -0.000085  -0.000147  -0.003713  -0.134036
    173       0.000227   0.000097   0.000101   0.000167   0.002704   0.166182
    174      -0.000230  -0.000107  -0.000115  -0.000195  -0.004213  -0.158754
    175       0.000242   0.000120   0.000135   0.000233   0.006276   0.259300
    176      -0.000172  -0.000092  -0.000103  -0.000180  -0.005159  -0.210405
    177       0.000393   0.000164   0.000164   0.000269   0.003393   0.108545
    178       0.000558   0.000238   0.000243   0.000402   0.006164   0.247880
    179      -0.000282  -0.000141  -0.000156  -0.000268  -0.006829  -0.328308
    180       0.000332   0.000132   0.000128   0.000205   0.001635   0.024435
    181       0.000591   0.000266   0.000283   0.000477   0.009682   0.421405
    182      -0.000194  -0.000081  -0.000079  -0.000129  -0.001389  -0.047349
    183       0.000965   0.000407   0.000408   0.000668   0.005710   0.027949
    184       0.000730   0.000324   0.000336   0.000561   0.010084   0.007528
    185       0.000503   0.000240   0.000262   0.000449   0.010337  -0.010069
    186       0.007960   0.003358   0.003374   0.005534   0.079134  -0.028621
    187      -0.000333  -0.000140  -0.000139  -0.000223  -0.006024  -0.012160
    188      -0.004888  -0.002072  -0.002088  -0.003430  -0.051185   0.013359
    189      -0.019859  -0.008740  -0.009035  -0.015028  -0.280486   0.008790
    190       0.009293   0.004075   0.004203   0.006984   0.127200  -0.005591
    191       0.007494   0.003288   0.003392   0.005637   0.103991  -0.003688
    192       0.001714   0.000564   0.000455   0.000646  -0.014411   0.018850
    193       0.000795   0.000428   0.000498   0.000880   0.030822  -0.011224
    194      -0.002459  -0.000976  -0.000936  -0.001496  -0.012469  -0.010407
    195       0.001247   0.000506   0.000493   0.000791   0.012533   0.004228
    196      -0.002500  -0.000933  -0.000850  -0.001309  -0.008249  -0.016138
    197       0.002986   0.001498   0.001674   0.002893   0.077018  -0.020796
    198       0.004351   0.001787   0.001760   0.002848   0.044308   0.010412
    199       0.001896   0.000814   0.000828   0.001365   0.025213   0.000240
    200       0.003487   0.001726   0.001921   0.003315   0.088453  -0.024725
    201       0.002150   0.001238   0.001473   0.002596   0.110879  -0.002630
    202       0.008549   0.004255   0.004732   0.008141   0.234455  -0.001898
    203       0.003559   0.001914   0.002210   0.003855   0.140975  -0.002367
    204       0.006294   0.002913   0.003111   0.005263   0.110274   0.000361
    205       0.008486   0.003813   0.004001   0.006713   0.123670  -0.000133
    206       0.002980   0.001490   0.001660   0.002857   0.085134  -0.000655
    207      -0.005324  -0.001692  -0.001320  -0.001861   0.090249  -0.000357
    208      -0.005273  -0.001682  -0.001321  -0.001884   0.104006  -0.000433
    209       0.004559   0.002248   0.002524   0.004414   0.073054  -0.000731
    210       0.018985   0.008234   0.008449   0.014011   0.250281  -0.002220
    211       0.019239   0.009216   0.010079   0.017263   0.416188  -0.004070
    212      -0.007363  -0.003017  -0.002978  -0.004843  -0.060332   0.000451
    213      -0.004044  -0.002197  -0.002667  -0.004719  -0.464781   0.002052
    214      -0.005190  -0.002292  -0.002412  -0.004056  -0.125231   0.000862
    215       0.004923   0.002134   0.002220   0.003701   0.137460  -0.000469
    216      -0.001400  -0.002389  -0.003740  -0.007440  -0.157074   0.002516
    217      -0.009442  -0.003474  -0.003153  -0.004888  -0.005928   0.000180
    218      -0.002385  -0.002046  -0.002855  -0.005469  -0.124587   0.001829
    219      -0.002405  -0.001442  -0.001719  -0.003027  -0.057865   0.001083
    220       0.001145   0.000271   0.000172   0.000248  -0.010049   0.000585
    221      -0.009511  -0.005907  -0.007293  -0.013245  -0.195600   0.003261
    222       0.003477   0.000369  -0.000348  -0.001160  -0.082285   0.001684
    223       0.005894   0.003476   0.004200   0.007548   0.109490  -0.002026
    224      -0.015674  -0.007517  -0.008276  -0.014333  -0.164859   0.002554
    225       0.058520   0.025127   0.025674   0.042840   0.084868  -0.000468
    226      -0.075578  -0.031146  -0.030785  -0.050326   0.041985  -0.000032
    227      -0.133522  -0.055991  -0.056147  -0.092615  -0.064763   0.000514
    228       0.045326   0.018077   0.017382   0.027940  -0.113519   0.000402
    229      -0.030554  -0.011389  -0.010329  -0.015936   0.037320  -0.000050
    230      -0.060314  -0.024368  -0.023722  -0.038485   0.173990  -0.000650
    231       0.045223   0.021994   0.024189   0.041930   0.023184  -0.000186
    232      -0.022101  -0.012916  -0.015801  -0.029086  -0.023493   0.000137
    233      -0.089487  -0.038338  -0.038774  -0.063973  -0.036561   0.000240
    234       0.108386   0.040392   0.037097   0.058143  -0.041449   0.000037
    235      -0.239490  -0.096159  -0.093286  -0.150748   0.039029   0.000215
    236      -0.089725  -0.038536  -0.039094  -0.064714   0.005888   0.000155
    237      -0.314826  -0.132423  -0.134939  -0.226168   0.035038  -0.000068
    238       0.146761   0.059454   0.058768   0.096611  -0.014039  -0.000009
    239      -0.043729  -0.017910  -0.017967  -0.029919   0.009978  -0.000077
    240      -0.132847  -0.057989  -0.057689  -0.092638  -0.007476   0.000494
    241      -0.041871  -0.021274  -0.023280  -0.039596  -0.002480   0.000142
    242       0.079791   0.032079   0.030440   0.047721   0.000470  -0.000250
    243      -0.050932  -0.021354  -0.020776  -0.033153  -0.000545   0.000229
    244      -0.079464  -0.032150  -0.030388  -0.047306  -0.004361   0.000214
    245       0.135952   0.057066   0.055096   0.086877   0.007663  -0.000584
    246      -0.070476  -0.032401  -0.033289  -0.054671  -0.003609   0.000369
    247      -0.142187  -0.056852  -0.053204  -0.082324  -0.005415   0.000536
    248       0.062676   0.022910   0.020127   0.029915   0.000321  -0.000144
    249       0.078913   0.014373  -0.002840  -0.025166  -0.005541   0.000010
    250      -0.056122  -0.019456  -0.015165  -0.019301   0.005570  -0.000016
    251       0.093447  -0.022851  -0.075667  -0.183468  -0.001767   0.000015
    252      -0.056403  -0.041689  -0.055917  -0.106749   0.008901  -0.000008
    253       0.039914   0.019982   0.024978   0.048569  -0.007131   0.000021
    254      -0.094345  -0.069880  -0.093543  -0.178338   0.015484  -0.000021
    255       0.043911   0.004657  -0.013985  -0.049320  -0.001228  -0.000009
    256      -0.010059   0.012280   0.018841   0.031069  -0.000155  -0.000010
    257       0.086011   0.002586  -0.032161  -0.096389  -0.002811  -0.000004
    258       0.013563  -0.040850  -0.069867  -0.139551   0.004086  -0.000012
    259       0.048060  -0.044304  -0.090345  -0.192935   0.003606  -0.000015
    260       0.083702  -0.054290  -0.125921  -0.282720   0.004295  -0.000020
    261      -0.144683   0.060699   0.169045   0.407036  -0.005612  -0.000007
    262      -0.060239   0.032309   0.077925   0.177778  -0.002631  -0.000002
    263      -0.032899   0.013149   0.034756   0.080623  -0.001275   0.000012
    264      -0.070427   0.019423   0.062186   0.144632  -0.001442   0.000048
    265       0.045614  -0.010715  -0.039457  -0.096403   0.001038  -0.000027
    266      -0.019781   0.016560   0.029755   0.056114  -0.000781   0.000019
    267      -0.019218   0.008835   0.021686   0.048181  -0.000681   0.000020
    268       0.069754  -0.028939  -0.071121  -0.152413   0.001504  -0.000049
    269      -0.038805   0.014276   0.038250   0.085501  -0.001051   0.000043
    270      -0.040534   0.008261   0.033567   0.084416  -0.001041   0.000041
    271       0.067006  -0.037501  -0.079419  -0.161446   0.001894  -0.000054
    272       0.010849  -0.001272  -0.007499  -0.019466   0.000207  -0.000014
    273      -0.014975  -0.074688  -0.065436  -0.031252   0.001167   0.000001
    274      -0.031513  -0.099780  -0.079167  -0.017453   0.001338   0.000001
    275       0.082405   0.114993   0.057168  -0.086631  -0.000328   0.000003
    276      -0.069892  -0.031426   0.019495   0.133744  -0.001164  -0.000004
    277      -0.073388  -0.022597   0.032212   0.159819  -0.001723  -0.000003
    278       0.065743   0.033334  -0.013926  -0.117058   0.000914   0.000004
    279      -0.016181  -0.057339  -0.044943   0.009407   0.000489  -0.000001
    280      -0.041011  -0.075649  -0.046599   0.021018   0.000491   0.000000
    281       0.016902   0.064451   0.052059  -0.004295  -0.000592  -0.000001
    282      -0.108281  -0.114671  -0.040574   0.116227  -0.000172  -0.000004
    283       0.015680   0.008444  -0.001459  -0.013976   0.000104   0.000000
    284       0.171037   0.230305   0.110134  -0.175409  -0.000385   0.000006
    285       0.209040   0.313408   0.168952  -0.225910  -0.000318   0.000001
    286      -0.057551  -0.077602  -0.038330   0.059705   0.000032   0.000000
    287      -0.053265  -0.074687  -0.037991   0.049445   0.000115  -0.000002
    288       0.070689   0.120157   0.064581  -0.064583  -0.000407   0.000007
    289       0.057727   0.091747   0.048244  -0.053263  -0.000269   0.000005
    290       0.001019   0.021628   0.017562  -0.010420  -0.000078   0.000001
    291       0.025241   0.038119   0.019524  -0.023576  -0.000113   0.000003
    292       0.093977   0.145453   0.073935  -0.077961  -0.000511   0.000009
    293       0.010389   0.012833   0.005412  -0.006128  -0.000037  -0.000001
    294       0.027139   0.055753   0.033354  -0.031554  -0.000188   0.000005
    295       0.079078   0.104825   0.047965  -0.059368  -0.000330   0.000006
    296       0.064382   0.096830   0.048532  -0.053183  -0.000333   0.000007
    297      -0.087508  -0.037195   0.025280   0.019020   0.000048  -0.000000
    298       0.156781  -0.019612  -0.124029   0.029713   0.000006   0.000000
    299      -0.039653   0.054147   0.077433  -0.044945  -0.000048  -0.000000
    300       0.008605   0.094711   0.084107  -0.072506  -0.000086  -0.000000
    301      -0.018723  -0.146406  -0.127657   0.113272   0.000119  -0.000000
    302      -0.013341   0.031253   0.032606  -0.021147  -0.000037  -0.000000
    303      -0.054357  -0.004010   0.046363  -0.008972   0.000005  -0.000000
    304       0.105175  -0.005094  -0.079219   0.016514  -0.000010   0.000000
    305      -0.024900  -0.018515   0.020889   0.001660   0.000007   0.000000
    306      -0.069624   0.068709   0.091188  -0.049891  -0.000041  -0.000000
    307       0.108402  -0.052844  -0.125025   0.052753   0.000028   0.000000
    308      -0.205634   0.126805   0.236071  -0.108002  -0.000065  -0.000001
    309       0.275513  -0.123249  -0.310860   0.129861   0.000064  -0.000000
    310       0.021087  -0.014701  -0.028387   0.013386   0.000016  -0.000000
    311       0.167760  -0.079235  -0.179240   0.075751   0.000032   0.000000
    312       0.129458  -0.041750  -0.130455   0.048782  -0.000000   0.000001
    313      -0.070549   0.033409   0.064646  -0.026580  -0.000004  -0.000001
    314      -0.035694   0.005509   0.043969  -0.015577  -0.000001   0.000000
    315       0.054960  -0.022094  -0.055084   0.021814   0.000001   0.000001
    316      -0.116281   0.042508   0.112480  -0.042968   0.000000  -0.000002
    317      -0.084957   0.033362   0.076825  -0.029423  -0.000002  -0.000000
    318       0.078303  -0.023092  -0.084832   0.031770  -0.000001   0.000001
    319      -0.042112   0.024189   0.033248  -0.014494  -0.000004  -0.000000
    320      -0.131698   0.058561   0.118137  -0.047240  -0.000002  -0.000001
    321      -0.064691   0.077110   0.004310  -0.011580  -0.000008  -0.000000
    322      -0.074132   0.183503  -0.130433   0.023687   0.000009   0.000000
    323      -0.068120   0.066645   0.025869  -0.018188  -0.000011   0.000000
    324       0.046974   0.017593  -0.109217   0.037693   0.000020  -0.000000
    325       0.080592   0.027469  -0.184395   0.064096   0.000034  -0.000000
    326       0.052299  -0.002303  -0.093725   0.035104   0.000018   0.000000
    327      -0.033561   0.056766  -0.023038   0.001080  -0.000002  -0.000000
    328      -0.069185   0.119531  -0.049749   0.002781  -0.000003  -0.000000
    329      -0.022755   0.052638  -0.035119   0.006140   0.000002   0.000000
    330      -0.014021   0.115110  -0.137930   0.035563   0.000015  -0.000000
    331      -0.069780   0.250320  -0.235641   0.053928   0.000023   0.000000
    332       0.028778  -0.114602   0.112651  -0.026448  -0.000011   0.000000
    333       0.121485  -0.372678   0.327611  -0.072688  -0.000025  -0.000000
    334       0.031005  -0.085522   0.069919  -0.014835  -0.000006  -0.000000
    335      -0.030235   0.098341  -0.088604   0.019942   0.000007   0.000000
    336       0.049834  -0.125174   0.093498  -0.018342  -0.000007   0.000000
    337       0.014089  -0.044096   0.037128  -0.007913  -0.000003   0.000000
    338       0.044058  -0.113462   0.087263  -0.017564  -0.000007   0.000000
    339       0.008699  -0.026608   0.022857  -0.004963  -0.000002   0.000000
    340       0.023942  -0.063263   0.048797  -0.009799  -0.000003   0.000000
    341       0.060755  -0.158718   0.120590  -0.023900  -0.000009   0.000001
    342       0.023263  -0.057823   0.043663  -0.008676  -0.000004   0.000000
    343      -0.015657   0.039658  -0.029545   0.005765   0.000003  -0.000000
    344       0.059636  -0.163895   0.128850  -0.026215  -0.000010   0.000000
    345       0.004335   0.039705  -0.046979   0.011502   0.000006   0.000000
    346      -0.044180   0.060365  -0.035618   0.006281  -0.000001  -0.000000
    347      -0.015863  -0.016129   0.029275  -0.007888  -0.000006   0.000000
    348       0.053373  -0.127043   0.103715  -0.022296  -0.000006  -0.000000
    349      -0.037109   0.082050  -0.064670   0.013636   0.000003  -0.000000
    350      -0.048725   0.124773  -0.105404   0.023100   0.000006   0.000000
    351       0.010849   0.003686  -0.011574   0.003313   0.000002  -0.000000
    352      -0.005730  -0.011013   0.016217  -0.004189  -0.000003  -0.000000
    353      -0.017453   0.006809   0.004301  -0.001841  -0.000003   0.000000
    354       0.053114  -0.080564   0.052550  -0.010052  -0.000001  -0.000000
    355      -0.090076   0.117252  -0.067684   0.011897  -0.000003  -0.000000
    356       0.004539  -0.011019   0.009194  -0.002012  -0.000001   0.000000
    357      -0.105887   0.129914  -0.072430   0.012548  -0.000002  -0.000000
    358       0.030822  -0.036500   0.019874  -0.003402   0.000001  -0.000000
    359      -0.047114   0.060010  -0.034471   0.006091  -0.000001   0.000000
    360      -0.013772   0.016198  -0.008615   0.001435  -0.000001  -0.000000
    361       0.032879  -0.039180   0.021169  -0.003576   0.000001  -0.000000
    362      -0.012975   0.016303  -0.009281   0.001630  -0.000000   0.000000
    363       0.022086  -0.027726   0.015795  -0.002781   0.000000  -0.000000
    364      -0.035630   0.045787  -0.026801   0.004823   0.000000  -0.000000
    365       0.016748  -0.020942   0.011834  -0.002067   0.000000   0.000000
    366      -0.006560   0.007851  -0.004217   0.000705  -0.000000  -0.000000
    367      -0.009065   0.011726  -0.007085   0.001318   0.000000  -0.000000
    368      -0.002964   0.003947  -0.002493   0.000479   0.000000   0.000001
    369       0.014155  -0.017014   0.009516  -0.001672  -0.000000  -0.000000
    370      -0.025254   0.030649  -0.017146   0.002999  -0.000000  -0.000000
    371      -0.005223   0.006008  -0.003304   0.000580   0.000000   0.000001
    372      -0.006671   0.007880  -0.004419   0.000786  -0.000001  -0.000000
    373       0.005630  -0.006693   0.003761  -0.000669   0.000000  -0.000000
    374       0.016683  -0.019895   0.011200  -0.001993   0.000000   0.000001
    375       0.002954  -0.003524   0.001973  -0.000349  -0.000001  -0.000000
    376       0.003499  -0.004213   0.002371  -0.000419  -0.000001  -0.000001
    377       0.004149  -0.004980   0.002802  -0.000499  -0.000000   0.000000
    378       0.005147  -0.006224   0.003525  -0.000628  -0.000001  -0.000000
    379       0.004329  -0.005161   0.002886  -0.000507  -0.000001  -0.000001
    380       0.000844  -0.000985   0.000537  -0.000095   0.000000   0.000001
    381       0.006335  -0.007657   0.004324  -0.000767  -0.000001  -0.000001
    382       0.001385  -0.001682   0.000953  -0.000168  -0.000000  -0.000001
    383       0.002146  -0.002508   0.001378  -0.000243   0.000000   0.000001
    384       0.001940  -0.002636   0.001649  -0.000313  -0.000000   0.000000
    385       0.000032   0.000096  -0.000128   0.000033  -0.000000  -0.000001
    386      -0.001104   0.001783  -0.001248   0.000250  -0.000000   0.000000
    387      -0.003171   0.003380  -0.001674   0.000268  -0.000000   0.000000
    388       0.000397  -0.000741   0.000556  -0.000114  -0.000000  -0.000001
    389      -0.004516   0.005864  -0.003524   0.000649  -0.000000   0.000000
    390      -0.001264   0.000915  -0.000195  -0.000005   0.000000   0.000000
    391      -0.005166   0.006438  -0.003740   0.000678  -0.000001  -0.000001
    392      -0.001542   0.002030  -0.001237   0.000229  -0.000000   0.000001
    393      -0.050064   0.052007  -0.023955   0.003486  -0.000003   0.000000
    394      -0.015260   0.014795  -0.006176   0.000799  -0.000001  -0.000001
    395       0.020895  -0.023213   0.011639  -0.001844   0.000000   0.000000
    396      -0.029868   0.032592  -0.015949   0.002465  -0.000002   0.000000
    397      -0.014347   0.014670  -0.006580   0.000926  -0.000001  -0.000000
    398       0.050461  -0.052291   0.023942  -0.003454   0.000002   0.000000
    399      -0.026071   0.027669  -0.013110   0.001965  -0.000002   0.000000
    400      -0.047911   0.050600  -0.023791   0.003536  -0.000002  -0.000001
    401       0.028837  -0.031372   0.015292  -0.002355   0.000001   0.000000
    402       0.000108   0.000064   0.000075   0.000132   0.005644  -0.035469
    403      -0.000076  -0.000031  -0.000031  -0.000050  -0.000745   0.011352
    404      -0.000181  -0.000073  -0.000071  -0.000115  -0.000835  -0.016691
    405       0.000509   0.000195   0.000184   0.000292   0.001481  -0.017298
    406      -0.000607  -0.000233  -0.000220  -0.000350  -0.001890   0.016175
    407       0.000515   0.000197   0.000187   0.000297   0.001560  -0.013673
    408      -0.000254  -0.000076  -0.000055  -0.000075   0.003838  -0.064455
    409      -0.000017  -0.000011  -0.000013  -0.000023  -0.000785   0.008963
    410      -0.000047  -0.000011  -0.000004  -0.000002   0.001513  -0.024438
                264        265        266        267        268        269    
      0       0.003796   0.000000   0.000000   0.000029  -0.000056  -0.000010
      1       0.002077   0.000000   0.000000   0.000002  -0.000003   0.000000
      2      -0.000244   0.000001   0.000001   0.000008  -0.000015  -0.000003
      3       0.002010   0.000000   0.000000  -0.000053   0.000111   0.000026
      4      -0.001814   0.000000   0.000000   0.000013  -0.000028  -0.000007
      5       0.001665   0.000001   0.000000  -0.000023   0.000049   0.000012
      6      -0.002806  -0.000000  -0.000000   0.000006  -0.000020  -0.000007
      7       0.003277   0.000001   0.000000  -0.000052   0.000107   0.000025
      8      -0.002772   0.000001   0.000001   0.000033  -0.000071  -0.000017
      9       0.000756   0.000000   0.000000  -0.000001   0.000005   0.000002
     10      -0.003460   0.000000   0.000001  -0.000004   0.000006   0.000001
     11       0.002355   0.000002   0.000001   0.000002  -0.000003   0.000001
     12       0.001876   0.000000   0.000000   0.000053  -0.000101  -0.000019
     13      -0.000474   0.000000   0.000000   0.000009  -0.000018  -0.000004
     14       0.000883   0.000001   0.000000   0.000009  -0.000018  -0.000003
     15      -0.000221   0.000000   0.000000  -0.000017   0.000030   0.000005
     16      -0.004090  -0.000000  -0.000000   0.000016  -0.000033  -0.000008
     17       0.001839   0.000000  -0.000000  -0.000006   0.000017   0.000007
     18       0.005890   0.000000   0.000000   0.000052  -0.000073   0.000001
     19      -0.001467  -0.000000  -0.000000  -0.000075   0.000163   0.000039
     20       0.001509   0.000000  -0.000001  -0.000066   0.000141   0.000034
     21      -0.003514  -0.000000  -0.000000  -0.000208   0.000415   0.000083
     22       0.001298  -0.000000  -0.000000   0.000157  -0.000309  -0.000060
     23      -0.005320  -0.000000   0.000000   0.000247  -0.000456  -0.000077
     24      -0.012547  -0.000001  -0.000000  -0.000105   0.000158   0.000004
     25       0.007856   0.000000  -0.000001  -0.000199   0.000412   0.000093
     26       0.022483   0.000002  -0.000001  -0.000678   0.001257   0.000218
     27       0.076499   0.000005  -0.000001  -0.001052   0.002193   0.000515
     28      -0.055345  -0.000005   0.000000   0.001027  -0.002129  -0.000490
     29      -0.109937  -0.000007   0.000003   0.001967  -0.004039  -0.000913
     30       0.006690   0.000000   0.000000  -0.000078   0.000271   0.000113
     31       0.004088   0.000000   0.000000  -0.000165   0.000411   0.000128
     32       0.003877   0.000000   0.000001   0.000676  -0.001279  -0.000220
     33       0.005921   0.000001   0.000005   0.004041  -0.008573  -0.001997
     34       0.006729   0.000001   0.000002   0.001257  -0.002532  -0.000521
     35      -0.003750  -0.000001  -0.000001  -0.000933   0.002079   0.000528
     36      -0.003576  -0.000000  -0.000005  -0.003694   0.007660   0.001715
     37      -0.001742  -0.000000  -0.000003  -0.002966   0.006377   0.001518
     38       0.004800   0.000000   0.000005   0.005551  -0.012091  -0.002941
     39      -0.007174  -0.000001  -0.000008  -0.007646   0.016408   0.003893
     40       0.001717   0.000000   0.000003   0.003269  -0.007189  -0.001764
     41      -0.008309  -0.000001  -0.000012  -0.011598   0.025525   0.006302
     42       0.006929   0.000001   0.000012   0.013150  -0.029115  -0.007316
     43      -0.001917   0.000000  -0.000003  -0.003325   0.007297   0.001814
     44       0.008759   0.000001   0.000015   0.017928  -0.040096  -0.010245
     45       0.000806   0.000000   0.000002   0.001356  -0.002719  -0.000610
     46       0.000028  -0.000000   0.000001   0.000165   0.000092   0.000217
     47       0.002132  -0.000000  -0.000003   0.000058  -0.001047  -0.000599
     48       0.000680  -0.000000   0.000020   0.010562  -0.018958  -0.002907
     49       0.000122  -0.000001  -0.000011  -0.005721   0.010278   0.001582
     50      -0.000085  -0.000000  -0.000001   0.000502  -0.001347  -0.000336
     51      -0.000135   0.000000  -0.000017  -0.007481   0.012545   0.001655
     52       0.000127  -0.000001   0.000025   0.014817  -0.026709  -0.004018
     53      -0.000179   0.000000  -0.000014  -0.008706   0.016061   0.002537
     54       0.000060   0.000001  -0.000039  -0.021669   0.038802   0.005767
     55      -0.000154  -0.000000  -0.000036  -0.022593   0.041596   0.006438
     56       0.000077  -0.000001   0.000033   0.021123  -0.039093  -0.006132
     57       0.000338  -0.000001   0.000059   0.037737  -0.070639  -0.011504
     58       0.000245  -0.000002   0.000046   0.031809  -0.060106  -0.009939
     59      -0.000281   0.000000  -0.000050  -0.034613   0.065953   0.011055
     60      -0.000032  -0.000000   0.000009   0.003412  -0.006084  -0.001020
     61       0.000077   0.000000  -0.000009   0.002436  -0.007487  -0.001945
     62      -0.000121   0.000000   0.000004  -0.002458   0.005897   0.001155
     63      -0.000044  -0.000003   0.000074   0.011440  -0.005264   0.003850
     64      -0.000107  -0.000001   0.000029   0.004734  -0.002043   0.001736
     65      -0.000098  -0.000001   0.000032   0.004180  -0.002058   0.001058
     66      -0.000006   0.000003  -0.000070  -0.008534   0.002098  -0.003350
     67      -0.000002   0.000004  -0.000108  -0.016696   0.004807  -0.007293
     68       0.000014   0.000000  -0.000013  -0.001020  -0.000595  -0.000698
     69       0.000037   0.000005  -0.000140  -0.019962   0.004525  -0.009018
     70       0.000031  -0.000005   0.000179   0.029421  -0.007898   0.013629
     71       0.000009   0.000001  -0.000045  -0.007089   0.001967  -0.003256
     72       0.000113  -0.000006   0.000194   0.033473  -0.011246   0.015000
     73      -0.000160   0.000007  -0.000229  -0.042338   0.014857  -0.019297
     74       0.000053  -0.000002   0.000072   0.014066  -0.005171   0.006467
     75      -0.000006  -0.000002   0.000028   0.002908  -0.000927   0.001144
     76      -0.000009  -0.000003   0.000032  -0.002209   0.003225  -0.001316
     77      -0.000007  -0.000001   0.000008   0.001110   0.000006   0.000485
     78      -0.000000  -0.000019   0.000328   0.019733   0.010106   0.008658
     79       0.000000   0.000002  -0.000055  -0.004490  -0.002762  -0.002596
     80       0.000004   0.000006  -0.000119  -0.006279  -0.003284  -0.002492
     81      -0.000006   0.000020  -0.000304  -0.015411  -0.008669  -0.005957
     82       0.000008  -0.000019   0.000377   0.024203   0.013604   0.011306
     83       0.000002  -0.000014   0.000252   0.015154   0.009016   0.006852
     84      -0.000005   0.000030  -0.000548  -0.032072  -0.018993  -0.014285
     85      -0.000017   0.000036  -0.000804  -0.052410  -0.030501  -0.025011
     86      -0.000008   0.000014  -0.000353  -0.022919  -0.013303  -0.010640
     87       0.000025  -0.000040   0.000884   0.060818   0.034743   0.030339
     88       0.000036  -0.000048   0.001171   0.085473   0.048978   0.044160
     89       0.000013  -0.000021   0.000439   0.030175   0.017287   0.015089
     90       0.000000  -0.000011   0.000120   0.005465   0.003360   0.002430
     91       0.000004   0.000000   0.000027   0.006840   0.003387   0.005307
     92       0.000002   0.000006  -0.000026   0.004082   0.002191   0.004085
     93       0.000001  -0.000089   0.000872   0.009691   0.007503  -0.010926
     94       0.000000   0.000010  -0.000045  -0.000786  -0.000480  -0.000742
     95      -0.000001  -0.000046   0.000525   0.006627   0.005370  -0.006907
     96      -0.000001   0.000102  -0.000725  -0.004840  -0.003916   0.007226
     97      -0.000001   0.000022  -0.000429  -0.005678  -0.004562   0.008046
     98      -0.000001   0.000101  -0.001235  -0.011980  -0.010144   0.021055
     99      -0.000001   0.000155  -0.001813  -0.016873  -0.014567   0.031174
    100       0.000001  -0.000033   0.001054   0.012843   0.010999  -0.023591
    101       0.000002  -0.000036   0.001290   0.016208   0.013824  -0.029887
    102       0.000005  -0.000210   0.002875   0.029724   0.025063  -0.052733
    103      -0.000003   0.000111  -0.001949  -0.022163  -0.018748   0.039880
    104      -0.000003   0.000127  -0.002082  -0.022750  -0.019239   0.040984
    105      -0.000000  -0.000095   0.000559   0.002456   0.002149  -0.004611
    106       0.000000  -0.000199   0.000625  -0.002140  -0.001631   0.002318
    107      -0.000001  -0.000257   0.000867  -0.002613  -0.002016   0.002882
    108      -0.000000  -0.000664   0.003553   0.004982   0.005191  -0.019291
    109       0.000000  -0.000470   0.002134   0.001375   0.001518  -0.005772
    110      -0.000000   0.000125  -0.000639  -0.001079  -0.001304   0.005805
    111      -0.000000   0.000798  -0.004333  -0.003695  -0.003971   0.015798
    112       0.000000   0.000247  -0.001298  -0.000808  -0.000958   0.004406
    113      -0.000000  -0.000679   0.003735   0.005894   0.006418  -0.026155
    114       0.000000   0.001018  -0.005311  -0.005446  -0.006157   0.026339
    115       0.000001   0.000105  -0.000534  -0.001124  -0.001285   0.005578
    116      -0.000001   0.001295  -0.007121  -0.012290  -0.013518   0.056148
    117       0.000000  -0.000618   0.004716   0.011697   0.012659  -0.051483
    118       0.000001  -0.000022   0.000681   0.003954   0.004291  -0.017572
    119       0.000001  -0.000573   0.005775   0.020835   0.022566  -0.092073
    120      -0.000000  -0.000343   0.001973   0.001050   0.001226  -0.005477
    121       0.000000  -0.000064   0.000452  -0.000173  -0.000218   0.001137
    122      -0.000000   0.000854  -0.004741   0.002124   0.002216  -0.008556
    123       0.000000  -0.004436   0.025001   0.000036   0.000288  -0.002287
    124       0.000000   0.001511  -0.009691  -0.000059  -0.000231   0.001827
    125       0.000000  -0.001797   0.009429  -0.000279  -0.000192   0.000250
    126      -0.000000   0.002536  -0.016139   0.000198   0.000083   0.000215
    127       0.000001  -0.005314   0.026443  -0.000698  -0.000529   0.001174
    128      -0.000000   0.006521  -0.033689   0.000594   0.000367  -0.000323
    129      -0.000000   0.011110  -0.058557   0.001497   0.001107  -0.002281
    130      -0.000000   0.010573  -0.044137   0.001125   0.000860  -0.001997
    131       0.000001  -0.011876   0.058272  -0.001557  -0.001213   0.002965
    132      -0.000000   0.001509   0.011829  -0.000302  -0.000224   0.000464
    133       0.000001  -0.007526  -0.001272   0.000139   0.000137  -0.000494
    134       0.000000   0.007305  -0.010234   0.000277   0.000218  -0.000543
    135      -0.000000   0.003314   0.006721  -0.000190  -0.000151   0.000374
    136       0.000001   0.000527  -0.005365   0.000205   0.000177  -0.000531
    137       0.000002  -0.006551  -0.008414   0.000338   0.000294  -0.000887
    138       0.000002  -0.023181  -0.011312   0.000265   0.000199  -0.000450
    139       0.000001  -0.004212  -0.002274   0.000030   0.000015   0.000014
    140       0.000001   0.004967   0.005158  -0.000122  -0.000092   0.000207
    141      -0.000004   0.058097   0.019380  -0.000391  -0.000281   0.000570
    142      -0.000002   0.022676   0.010640  -0.000248  -0.000183   0.000395
    143       0.000001   0.004565   0.008271  -0.000237  -0.000183   0.000426
    144       0.000005  -0.058856  -0.025415   0.000556   0.000394  -0.000735
    145       0.000003  -0.037684  -0.017832   0.000400   0.000285  -0.000534
    146       0.000004  -0.029820  -0.016076   0.000368   0.000263  -0.000498
    147       0.000007  -0.113325  -0.014508   0.000116   0.000070  -0.000124
    148      -0.000000  -0.002252  -0.003122   0.000087   0.000067  -0.000153
    149      -0.000003   0.069701   0.003381   0.000083   0.000073  -0.000175
    150       0.000001  -0.018406   0.096849  -0.002631  -0.002097   0.005441
    151       0.000001  -0.012857   0.066436  -0.001859  -0.001502   0.004023
    152      -0.000001   0.015434  -0.078347   0.002296   0.001885  -0.005210
    153      -0.002486  -0.000000   0.000000   0.000036  -0.000079  -0.000019
    154       0.000974  -0.000000  -0.000000  -0.000010   0.000019   0.000004
    155      -0.001243  -0.000000  -0.000000   0.000014  -0.000029  -0.000007
    156       0.002318   0.000000   0.000000   0.000004  -0.000002   0.000002
    157       0.000056  -0.000000  -0.000000   0.000013  -0.000025  -0.000005
    158       0.000654   0.000000  -0.000000  -0.000008   0.000018   0.000004
    159      -0.000369  -0.000000   0.000000  -0.000002   0.000004   0.000001
    160      -0.000065  -0.000000  -0.000001  -0.000008   0.000016   0.000003
    161      -0.000054   0.000000  -0.000000   0.000004  -0.000008  -0.000001
    162      -0.000392   0.000000   0.000000  -0.000015   0.000029   0.000006
    163       0.000663   0.000001   0.000001   0.000004  -0.000006  -0.000001
    164      -0.000610   0.000001   0.000001  -0.000006   0.000011   0.000002
    165      -0.016469  -0.000001  -0.000001  -0.000052   0.000091   0.000012
    166      -0.000182   0.000000   0.000000  -0.000008   0.000015   0.000003
    167      -0.003587   0.000001   0.000001  -0.000013   0.000025   0.000005
    168      -0.014432  -0.000001  -0.000001  -0.000045   0.000075   0.000009
    169      -0.015189  -0.000001  -0.000000  -0.000023   0.000031  -0.000001
    170      -0.004192   0.000001  -0.000000  -0.000068   0.000132   0.000026
    171      -0.017861  -0.000001  -0.000001  -0.000071   0.000124   0.000017
    172      -0.007178  -0.000001  -0.000001   0.000030  -0.000067  -0.000018
    173       0.008262   0.000002   0.000001   0.000032  -0.000056  -0.000007
    174      -0.004940  -0.000000   0.000000  -0.000031   0.000062   0.000013
    175       0.008619   0.000001   0.000001   0.000066  -0.000128  -0.000025
    176      -0.006738   0.000001   0.000002  -0.000046   0.000089   0.000018
    177       0.001699   0.000000   0.000000   0.000027  -0.000057  -0.000013
    178       0.005577   0.000001   0.000000   0.000072  -0.000148  -0.000033
    179      -0.011131   0.000001   0.000002  -0.000081   0.000161   0.000033
    180      -0.001767  -0.000000   0.000000   0.000006  -0.000015  -0.000005
    181       0.012507   0.000002   0.000001   0.000106  -0.000214  -0.000044
    182      -0.000108   0.000001   0.000001  -0.000019   0.000041   0.000010
    183       0.024258   0.000002   0.000000   0.000164  -0.000398  -0.000108
    184       0.000607  -0.000000  -0.000000   0.000050  -0.000140  -0.000048
    185      -0.008297  -0.000001  -0.000001   0.000365  -0.000856  -0.000239
    186      -0.030927  -0.000002  -0.000001  -0.000255   0.000384   0.000016
    187       0.014897   0.000001   0.000001   0.000396  -0.000910  -0.000239
    188       0.022057   0.000001  -0.000000   0.000122  -0.000160   0.000010
    189       0.027709   0.000002   0.000003   0.001548  -0.002715  -0.000370
    190      -0.015569  -0.000002  -0.000002  -0.000682   0.001173   0.000148
    191      -0.021797  -0.000001  -0.000001  -0.000502   0.000867   0.000107
    192      -0.412094  -0.000029   0.000008   0.006515  -0.013545  -0.003153
    193       0.227661   0.000015  -0.000008  -0.005474   0.011416   0.002639
    194       0.239495   0.000017  -0.000004  -0.003714   0.007766   0.001829
    195      -0.120505  -0.000008   0.000002   0.001865  -0.003896  -0.000917
    196       0.407787   0.000027  -0.000009  -0.006235   0.012967   0.003026
    197       0.399758   0.000028  -0.000008  -0.006613   0.013623   0.003110
    198      -0.307381  -0.000021   0.000004   0.003579  -0.007453  -0.001765
    199      -0.039684  -0.000003  -0.000001   0.000045  -0.000114  -0.000046
    200       0.491215   0.000035  -0.000011  -0.009613   0.019887   0.004552
    201      -0.031671  -0.000002  -0.000003  -0.002929   0.006274   0.001461
    202      -0.046673  -0.000003  -0.000003  -0.002501   0.004885   0.000906
    203      -0.045283  -0.000003  -0.000003  -0.002752   0.005802   0.001300
    204      -0.012039  -0.000001   0.000001   0.001275  -0.003163  -0.000952
    205      -0.020933  -0.000001   0.000001   0.001417  -0.003551  -0.001080
    206       0.011950   0.000001  -0.000001  -0.000750   0.001431   0.000256
    207      -0.006969  -0.000000   0.000002   0.001872  -0.004056  -0.001029
    208      -0.007998  -0.000000  -0.000001  -0.002206   0.004960   0.001238
    209      -0.012470  -0.000001   0.000002   0.005057  -0.012140  -0.003495
    210      -0.022649  -0.000002  -0.000015  -0.012854   0.027111   0.006262
    211      -0.048340  -0.000002  -0.000006  -0.002541   0.003561  -0.000057
    212       0.002093   0.000000   0.000007   0.006653  -0.014213  -0.003376
    213       0.043966   0.000004   0.000059   0.055452  -0.119239  -0.028401
    214       0.002855   0.000000   0.000017   0.016041  -0.034344  -0.008124
    215      -0.016139  -0.000002  -0.000018  -0.015910   0.033980   0.008004
    216      -0.023955  -0.000003  -0.000048  -0.053763   0.119929   0.030658
    217       0.000249   0.000000   0.000006  -0.000796   0.003973   0.001841
    218      -0.014645  -0.000003  -0.000028  -0.034355   0.077922   0.020423
    219      -0.011376  -0.000002  -0.000025  -0.029303   0.065667   0.016775
    220      -0.011095  -0.000001  -0.000021  -0.024785   0.055358   0.014022
    221      -0.031020  -0.000005  -0.000067  -0.074985   0.167154   0.042564
    222      -0.021487  -0.000003  -0.000046  -0.049606   0.109630   0.027417
    223       0.020989   0.000004   0.000043   0.049159  -0.110230  -0.028263
    224      -0.018092  -0.000004  -0.000036  -0.045221   0.103259   0.027276
    225      -0.009587  -0.000001  -0.000027  -0.020677   0.041503   0.008499
    226      -0.003161  -0.000001   0.000009   0.004942  -0.008368  -0.001163
    227       0.009129  -0.000000   0.000039   0.029845  -0.059221  -0.012007
    228       0.010015   0.000001   0.000009   0.009134  -0.019545  -0.004406
    229      -0.002261  -0.000000  -0.000002  -0.001629   0.002880   0.000153
    230      -0.016022  -0.000002  -0.000014  -0.014384   0.031801   0.007788
    231      -0.002133  -0.000001   0.000007   0.001351  -0.001486   0.000203
    232       0.002101  -0.000001   0.000012   0.013955  -0.028294  -0.005234
    233       0.004572   0.000000  -0.000000  -0.002053   0.004843   0.000664
    234       0.002755   0.000002  -0.000057  -0.028733   0.050184   0.006945
    235      -0.001688  -0.000002   0.000049   0.021212  -0.034336  -0.004185
    236       0.000224  -0.000000  -0.000008  -0.005618   0.011239   0.001818
    237       0.000364  -0.000005   0.000252   0.139860  -0.250401  -0.037165
    238       0.000412   0.000002  -0.000118  -0.063085   0.111602   0.016068
    239       0.000588  -0.000000   0.000032   0.017730  -0.032000  -0.004980
    240      -0.001323   0.000004  -0.000222  -0.149229   0.283669   0.047677
    241      -0.000321   0.000001  -0.000074  -0.039551   0.071835   0.011209
    242       0.000867  -0.000002   0.000086   0.074983  -0.149191  -0.026916
    243      -0.001070   0.000003  -0.000129  -0.088054   0.166677   0.027642
    244      -0.000088   0.000001  -0.000074  -0.048872   0.093189   0.015777
    245       0.001942  -0.000007   0.000302   0.201875  -0.381348  -0.063143
    246      -0.001647   0.000005  -0.000222  -0.140495   0.261903   0.042326
    247      -0.001746   0.000003  -0.000239  -0.172134   0.331096   0.056503
    248       0.000255   0.000000   0.000023   0.029596  -0.062003  -0.012035
    249      -0.000079   0.000003  -0.000099  -0.035106   0.051074   0.003855
    250       0.000172  -0.000002   0.000062   0.027752  -0.044622  -0.004873
    251       0.000643   0.000006  -0.000167  -0.047509   0.063900   0.003677
    252       0.000356  -0.000000   0.000034   0.019843  -0.032849  -0.003509
    253       0.000164  -0.000000  -0.000031  -0.022899   0.046126   0.008667
    254       0.000470   0.000000   0.000051   0.034301  -0.059939  -0.007637
    255       0.000220  -0.000002   0.000017  -0.002391   0.009718   0.003234
    256       0.000017  -0.000001  -0.000016  -0.004987  -0.006886  -0.008349
    257       0.000229   0.000001  -0.000046  -0.015750   0.025281   0.003677
    258       0.000243   0.000009  -0.000206  -0.021744  -0.008363  -0.015881
    259       0.000420   0.000009  -0.000178  -0.019727   0.001798  -0.008682
    260       0.000763   0.000007  -0.000122  -0.014906   0.013274   0.000686
    261      -0.000044  -0.000037   0.000948   0.135896  -0.031911   0.061032
    262      -0.000020  -0.000017   0.000428   0.058794  -0.011765   0.026909
    263      -0.000062  -0.000009   0.000210   0.026481   0.001248   0.015299
    264      -0.000611   0.000023  -0.000727  -0.132514   0.048342  -0.059661
    265       0.000348  -0.000011   0.000371   0.070174  -0.027116   0.031420
    266      -0.000257   0.000000  -0.000151  -0.047287   0.024081  -0.021912
    267      -0.000280   0.000009  -0.000352  -0.066329   0.024064  -0.029917
    268       0.000638  -0.000023   0.000756   0.137590  -0.048320   0.062839
    269      -0.000563   0.000022  -0.000769  -0.140450   0.049660  -0.063247
    270      -0.000523   0.000024  -0.000777  -0.134229   0.045038  -0.059859
    271       0.000720  -0.000015   0.000702   0.147161  -0.059147   0.067278
    272       0.000182  -0.000009   0.000300   0.051087  -0.016655   0.022900
    273       0.000007   0.000021  -0.000466  -0.045533  -0.002083  -0.020394
    274      -0.000001   0.000026  -0.000561  -0.055624  -0.001253  -0.025046
    275      -0.000002  -0.000022   0.000377   0.027752   0.006253   0.012293
    276      -0.000023  -0.000004   0.000173   0.024386  -0.002455   0.011172
    277      -0.000027  -0.000005   0.000197   0.035201  -0.011085   0.016097
    278       0.000013   0.000001  -0.000129  -0.018089   0.000337  -0.008410
    279       0.000017  -0.000007   0.000054  -0.001972   0.004747  -0.000777
    280       0.000007  -0.000001   0.000179   0.016296   0.020904   0.013220
    281      -0.000012  -0.000008   0.000252   0.024086   0.006705   0.011726
    282       0.000008   0.000060  -0.000987  -0.050706  -0.037398  -0.022788
    283       0.000003  -0.000023   0.000396   0.021275   0.016525   0.010165
    284      -0.000037  -0.000042   0.000502   0.017282   0.006024   0.001996
    285       0.000063  -0.000228   0.004242   0.249804   0.146878   0.111554
    286      -0.000025   0.000059  -0.001042  -0.060262  -0.033801  -0.026233
    287       0.000001   0.000059  -0.001071  -0.058994  -0.038518  -0.025777
    288      -0.000122   0.000154  -0.003593  -0.261625  -0.149324  -0.136354
    289      -0.000083   0.000077  -0.002177  -0.174930  -0.099051  -0.095610
    290      -0.000014   0.000052  -0.000662  -0.025320  -0.015060  -0.007298
    291      -0.000062   0.000079  -0.002028  -0.147985  -0.083939  -0.075533
    292      -0.000168   0.000223  -0.005265  -0.377513  -0.216094  -0.193622
    293       0.000024  -0.000039   0.000959   0.067828   0.037913   0.033247
    294      -0.000093   0.000147  -0.003235  -0.218146  -0.124035  -0.106633
    295      -0.000098   0.000078  -0.002461  -0.203695  -0.115665  -0.112432
    296      -0.000127   0.000151  -0.003836  -0.283441  -0.161348  -0.147123
    297      -0.000014   0.000077  -0.001431  -0.058933  -0.035966  -0.012330
    298       0.000012  -0.000133   0.002124   0.081450   0.051703   0.016651
    299       0.000006   0.000025  -0.000194   0.002811  -0.000106   0.005770
    300       0.000013  -0.000033   0.000691   0.035234   0.019939   0.011537
    301      -0.000024   0.000050  -0.001093  -0.066141  -0.037711  -0.028788
    302       0.000001   0.000019  -0.000058  -0.011866  -0.007405  -0.013337
    303      -0.000000  -0.000086   0.000478  -0.008436  -0.004055  -0.013577
    304       0.000004   0.000009  -0.000062   0.022461   0.011652   0.023332
    305      -0.000000  -0.000046  -0.000558  -0.011692  -0.009594   0.018906
    306       0.000005   0.000281  -0.002485  -0.008119  -0.011092   0.045979
    307      -0.000005   0.000016  -0.000258   0.010658   0.005825   0.018582
    308       0.000009   0.000297  -0.002379  -0.022189  -0.018819   0.024661
    309       0.000006  -0.000878   0.010174   0.093867   0.080378  -0.171741
    310       0.000004  -0.000073   0.000807   0.013151   0.009174  -0.007204
    311       0.000001  -0.000589   0.006272   0.050773   0.044960  -0.105199
    312      -0.000020   0.000803  -0.010821  -0.110454  -0.093025   0.196922
    313       0.000010  -0.000104   0.003808   0.054854   0.045776  -0.093624
    314       0.000005  -0.000298   0.002886   0.022978   0.019350  -0.041335
    315      -0.000011   0.000415  -0.006278  -0.068377  -0.057530   0.121176
    316       0.000023  -0.000925   0.013307   0.140049   0.118114  -0.250467
    317       0.000009  -0.000325   0.004496   0.043041   0.036810  -0.082189
    318      -0.000019   0.000833  -0.011119  -0.114296  -0.096049   0.201524
    319       0.000002   0.000124  -0.000127   0.007319   0.006054  -0.012424
    320       0.000021  -0.000522   0.009862   0.117004   0.098388  -0.206929
    321      -0.000001   0.000673  -0.004252  -0.020750  -0.018329   0.044441
    322       0.000001   0.001849  -0.009440  -0.024265  -0.022923   0.064206
    323      -0.000001   0.000569  -0.004109  -0.024771  -0.021676   0.050854
    324       0.000002   0.000253  -0.000040   0.013410   0.011035  -0.021871
    325       0.000004   0.000414   0.000048   0.024293   0.020100  -0.039691
    326       0.000002  -0.000015   0.001587   0.020826   0.017770  -0.036389
    327      -0.000000  -0.000013   0.000547  -0.003361  -0.002634   0.003221
    328       0.000000   0.000915  -0.003871  -0.010636  -0.008844   0.016549
    329      -0.000000   0.001124  -0.004243   0.001964   0.003350  -0.023420
    330       0.000001   0.001951  -0.010060  -0.005538  -0.008175   0.047049
    331       0.000003   0.003031  -0.012696  -0.003145  -0.003727   0.012391
    332      -0.000001  -0.001731   0.008074   0.003325   0.004373  -0.021387
    333       0.000000  -0.008106   0.042952   0.050505   0.056020  -0.234711
    334      -0.000000  -0.002058   0.010674   0.008681   0.010643  -0.051201
    335      -0.000000   0.002362  -0.012491  -0.012692  -0.014156   0.059826
    336      -0.000003   0.000903  -0.013384  -0.054168  -0.058440   0.237343
    337      -0.000000  -0.001631   0.004401  -0.021828  -0.023474   0.095077
    338      -0.000003   0.000049  -0.007523  -0.042323  -0.045558   0.184456
    339      -0.000001   0.000678  -0.006599  -0.022103  -0.023803   0.096135
    340      -0.000002   0.001880  -0.017186  -0.053690  -0.057939   0.234834
    341      -0.000004   0.001364  -0.018174  -0.070639  -0.076344   0.310961
    342      -0.000002   0.002938  -0.021333  -0.047527  -0.051240   0.207117
    343       0.000002  -0.001146   0.010212   0.030795   0.033262  -0.135044
    344      -0.000005  -0.000474  -0.009599  -0.073776  -0.079486   0.322347
    345      -0.000000   0.007285  -0.038915  -0.011999  -0.013585   0.058105
    346      -0.000000  -0.004891   0.027219   0.003472   0.004472  -0.022276
    347      -0.000001  -0.007095   0.038249   0.012535   0.014324  -0.062206
    348       0.000001  -0.002231   0.010724   0.007830   0.008430  -0.033464
    349      -0.000000   0.001868  -0.008494  -0.001914  -0.001875   0.006034
    350      -0.000001   0.001109  -0.005464  -0.012851  -0.014154   0.058694
    351       0.000000  -0.001886   0.007977  -0.003603  -0.003999   0.016922
    352      -0.000000  -0.005047   0.028413   0.001339   0.001790  -0.008815
    353      -0.000000   0.004525  -0.022641   0.006370   0.006777  -0.027118
    354      -0.000000   0.013259  -0.075678   0.004605   0.004147  -0.012860
    355      -0.000001  -0.006018   0.039360   0.002281   0.003323  -0.018164
    356      -0.000001   0.007639  -0.042142   0.003953   0.003997  -0.015172
    357       0.000003  -0.067425   0.346246  -0.008663  -0.006476   0.014013
    358      -0.000000   0.021177  -0.103979   0.003955   0.003404  -0.010131
    359       0.000002  -0.026123   0.141362  -0.002412  -0.001443   0.000929
    360       0.000001  -0.014211   0.011673   0.000260   0.000381  -0.001971
    361      -0.000002   0.040253  -0.056006   0.000763   0.000351   0.000602
    362       0.000002  -0.021190   0.066688  -0.002227  -0.001838   0.005021
    363       0.000001  -0.003963  -0.064108   0.001214   0.000786  -0.000962
    364      -0.000000   0.010425   0.150287  -0.004492  -0.003613   0.009386
    365       0.000001   0.003018  -0.051304   0.000869   0.000519  -0.000326
    366       0.000003  -0.038910   0.015464  -0.000065   0.000046  -0.000656
    367       0.000000   0.011274   0.035036  -0.001462  -0.001299   0.004087
    368       0.000000   0.013430   0.009842  -0.000631  -0.000602   0.002099
    369      -0.000001   0.014828  -0.017385   0.000599   0.000499  -0.001388
    370       0.000003  -0.028405   0.042096  -0.001099  -0.000850   0.002029
    371       0.000000   0.005541  -0.006394   0.000003  -0.000029   0.000232
    372      -0.000004   0.044607   0.028330  -0.000724  -0.000552   0.001273
    373       0.000004  -0.051667  -0.024917   0.000622   0.000473  -0.001087
    374       0.000010  -0.123901  -0.075545   0.001858   0.001404  -0.003183
    375      -0.000006   0.073227   0.037694  -0.000848  -0.000596   0.001058
    376      -0.000009   0.116075   0.055677  -0.001265  -0.000899   0.001676
    377      -0.000010   0.144542   0.068665  -0.001519  -0.001068   0.001910
    378      -0.000012   0.158743   0.065867  -0.001400  -0.000974   0.001687
    379      -0.000018   0.216095   0.107946  -0.002416  -0.001705   0.003100
    380      -0.000002   0.034762   0.019641  -0.000449  -0.000318   0.000581
    381      -0.000018   0.234537   0.104792  -0.002313  -0.001632   0.002968
    382      -0.000002   0.017401   0.004195  -0.000075  -0.000049   0.000075
    383      -0.000010   0.141862   0.076516  -0.001731  -0.001225   0.002233
    384      -0.000014   0.232562   0.015799   0.000142   0.000138  -0.000329
    385       0.000007  -0.116586  -0.012631   0.000043   0.000012   0.000021
    386       0.000023  -0.363409  -0.032298   0.000006  -0.000039   0.000105
    387      -0.000023   0.373769   0.049334  -0.000441  -0.000282   0.000565
    388      -0.000013   0.206435   0.019145  -0.000006   0.000026  -0.000095
    389       0.000019  -0.286435  -0.009172  -0.000481  -0.000404   0.000930
    390      -0.000030   0.484524   0.052019  -0.000233  -0.000110   0.000168
    391       0.000006  -0.119201   0.009375  -0.000596  -0.000472   0.001094
    392       0.000008  -0.113679  -0.004153  -0.000185  -0.000159   0.000386
    393      -0.000004   0.068742  -0.360867   0.010540   0.008693  -0.024369
    394      -0.000001   0.019421  -0.113550   0.003261   0.002683  -0.007490
    395       0.000001  -0.021785   0.108972  -0.003150  -0.002592   0.007258
    396      -0.000003   0.056154  -0.301440   0.008203   0.006577  -0.017382
    397      -0.000000   0.003816  -0.019895   0.001268   0.001258  -0.004711
    398       0.000005  -0.079137   0.423821  -0.012383  -0.010197   0.028470
    399      -0.000003   0.052779  -0.285814   0.007541   0.005978  -0.015417
    400      -0.000005   0.080608  -0.422889   0.011888   0.009657  -0.026238
    401       0.000002  -0.022909   0.107747  -0.003706  -0.003234   0.010072
    402       0.001326   0.000000   0.000000  -0.000117   0.000247   0.000055
    403       0.001120  -0.000000  -0.000001  -0.000012   0.000027   0.000007
    404      -0.000585  -0.000000  -0.000001  -0.000002   0.000010   0.000004
    405      -0.004059  -0.000000  -0.000000  -0.000035   0.000062   0.000009
    406       0.004795   0.000000  -0.000000   0.000037  -0.000063  -0.000009
    407      -0.004061   0.000000  -0.000001  -0.000033   0.000056   0.000009
    408      -0.002064  -0.000000   0.000000  -0.000054   0.000118   0.000028
    409       0.000832   0.000001   0.000001   0.000010  -0.000020  -0.000004
    410      -0.001224   0.000001   0.000001  -0.000012   0.000026   0.000006
                270        271        272        273        274        275    
      0      -0.000023   0.000009  -0.000000  -0.000000   0.077881  -0.028522
      1       0.000014  -0.000028  -0.000001  -0.000000   0.031691   0.042853
      2      -0.000017   0.000023   0.000001  -0.000000   0.001123  -0.035720
      3       0.000138  -0.000178  -0.000006  -0.000000   0.025547   0.020585
      4      -0.000052   0.000076   0.000003  -0.000000  -0.020252  -0.105854
      5       0.000072  -0.000097  -0.000004  -0.000000   0.019185   0.070660
      6      -0.000065   0.000097   0.000004   0.000000  -0.018814   0.135732
      7       0.000134  -0.000177  -0.000007  -0.000000   0.019276   0.123036
      8      -0.000101   0.000137   0.000005  -0.000000  -0.017141  -0.037087
      9       0.000015  -0.000022  -0.000001  -0.000000  -0.008300  -0.039905
     10      -0.000002   0.000005  -0.000000  -0.000000   0.065893  -0.026995
     11       0.000006  -0.000011  -0.000001   0.000000  -0.043277   0.004185
     12      -0.000062   0.000056   0.000001  -0.000000  -0.019764  -0.206394
     13      -0.000024   0.000032   0.000001  -0.000000   0.017781  -0.021892
     14      -0.000008   0.000005  -0.000000  -0.000000  -0.017289  -0.045818
     15       0.000006   0.000005   0.000001   0.000000   0.001855   0.091275
     16      -0.000063   0.000097   0.000004   0.000000  -0.018337  -0.107395
     17       0.000061  -0.000096  -0.000004  -0.000000   0.011944   0.095928
     18       0.000190  -0.000376  -0.000018  -0.000000  -0.000047  -0.015857
     19       0.000213  -0.000279  -0.000010  -0.000000   0.005952   0.048859
     20       0.000208  -0.000292  -0.000011  -0.000000   0.000624   0.002055
     21       0.000316  -0.000317  -0.000008   0.000000   0.000597   0.005590
     22      -0.000208   0.000186   0.000004  -0.000000   0.000992   0.004061
     23      -0.000144  -0.000003  -0.000006  -0.000000   0.000043  -0.003155
     24      -0.000351   0.000732   0.000036   0.000000  -0.000211  -0.006945
     25       0.000484  -0.000617  -0.000022  -0.000000   0.000103   0.003041
     26       0.000482  -0.000153   0.000011  -0.000000  -0.000334   0.000799
     27       0.003071  -0.004279  -0.000165  -0.000000  -0.000721   0.002180
     28      -0.002774   0.003762   0.000142   0.000000   0.000413  -0.000890
     29      -0.005016   0.006708   0.000250   0.000001   0.001375   0.000787
     30       0.001140  -0.001874  -0.000081  -0.000000  -0.000274   0.000030
     31       0.001091  -0.001746  -0.000075  -0.000000  -0.000118   0.001681
     32      -0.000298  -0.000296  -0.000035  -0.000000  -0.000661  -0.003913
     33      -0.010893   0.014339   0.000526  -0.000000  -0.000123  -0.000089
     34      -0.002025   0.002031   0.000052  -0.000000  -0.000306   0.000194
     35       0.003304  -0.004632  -0.000179  -0.000000   0.000189   0.001100
     36       0.008877  -0.011458  -0.000414   0.000000   0.000049   0.000292
     37       0.008512  -0.011312  -0.000418   0.000000   0.000032   0.000281
     38      -0.016979   0.022814   0.000849  -0.000000  -0.000070   0.000029
     39       0.021751  -0.028879  -0.001066   0.000000   0.000176  -0.000285
     40      -0.010120   0.013462   0.000495  -0.000000  -0.000004  -0.000067
     41       0.036834  -0.049501  -0.001837   0.000000   0.000112   0.000100
     42      -0.044976   0.062530   0.002402  -0.000001   0.000001   0.000522
     43       0.011073  -0.015394  -0.000592   0.000000   0.000008   0.000100
     44      -0.064503   0.090602   0.003511  -0.000001   0.000021   0.000226
     45      -0.003975   0.006179   0.000268  -0.000000  -0.000026   0.000035
     46       0.003029  -0.005201  -0.000231  -0.000000  -0.000012  -0.000146
     47      -0.005163   0.006887   0.000229  -0.000000  -0.000022  -0.000133
     48      -0.001796  -0.006835  -0.000556  -0.000000  -0.000014   0.000056
     49       0.001536   0.002067   0.000195   0.000000   0.000006  -0.000151
     50      -0.000068  -0.002297  -0.000186  -0.000000   0.000003   0.000000
```
