## Supplementary material for "A novel quinone biosynthetic pathway illuminates the evolution of aerobic metabolism": PQ9_2e_2H_B3LYP_631Gd_opt.out (part 3 of 3)

```
     51      -0.000215   0.005367   0.000362   0.000000   0.000001   0.000002
     52       0.000048  -0.014609  -0.001005  -0.000001  -0.000005   0.000025
     53       0.000813   0.007899   0.000579   0.000000   0.000003  -0.000005
     54      -0.000320   0.021274   0.001457   0.000001   0.000008  -0.000050
     55      -0.000119   0.023680   0.001595   0.000001   0.000006  -0.000006
     56      -0.000244  -0.022393  -0.001531  -0.000001  -0.000005   0.000017
     57      -0.002961  -0.042386  -0.003190  -0.000002  -0.000008   0.000010
     58      -0.002784  -0.037019  -0.002804  -0.000002  -0.000005   0.000005
     59       0.003455   0.041245   0.003149   0.000001   0.000007   0.000000
     60      -0.000846  -0.004412  -0.000432   0.000000  -0.000002   0.000008
     61      -0.002133  -0.005154  -0.000387  -0.000000  -0.000000  -0.000004
     62       0.000120   0.001747  -0.000047   0.000000   0.000000  -0.000002
     63       0.016564   0.007068   0.001554  -0.000001  -0.000001   0.000004
     64       0.007716   0.002660   0.000669  -0.000000  -0.000000   0.000004
     65       0.003394  -0.000159  -0.000012  -0.000000  -0.000001   0.000005
     66      -0.011869  -0.005986  -0.001100   0.000001   0.000000   0.000000
     67      -0.029241  -0.015603  -0.002962   0.000002   0.000000  -0.000001
     68      -0.001760  -0.001266  -0.000173   0.000000  -0.000000   0.000000
     69      -0.034660  -0.018676  -0.003476   0.000002   0.000001  -0.000003
     70       0.054600   0.030200   0.005526  -0.000003  -0.000001   0.000002
     71      -0.013482  -0.007320  -0.001409   0.000001   0.000000  -0.000001
     72       0.067149   0.037294   0.007705  -0.000005  -0.000001   0.000002
     73      -0.089051  -0.049937  -0.010468   0.000006   0.000001  -0.000001
     74       0.030449   0.017105   0.003612  -0.000002  -0.000000   0.000001
     75       0.006932   0.003890   0.001171  -0.000002   0.000000   0.000001
     76      -0.009048  -0.004613  -0.000699  -0.000003   0.000000   0.000001
     77      -0.000509  -0.000582  -0.000487   0.000001  -0.000000  -0.000002
     78      -0.003183  -0.000701  -0.002975  -0.000004   0.000000  -0.000000
     79       0.001549   0.000428   0.001427  -0.000001  -0.000000   0.000000
     80      -0.000702  -0.000915   0.000056   0.000004   0.000000  -0.000003
     81       0.004526   0.001685   0.001993   0.000005  -0.000000   0.000000
     82      -0.007955  -0.002967  -0.004938  -0.000004   0.000000  -0.000001
     83      -0.006061  -0.002433  -0.003073  -0.000003   0.000000  -0.000001
     84       0.011862   0.004551   0.006131   0.000008  -0.000000  -0.000001
     85       0.020174   0.007944   0.011453   0.000010  -0.000000  -0.000000
     86       0.008770   0.003496   0.004673   0.000007  -0.000000  -0.000001
     87      -0.023179  -0.009076  -0.015578  -0.000000   0.000000   0.000000
     88      -0.033894  -0.013366  -0.023740   0.000005  -0.000000   0.000001
     89      -0.011697  -0.004604  -0.007843   0.000000  -0.000000  -0.000001
     90      -0.002325  -0.000909  -0.001811   0.000004  -0.000000   0.000000
     91      -0.002042  -0.000618  -0.002231   0.000003  -0.000000  -0.000001
     92      -0.002115  -0.000754  -0.003162   0.000008  -0.000000  -0.000000
     93      -0.001871  -0.001706   0.014098  -0.000055  -0.000000   0.000000
     94       0.000385   0.000046   0.002305  -0.000014  -0.000000  -0.000000
     95      -0.002046  -0.001500   0.008529  -0.000039  -0.000000   0.000001
     96       0.000609   0.000758  -0.007383   0.000003   0.000000   0.000000
     97       0.000937   0.001094  -0.010776   0.000059  -0.000000   0.000001
     98       0.001488   0.002317  -0.025936   0.000117  -0.000000   0.000001
     99       0.002142   0.003398  -0.037907   0.000170   0.000000  -0.000000
    100      -0.001577  -0.002629   0.030368  -0.000173  -0.000000   0.000001
    101      -0.001794  -0.003204   0.038020  -0.000219  -0.000000   0.000000
    102      -0.003790  -0.006285   0.073987  -0.000357  -0.000000   0.000000
    103       0.002879   0.004885  -0.058398   0.000304  -0.000000   0.000001
    104       0.002889   0.004942  -0.059099   0.000298  -0.000000   0.000001
    105      -0.000448  -0.000671   0.007704  -0.000003   0.000000   0.000000
    106       0.000399   0.000341  -0.002474   0.000109  -0.000000   0.000002
    107       0.000786   0.000827  -0.008288   0.000164  -0.000000   0.000000
    108       0.002970   0.001675  -0.011382   0.000350   0.000000  -0.000000
    109       0.000717   0.000290  -0.000931   0.000223  -0.000000   0.000002
    110      -0.000995  -0.000535   0.003181  -0.000057  -0.000000  -0.000001
    111      -0.002768  -0.001662   0.011919  -0.000474   0.000000   0.000000
    112      -0.000936  -0.000614   0.004793  -0.000153  -0.000000   0.000001
    113       0.004768   0.002924  -0.021422   0.000418  -0.000000  -0.000001
    114      -0.004996  -0.003078   0.022487  -0.000580   0.000000  -0.000000
    115      -0.001070  -0.000659   0.004792  -0.000027  -0.000000   0.000002
    116      -0.010538  -0.006545   0.048522  -0.000842  -0.000000  -0.000001
    117       0.009487   0.005872  -0.043479   0.000476   0.000000  -0.000000
    118       0.003287   0.002053  -0.015359   0.000068  -0.000000   0.000002
    119       0.017116   0.010653  -0.079328   0.000569  -0.000001  -0.000001
    120       0.001101   0.000699  -0.005259   0.000138   0.000000  -0.000000
    121      -0.000289  -0.000205   0.001704   0.000084  -0.000000   0.000001
    122       0.001475   0.000886  -0.006369  -0.000581  -0.000000  -0.000001
    123       0.000589   0.000391  -0.002994   0.003208   0.000000  -0.000000
    124      -0.000507  -0.000350   0.002788  -0.001231  -0.000000   0.000000
    125       0.000048   0.000049  -0.000459   0.001530  -0.000000  -0.000000
    126      -0.000118  -0.000086   0.000695  -0.002148   0.000000   0.000000
    127      -0.000074  -0.000022   0.000060   0.003546  -0.000000   0.000001
    128      -0.000105  -0.000091   0.000788  -0.004433  -0.000000   0.000000
    129       0.000090  -0.000000   0.000261  -0.007182   0.000000  -0.000000
    130       0.000158   0.000065  -0.000343  -0.005522  -0.000000   0.000002
    131      -0.000271  -0.000124   0.000743   0.007620  -0.000001   0.000000
    132      -0.000019  -0.000000  -0.000053  -0.001499   0.000000   0.000000
    133       0.000080   0.000047  -0.000342  -0.002500  -0.000000   0.000002
    134       0.000053   0.000026  -0.000158  -0.003085  -0.000001   0.000001
    135      -0.000034  -0.000015   0.000088   0.000991   0.000000   0.000000
    136       0.000071   0.000040  -0.000281  -0.003626  -0.000000   0.000002
    137       0.000118   0.000065  -0.000435   0.009831  -0.000001   0.000001
    138       0.000030   0.000010  -0.000024   0.016239   0.000000   0.000000
    139      -0.000013  -0.000010   0.000080   0.002821  -0.000000   0.000001
    140      -0.000015  -0.000005   0.000019  -0.006125  -0.000001   0.000002
    141      -0.000024  -0.000001  -0.000067  -0.028507  -0.000000   0.000000
    142      -0.000021  -0.000003  -0.000035  -0.022049  -0.000000   0.000001
    143      -0.000029  -0.000008   0.000001  -0.023530  -0.000001   0.000002
    144       0.000001  -0.000026   0.000351   0.085181   0.000000   0.000000
    145       0.000001  -0.000018   0.000251   0.062882  -0.000000   0.000000
    146       0.000002  -0.000016   0.000231   0.057978  -0.000001   0.000002
    147       0.000020   0.000019  -0.000196  -0.050289  -0.000000   0.000000
    148       0.000010   0.000002   0.000002   0.009302  -0.000000   0.000000
    149      -0.000002  -0.000012   0.000165   0.050734  -0.000001   0.000002
    150      -0.000588  -0.000302   0.002000   0.014259  -0.000000  -0.000000
    151      -0.000463  -0.000246   0.001657   0.010992  -0.000000   0.000001
    152       0.000634   0.000345  -0.002367  -0.011308  -0.000000  -0.000000
    153      -0.000110   0.000147   0.000006   0.000000  -0.006819   0.072473
    154       0.000024  -0.000033  -0.000001  -0.000000   0.000644   0.069696
    155      -0.000044   0.000063   0.000003  -0.000000  -0.002175  -0.021190
    156       0.000028  -0.000045  -0.000002  -0.000000   0.016081  -0.178122
    157      -0.000015   0.000012   0.000000  -0.000000   0.004071   0.038939
    158       0.000018  -0.000020  -0.000000  -0.000000   0.002100  -0.074906
    159       0.000002  -0.000001   0.000000   0.000000  -0.006186   0.044825
    160       0.000012  -0.000013  -0.000000  -0.000000   0.000152   0.000947
    161      -0.000007   0.000008   0.000001  -0.000000  -0.001750   0.011830
    162       0.000020  -0.000021  -0.000000  -0.000000   0.006744   0.052390
    163       0.000002  -0.000009  -0.000001   0.000000  -0.005852  -0.000592
    164       0.000003   0.000001   0.000000  -0.000000   0.005923   0.015161
    165      -0.000049   0.000137   0.000008   0.000001  -0.307336  -0.002769
    166       0.000015  -0.000019  -0.000001   0.000000  -0.006878   0.053180
    167      -0.000002   0.000018   0.000001   0.000000  -0.058510  -0.002317
    168      -0.000060   0.000148   0.000008   0.000001  -0.313272   0.129191
    169      -0.000105   0.000202   0.000010   0.000001  -0.270033  -0.056366
    170       0.000086  -0.000076  -0.000001   0.000000  -0.173811   0.338724
    171      -0.000046   0.000150   0.000009   0.000002  -0.401868   0.235699
    172      -0.000122   0.000176   0.000007   0.000000  -0.048531  -0.252009
    173       0.000018  -0.000063  -0.000004  -0.000001   0.163484  -0.059098
    174       0.000058  -0.000071  -0.000002  -0.000000   0.121438  -0.016458
    175      -0.000113   0.000136   0.000004   0.000000  -0.222098  -0.067836
    176       0.000071  -0.000084  -0.000003  -0.000000   0.170838   0.050394
    177      -0.000074   0.000098   0.000004  -0.000000  -0.032582   0.113044
    178      -0.000172   0.000222   0.000008   0.000000  -0.214847   0.052468
    179       0.000150  -0.000184  -0.000007  -0.000000   0.385574   0.130806
    180      -0.000034   0.000049   0.000002  -0.000000   0.080924   0.157196
    181      -0.000216   0.000271   0.000009   0.000001  -0.428052  -0.067037
    182       0.000055  -0.000074  -0.000003  -0.000000   0.029542  -0.037506
    183      -0.000657   0.000881   0.000033  -0.000000   0.020429   0.089175
    184      -0.000410   0.000642   0.000027  -0.000000   0.001212  -0.007618
    185      -0.001732   0.002588   0.000106  -0.000000  -0.033543  -0.296857
    186      -0.000634   0.001309   0.000063  -0.000000  -0.005834  -0.127056
    187      -0.001527   0.002149   0.000083   0.000000  -0.033226  -0.347204
    188       0.000534  -0.001027  -0.000048  -0.000000   0.000888   0.037949
    189       0.000705  -0.002852  -0.000170   0.000000  -0.000993   0.002523
    190      -0.000486   0.001545   0.000087  -0.000000  -0.001768  -0.016276
    191      -0.000431   0.001293   0.000072  -0.000000   0.000953  -0.001620
    192      -0.018321   0.025196   0.000962   0.000002   0.005246   0.006252
    193       0.014840  -0.020010  -0.000751  -0.000001  -0.001872  -0.004532
    194       0.010845  -0.015051  -0.000579  -0.000001  -0.002811  -0.003047
    195      -0.005457   0.007601   0.000294   0.000001   0.000638  -0.008449
    196       0.017729  -0.024504  -0.000940  -0.000003  -0.003734   0.014311
    197       0.017461  -0.023628  -0.000890  -0.000003  -0.005578  -0.007730
    198      -0.010799   0.015274   0.000598   0.000002   0.003038  -0.016218
    199      -0.000561   0.000986   0.000045   0.000000   0.000146  -0.005925
    200       0.025431  -0.034260  -0.001286  -0.000003  -0.005888  -0.006268
    201       0.007585  -0.009531  -0.000331   0.000000   0.002470   0.017668
    202       0.002054  -0.000442   0.000063   0.000000   0.000628  -0.023285
    203       0.006115  -0.007154  -0.000229   0.000000   0.001984   0.002178
    204      -0.007477   0.011480   0.000477  -0.000000   0.000546  -0.007934
    205      -0.008495   0.013010   0.000539  -0.000000   0.000581  -0.010775
    206       0.000492   0.000064   0.000028  -0.000000   0.003479   0.039467
    207      -0.007173   0.010897   0.000455  -0.000000   0.000278   0.000425
    208       0.006877  -0.008772  -0.000307   0.000000   0.000176   0.002064
    209      -0.026155   0.039505   0.001622  -0.000001   0.000397  -0.008851
    210       0.033970  -0.044751  -0.001645   0.000000   0.001041   0.007667
    211      -0.010047   0.020368   0.000993  -0.000000   0.002339  -0.003018
    212      -0.019408   0.026399   0.001000  -0.000000  -0.000040  -0.003309
    213      -0.159471   0.211972   0.007823  -0.000002  -0.000789  -0.000650
    214      -0.045305   0.060163   0.002222  -0.000001  -0.000112  -0.000582
    215       0.044302  -0.058574  -0.002153   0.000000   0.000260   0.000169
    216       0.195632  -0.277603  -0.010862   0.000003  -0.000171   0.000010
    217       0.017251  -0.026766  -0.001109   0.000000  -0.000095  -0.000545
    218       0.134077  -0.192082  -0.007569   0.000002  -0.000193  -0.000492
    219       0.104716  -0.146193  -0.005633   0.000002  -0.000189  -0.002889
    220       0.085751  -0.118278  -0.004507   0.000002  -0.000132  -0.003498
    221       0.268242  -0.377804  -0.014684   0.000005  -0.000280  -0.001830
    222       0.166763  -0.230557  -0.008815   0.000003  -0.000202  -0.004184
    223      -0.178502   0.250954   0.009730  -0.000003   0.000223   0.002387
    224       0.179648  -0.257049  -0.010110   0.000003  -0.000299  -0.000625
    225       0.034421  -0.037675  -0.001150   0.000001   0.000177   0.000608
    226      -0.002506   0.003376   0.000182  -0.000000   0.000054   0.001203
    227      -0.051257   0.060869   0.002090  -0.000001  -0.000153   0.000838
    228      -0.018464   0.018007   0.000402  -0.000001  -0.000174  -0.000667
    229      -0.008370   0.019356   0.001019   0.000000   0.000039   0.001240
    230       0.042204  -0.052660  -0.001777   0.000000   0.000258  -0.000328
    231       0.007668  -0.016708  -0.000907  -0.000000   0.000037  -0.000231
    232      -0.004164  -0.015913  -0.001350  -0.000001  -0.000035   0.000243
    233      -0.015063   0.041702   0.002447   0.000000  -0.000071   0.000143
    234      -0.008279   0.043089   0.002703   0.000002  -0.000019  -0.000248
    235      -0.004130   0.003944   0.000298  -0.000001  -0.000023   0.000614
    236      -0.008734   0.031547   0.001986   0.000000  -0.000021   0.000313
    237       0.003042  -0.138355  -0.009390  -0.000006  -0.000042   0.000105
    238      -0.006148   0.068656   0.004475   0.000003   0.000021  -0.000005
    239      -0.004256  -0.008867  -0.000783  -0.000001   0.000002   0.000040
    240       0.016947   0.178605   0.013923   0.000007   0.000022  -0.000009
    241       0.001918   0.042906   0.003245   0.000002   0.000003  -0.000027
    242      -0.014981  -0.098300  -0.007996  -0.000003  -0.000016  -0.000043
    243       0.008374   0.101851   0.007754   0.000004   0.000026   0.000025
    244       0.004972   0.062770   0.004906   0.000002  -0.000003  -0.000021
    245      -0.018505  -0.235888  -0.017995  -0.000009  -0.000044  -0.000004
    246       0.010106   0.155589   0.011654   0.000006   0.000037  -0.000001
    247       0.021591   0.209393   0.016302   0.000007   0.000035   0.000034
    248      -0.008556  -0.044878  -0.003792  -0.000001  -0.000000  -0.000030
    249      -0.013519   0.019718   0.000578   0.000001   0.000009  -0.000029
    250       0.007099  -0.019296  -0.000821  -0.000001  -0.000007   0.000020
    251      -0.018658   0.033300   0.001906   0.000002   0.000012  -0.000045
    252       0.006781  -0.008575   0.000250  -0.000001  -0.000004   0.000029
    253       0.006206   0.031619   0.002660   0.000001   0.000007  -0.000048
    254       0.007591  -0.021241  -0.000396  -0.000002  -0.000007   0.000049
    255       0.008141   0.012589   0.001815  -0.000001   0.000002  -0.000009
    256      -0.037828  -0.029622  -0.005766   0.000002  -0.000003  -0.000000
    257       0.005459   0.019880   0.002631  -0.000001   0.000005  -0.000021
    258      -0.054781  -0.037105  -0.006431   0.000004  -0.000002  -0.000004
    259      -0.026548  -0.010743  -0.001721   0.000002   0.000002  -0.000014
    260       0.009037   0.022923   0.004141  -0.000001   0.000006  -0.000028
    261       0.234922   0.127893   0.023607  -0.000016  -0.000003   0.000017
    262       0.101170   0.056016   0.010186  -0.000007  -0.000001   0.000007
    263       0.054030   0.034323   0.005824  -0.000004   0.000000   0.000002
    264      -0.283592  -0.159507  -0.034492   0.000022   0.000002  -0.000004
    265       0.153057   0.085938   0.018865  -0.000012  -0.000001   0.000001
    266      -0.120129  -0.067457  -0.015313   0.000007   0.000000   0.000011
    267      -0.137686  -0.076885  -0.016019   0.000010   0.000002  -0.000002
    268       0.295172   0.167157   0.035710  -0.000023  -0.000003   0.000012
    269      -0.289114  -0.161359  -0.033618   0.000022   0.000003  -0.000006
    270      -0.265553  -0.147597  -0.030240   0.000020   0.000004  -0.000008
    271       0.330697   0.186195   0.040395  -0.000023  -0.000002  -0.000002
    272       0.100729   0.056043   0.011416  -0.000008  -0.000002   0.000004
    273      -0.046617  -0.026320  -0.002560   0.000009   0.000001  -0.000000
    274      -0.065481  -0.037597  -0.005154   0.000013   0.000001  -0.000004
    275       0.029159   0.018803   0.003627  -0.000014   0.000000   0.000009
    276       0.022885   0.010887  -0.000829   0.000003  -0.000001  -0.000004
    277       0.065546   0.034920   0.006183  -0.000001  -0.000001   0.000007
    278      -0.009321  -0.003469   0.002523  -0.000004   0.000001   0.000005
    279      -0.015179  -0.007915  -0.003147   0.000005   0.000000  -0.000004
    280      -0.039328  -0.019376  -0.016141   0.000023   0.000000  -0.000008
    281       0.007695   0.004694  -0.002618  -0.000003  -0.000000   0.000001
    282       0.033363   0.014078   0.012511   0.000009  -0.000000   0.000002
    283      -0.019756  -0.009381  -0.007476   0.000001   0.000000  -0.000003
    284       0.020323   0.013010   0.009705  -0.000036   0.000000   0.000010
    285      -0.094699  -0.037346  -0.048489  -0.000058   0.000000   0.000001
    286       0.018320   0.006631   0.010296   0.000015  -0.000000  -0.000001
    287       0.032084   0.014041   0.012777   0.000016  -0.000000  -0.000001
    288       0.103831   0.040928   0.075631  -0.000033   0.000000  -0.000001
    289       0.069717   0.027255   0.054967  -0.000035  -0.000000  -0.000002
    290       0.008802   0.003676   0.001782   0.000010   0.000000   0.000001
    291       0.056491   0.022178   0.039381   0.000001   0.000000  -0.000003
    292       0.149812   0.059350   0.104603  -0.000023   0.000000  -0.000001
    293      -0.023310  -0.008888  -0.015452  -0.000011  -0.000000   0.000001
    294       0.081514   0.032026   0.053142   0.000013   0.000000  -0.000002
    295       0.082819   0.032576   0.064903  -0.000040  -0.000000  -0.000004
    296       0.110886   0.043626   0.079297  -0.000017   0.000000  -0.000006
    297       0.019844   0.008621  -0.003688   0.000085  -0.000000  -0.000000
    298      -0.032301  -0.014343   0.000418  -0.000092   0.000000   0.000002
    299       0.001340   0.001067  -0.001863   0.000003   0.000000  -0.000002
    300      -0.009372  -0.003579   0.001363  -0.000044   0.000000  -0.000001
    301       0.021365   0.008048   0.007976   0.000037  -0.000000  -0.000000
    302       0.008868   0.003296   0.014660  -0.000059  -0.000000  -0.000002
    303       0.004558   0.000990   0.015518  -0.000030   0.000000  -0.000001
    304      -0.009311  -0.002138  -0.029684   0.000112  -0.000000   0.000002
    305       0.001434   0.002480  -0.032453   0.000209  -0.000000   0.000001
    306      -0.001465   0.002915  -0.053483   0.000185  -0.000000   0.000002
    307      -0.007867  -0.001922  -0.028843   0.000117  -0.000000   0.000003
    308       0.007678   0.005048  -0.018812   0.000031  -0.000000  -0.000001
    309      -0.011020  -0.018244   0.207821  -0.000914   0.000000   0.000000
    310      -0.003427  -0.002193   0.010581  -0.000049  -0.000000   0.000001
    311      -0.004430  -0.009966   0.124035  -0.000508  -0.000000  -0.000000
    312       0.014357   0.024361  -0.292151   0.001381   0.000000  -0.000000
    313      -0.008527  -0.013208   0.155578  -0.000899  -0.000000  -0.000003
    314      -0.002630  -0.004704   0.056822  -0.000197  -0.000001   0.000002
    315       0.008667   0.014619  -0.174288   0.000877   0.000000  -0.000001
    316      -0.017574  -0.030047   0.359615  -0.001762  -0.000001   0.000003
    317      -0.004992  -0.009801   0.123487  -0.000562  -0.000001   0.000002
    318       0.014170   0.023745  -0.280924   0.001346   0.000001  -0.000002
    319      -0.001670  -0.002597   0.032313  -0.000238  -0.000000  -0.000000
    320      -0.015863  -0.026384   0.315550  -0.001670  -0.000001   0.000001
    321      -0.000053   0.002081  -0.028493  -0.000095   0.000000   0.000000
    322      -0.001506   0.002619  -0.045878  -0.000528  -0.000000   0.000000
    323       0.000807   0.003212  -0.040994   0.000025  -0.000000   0.000000
    324      -0.000798  -0.001215   0.010563  -0.000204  -0.000000  -0.000001
    325      -0.002279  -0.003219   0.031274  -0.000408  -0.000000   0.000001
    326      -0.003530  -0.004991   0.054967  -0.000324  -0.000000   0.000001
    327       0.001364   0.001285  -0.011762   0.000113   0.000000  -0.000001
    328       0.001965   0.002381  -0.023913  -0.000286  -0.000000   0.000001
    329       0.007508   0.005693  -0.049769  -0.000437  -0.000000  -0.000001
    330      -0.011715  -0.007886   0.061653  -0.001113   0.000000   0.000000
    331       0.000631   0.001799  -0.025147  -0.001330  -0.000000   0.000001
    332       0.004159   0.002431  -0.016209   0.000874  -0.000000  -0.000000
    333       0.044199   0.027403  -0.202427   0.004733  -0.000000  -0.000001
    334       0.011378   0.007565  -0.059540   0.001283  -0.000000   0.000001
    335      -0.011390  -0.007090   0.052534  -0.001377  -0.000000  -0.000001
    336      -0.043989  -0.027375   0.203990  -0.001127   0.000001  -0.000000
    337      -0.017657  -0.011029   0.082592   0.000545  -0.000000   0.000002
    338      -0.034087  -0.021199   0.157947  -0.000545   0.000000  -0.000001
    339      -0.017634  -0.010927   0.081183  -0.000706   0.000000  -0.000001
    340      -0.043247  -0.026821   0.199241  -0.001766   0.000000   0.000002
    341      -0.057885  -0.036103   0.269630  -0.001665   0.000001  -0.000001
    342      -0.037918  -0.023436   0.173498  -0.002236   0.000001  -0.000001
    343       0.024929   0.015473  -0.115008   0.001036  -0.000001   0.000003
    344      -0.059746  -0.037223   0.277871  -0.000777   0.000000  -0.000003
    345      -0.011121  -0.006927   0.051332  -0.005218   0.000000  -0.000000
    346       0.004978   0.003283  -0.025515   0.003121  -0.000000   0.000002
    347       0.012168   0.007656  -0.057257   0.004872  -0.000000  -0.000001
    348       0.005750   0.003389  -0.023740   0.001732   0.000000  -0.000001
    349      -0.000616  -0.000224   0.000531  -0.001695  -0.000000   0.000002
    350      -0.010853  -0.006651   0.048509  -0.000437  -0.000000  -0.000002
    351      -0.003241  -0.002020   0.014957   0.001214   0.000000  -0.000001
    352       0.001824   0.001143  -0.008396   0.004783  -0.000000   0.000001
    353       0.004917   0.003017  -0.022107  -0.005152  -0.000000   0.000001
    354       0.001659   0.000877  -0.005637  -0.009718  -0.000000   0.000000
    355       0.004281   0.002856  -0.022312   0.002644  -0.000000   0.000002
    356       0.002663   0.001629  -0.011961  -0.005939  -0.000000   0.000000
    357      -0.000812  -0.000214   0.000326   0.043204   0.000000   0.000000
    358       0.001338   0.000743  -0.005145  -0.013122  -0.000000   0.000002
    359       0.000539   0.000451  -0.003858   0.017211  -0.000001   0.000000
    360       0.000425   0.000273  -0.002064   0.002424   0.000000  -0.000000
    361      -0.000404  -0.000298   0.002395  -0.022482  -0.000001   0.000003
    362      -0.000570  -0.000294   0.001926   0.017748  -0.000001   0.000001
    363      -0.000144  -0.000142   0.001291   0.000339   0.000000   0.000000
    364      -0.000968  -0.000475   0.002962   0.028444  -0.000001   0.000003
    365      -0.000196  -0.000163   0.001403   0.002396  -0.000001   0.000001
    366       0.000176   0.000114  -0.000844   0.046007   0.000000  -0.000001
    367      -0.000591  -0.000342   0.002436   0.050847  -0.000000   0.000003
    368      -0.000339  -0.000203   0.001477   0.024336  -0.000001   0.000002
    369       0.000164   0.000086  -0.000567  -0.011234  -0.000000   0.000000
    370      -0.000181  -0.000084   0.000524   0.071300  -0.000000   0.000001
    371      -0.000044  -0.000023   0.000115  -0.055228  -0.000001   0.000002
    372      -0.000087  -0.000026   0.000028  -0.074312  -0.000000   0.000000
    373       0.000075   0.000023  -0.000033   0.058499  -0.000000   0.000002
    374       0.000210   0.000061  -0.000056   0.160957  -0.000000   0.000001
    375       0.000023   0.000059  -0.000715  -0.157326  -0.000001   0.000000
    376       0.000002   0.000064  -0.000876  -0.220337  -0.000001   0.000001
    377       0.000032   0.000098  -0.001211  -0.268990  -0.000002   0.000002
    378       0.000046   0.000101  -0.001190  -0.248232  -0.000001  -0.000000
    379       0.000031   0.000140  -0.001787  -0.412077  -0.000001   0.000001
    380       0.000004   0.000025  -0.000324  -0.076654  -0.000001   0.000003
    381       0.000027   0.000131  -0.001693  -0.397251  -0.000001   0.000001
    382       0.000005   0.000007  -0.000082  -0.015868  -0.000000   0.000000
    383       0.000020   0.000099  -0.001270  -0.292414  -0.000002   0.000004
    384      -0.000025  -0.000047   0.000576   0.161317   0.000000   0.000000
    385       0.000010   0.000016  -0.000202  -0.063908  -0.000000   0.000001
    386       0.000065   0.000079  -0.000881  -0.222938  -0.000002   0.000002
    387      -0.000089  -0.000075   0.000739   0.170814   0.000000   0.000000
    388      -0.000027  -0.000038   0.000451   0.124529   0.000000   0.000000
    389       0.000003   0.000055  -0.000778  -0.237354  -0.000001   0.000002
    390      -0.000088  -0.000095   0.001035   0.264149   0.000001   0.000000
    391      -0.000043   0.000013  -0.000357  -0.147189  -0.000000  -0.000001
    392      -0.000006   0.000017  -0.000267  -0.091351  -0.000001   0.000002
    393       0.003057   0.001688  -0.011746  -0.055648   0.000001  -0.000000
    394       0.000936   0.000517  -0.003601  -0.027049  -0.000000   0.000001
    395      -0.000912  -0.000504   0.003523   0.009955  -0.000001  -0.000001
    396       0.001975   0.001048  -0.007130  -0.044902   0.000000  -0.000001
    397       0.000829   0.000510  -0.003776  -0.009736  -0.000000   0.000002
    398      -0.003547  -0.001953   0.013588   0.071976  -0.000001  -0.000000
    399       0.001671   0.000867  -0.005809  -0.046234   0.000000  -0.000000
    400       0.003126   0.001690  -0.011623  -0.062980   0.000000   0.000000
    401      -0.001470  -0.000856   0.006160   0.012066  -0.000001   0.000000
    402       0.000270  -0.000326  -0.000011  -0.000000  -0.005187  -0.344956
    403       0.000048  -0.000070  -0.000003  -0.000000  -0.000682   0.054675
    404       0.000024  -0.000031  -0.000001  -0.000000  -0.001585  -0.134550
    405       0.000007   0.000016   0.000001   0.000000  -0.040283   0.155507
    406       0.000004  -0.000034  -0.000002  -0.000001   0.042767  -0.157371
    407       0.000001   0.000025   0.000002   0.000000  -0.037789   0.143299
    408       0.000136  -0.000157  -0.000005  -0.000000   0.064518  -0.169251
    409      -0.000016   0.000015  -0.000000   0.000000  -0.010395   0.008948
    410       0.000019  -0.000013  -0.000000  -0.000000   0.024071  -0.059623
                276        277        278        279        280        281    
      0      -0.000000  -0.003074   0.000316   0.000000  -0.000000  -0.000071
      1      -0.000000   0.009188  -0.001048   0.000000  -0.000000   0.000175
      2      -0.000000  -0.006847   0.000785  -0.000000  -0.000000  -0.000141
      3       0.000000   0.012583  -0.001020   0.000000  -0.000000   0.000338
      4      -0.000000  -0.012005   0.001557   0.000000  -0.000000  -0.000156
      5       0.000000   0.010785  -0.001229  -0.000000  -0.000000   0.000187
      6       0.000000   0.007267  -0.000854   0.000000  -0.000000  -0.000008
      7      -0.000000   0.018863  -0.001943   0.000000  -0.000000   0.000350
      8      -0.000000  -0.009564   0.000957  -0.000000  -0.000000  -0.000221
      9       0.000000  -0.003778   0.000502   0.000000  -0.000000  -0.000019
     10      -0.000001  -0.002481   0.000355  -0.000000  -0.000000  -0.000036
     11      -0.000001  -0.000675   0.000056  -0.000001  -0.000000  -0.000008
     12      -0.000000  -0.028605   0.002753   0.000000  -0.000000  -0.000454
     13      -0.000000  -0.006483   0.000595   0.000000  -0.000000  -0.000196
     14      -0.000000  -0.003586   0.000384  -0.000000  -0.000000   0.000002
     15       0.000000   0.018513  -0.001574   0.000000  -0.000000   0.000379
     16      -0.000000  -0.011126   0.001444   0.000000  -0.000000  -0.000107
     17       0.000000   0.004871  -0.000784   0.000000  -0.000000   0.000043
     18      -0.000000  -0.028716   0.000473   0.000000  -0.000000  -0.000525
     19      -0.000000  -0.056262   0.005757   0.000000  -0.000001  -0.001062
     20       0.000000  -0.044107   0.005537   0.000000  -0.000000  -0.000824
     21      -0.000000   0.000083   0.003776   0.000000  -0.000000   0.000048
     22       0.000000  -0.003774  -0.001409   0.000000  -0.000000  -0.000076
     23       0.000000   0.002318  -0.001597   0.000000  -0.000000   0.000118
     24      -0.000000  -0.003029   0.007135   0.000000  -0.000000  -0.000202
     25       0.000000  -0.001624   0.016739   0.000000  -0.000000  -0.000309
     26       0.000000  -0.006094   0.000445  -0.000000  -0.000000  -0.000395
     27      -0.000000   0.005047   0.023790   0.000000  -0.000000  -0.000348
     28       0.000000   0.004082   0.049003   0.000001  -0.000001  -0.000793
     29      -0.000000   0.002872  -0.008985  -0.000000  -0.000000   0.000469
     30       0.000000   0.007228  -0.004599   0.000000  -0.000000   0.000235
     31      -0.000000  -0.022148  -0.007615   0.000000  -0.000000   0.000285
     32       0.000000   0.024532  -0.001864  -0.000000  -0.000000   0.000301
     33       0.000000   0.005424  -0.001744   0.000000  -0.000000  -0.001617
     34      -0.000000  -0.005787   0.001311  -0.000000  -0.000000   0.000585
     35       0.000000  -0.012747   0.004596  -0.000000   0.000000   0.002898
     36      -0.000000  -0.004471  -0.000548   0.000000   0.000000   0.001623
     37      -0.000000  -0.001898   0.001189   0.000000  -0.000000   0.000360
     38       0.000001  -0.000382  -0.000681   0.000000  -0.000000   0.000052
     39      -0.000000  -0.000403   0.002258   0.000001  -0.000000  -0.001415
     40      -0.000000  -0.000820   0.000160  -0.000000  -0.000000   0.001639
     41       0.000001  -0.000918   0.001610   0.000001  -0.000000  -0.001702
     42      -0.000000  -0.004859   0.000245  -0.000000   0.000000   0.003044
     43      -0.000000  -0.004948   0.000463  -0.000000   0.000000   0.001128
     44       0.000000   0.001958  -0.001015   0.000001  -0.000000  -0.000584
     45       0.000000   0.000247  -0.000304   0.000000  -0.000000   0.001910
     46       0.000000   0.000394   0.000773  -0.000002   0.000001   0.009868
     47       0.000001   0.000286  -0.000160   0.000001  -0.000000  -0.001005
     48       0.000000  -0.000069   0.000771  -0.000003   0.000001   0.015681
     49       0.000000   0.000210  -0.000338   0.000002  -0.000001  -0.009039
     50       0.000001  -0.000233   0.001642  -0.000005   0.000002   0.026694
     51      -0.000000  -0.000051  -0.000483   0.000002  -0.000001  -0.010839
     52       0.000000   0.000020   0.000341  -0.000001   0.000000   0.006910
     53       0.000000  -0.000062   0.000057  -0.000000  -0.000000   0.000682
     54      -0.000000   0.000013  -0.000031   0.000000  -0.000000   0.000648
     55       0.000000  -0.000113   0.000008  -0.000001   0.000000   0.002946
     56       0.000000   0.000021   0.000215  -0.000002   0.000000   0.003809
     57      -0.000000   0.000073  -0.000477   0.000002  -0.000001  -0.010799
     58       0.000001  -0.000092   0.000788  -0.000004   0.000002   0.017207
     59       0.000000  -0.000079   0.000170  -0.000003   0.000001   0.002259
     60       0.000000   0.000023   0.000047   0.000000  -0.000000  -0.001584
     61       0.000000  -0.000037  -0.000087  -0.000001   0.000001   0.011206
     62      -0.000000  -0.000014  -0.000120  -0.000001   0.000000   0.004677
     63       0.000000   0.000002  -0.000016   0.000005  -0.000001  -0.023486
     64      -0.000000   0.000015  -0.000059   0.000007  -0.000002  -0.031512
     65      -0.000000  -0.000052   0.000000  -0.000006   0.000003   0.023677
     66      -0.000000  -0.000002  -0.000014  -0.000002  -0.000002   0.011445
     67      -0.000000   0.000016   0.000000   0.000001  -0.000001   0.006884
     68       0.000000   0.000000   0.000007  -0.000001  -0.000000   0.006780
     69      -0.000000   0.000019   0.000011   0.000007  -0.000003   0.000545
     70      -0.000000  -0.000024   0.000010  -0.000012   0.000003  -0.001302
     71      -0.000000   0.000003   0.000011  -0.000002   0.000004   0.007390
     72       0.000000  -0.000018   0.000005  -0.000010  -0.000001   0.009525
     73      -0.000000   0.000001   0.000008  -0.000000  -0.000002   0.015267
     74      -0.000001  -0.000018   0.000016  -0.000004   0.000009   0.019324
     75       0.000000  -0.000003   0.000002  -0.000003   0.000002  -0.000246
     76      -0.000000   0.000001   0.000009  -0.000021   0.000007   0.003920
     77       0.000001   0.000000   0.000014  -0.000037   0.000008   0.003644
     78       0.000001  -0.000001   0.000018  -0.000079   0.000027   0.016312
     79      -0.000001   0.000002  -0.000035   0.000130  -0.000040  -0.027265
     80       0.000001   0.000001   0.000012  -0.000022   0.000003   0.004700
     81      -0.000001  -0.000000  -0.000010   0.000055  -0.000033  -0.008743
     82       0.000000   0.000001   0.000001  -0.000005  -0.000001   0.001970
     83       0.000001   0.000001   0.000005  -0.000022   0.000006   0.005726
     84      -0.000000   0.000001  -0.000002  -0.000014   0.000016  -0.002099
     85      -0.000000   0.000001  -0.000005  -0.000007   0.000030  -0.005247
     86       0.000000   0.000001   0.000002  -0.000051   0.000019   0.003273
     87      -0.000001   0.000000  -0.000011   0.000071  -0.000055  -0.008058
     88       0.000000   0.000001   0.000002  -0.000003   0.000030   0.002119
     89       0.000002   0.000001   0.000016  -0.000096  -0.000008   0.018197
     90       0.000000   0.000000   0.000001   0.000027  -0.000029   0.000974
     91       0.000001   0.000001   0.000001   0.000017  -0.000020   0.001399
     92      -0.000001   0.000000  -0.000003  -0.000135   0.000145  -0.001963
     93       0.000001   0.000000  -0.000000   0.000201  -0.000168  -0.001674
     94       0.000002   0.000001  -0.000001   0.000469  -0.000390  -0.003697
     95       0.000001  -0.000001  -0.000001   0.000219  -0.000173  -0.002187
     96      -0.000001  -0.000000  -0.000000  -0.000034   0.000002   0.000613
     97      -0.000000  -0.000000   0.000000   0.000027  -0.000013  -0.000328
     98      -0.000002  -0.000000   0.000000  -0.000057   0.000065   0.000879
     99      -0.000001   0.000000   0.000000   0.000141  -0.000031   0.000217
    100       0.000002  -0.000001   0.000000   0.000214  -0.000235  -0.000656
    101       0.000001  -0.000000   0.000001  -0.000261   0.000096   0.000493
    102       0.000001  -0.000000  -0.000000  -0.000033  -0.000092   0.000936
    103       0.000003   0.000000  -0.000000   0.000625  -0.000561  -0.000813
    104      -0.000005  -0.000001   0.000001  -0.000356   0.000317   0.002132
    105       0.000001  -0.000000   0.000000  -0.000098   0.000054   0.000065
    106      -0.000003  -0.000002   0.000001   0.000296   0.000078  -0.000799
    107       0.000003  -0.000000   0.000000  -0.000598   0.000116   0.001432
    108       0.000003  -0.000000   0.000001  -0.001707   0.000507   0.003242
    109      -0.000003  -0.000001   0.000000   0.001212  -0.000171  -0.002685
    110      -0.000001   0.000001  -0.000001   0.002139  -0.000609  -0.003711
    111       0.000001   0.000000  -0.000000   0.001504  -0.000962  -0.001218
    112      -0.000002  -0.000001   0.000000   0.000379  -0.000163  -0.000819
    113       0.000006   0.000001  -0.000001   0.000481  -0.000286   0.000549
    114      -0.000007   0.000000  -0.000000  -0.001601   0.000772  -0.000239
    115      -0.000007  -0.000001   0.000000   0.000483   0.000435  -0.000826
    116      -0.000023   0.000002  -0.000001  -0.003487   0.001815  -0.000570
    117       0.000022  -0.000000  -0.000000   0.004114  -0.003078  -0.000921
    118      -0.000030  -0.000002   0.000001  -0.000538   0.002356  -0.002576
    119      -0.000001   0.000002  -0.000001  -0.000169   0.000475   0.001228
    120       0.000001   0.000000  -0.000000   0.001985  -0.001244   0.000192
    121       0.000062  -0.000000   0.000000   0.012433  -0.007350   0.000768
    122      -0.000023   0.000002  -0.000001  -0.005717   0.003516  -0.000147
    123       0.000086   0.000000  -0.000000   0.015970  -0.009122   0.000074
    124       0.000017   0.000000  -0.000000   0.001322  -0.000607   0.000073
    125       0.000211   0.000001  -0.000000   0.039732  -0.020529   0.000074
    126       0.000034   0.000000  -0.000000  -0.016820   0.008880  -0.000177
    127       0.000053  -0.000001   0.000000   0.008290  -0.005392   0.000007
    128      -0.000143   0.000000  -0.000000  -0.004338   0.004458  -0.000043
    129      -0.000335  -0.000000   0.000000   0.000895   0.004968   0.000079
    130      -0.000223  -0.000001   0.000000   0.007295  -0.000239   0.000029
    131       0.000454   0.000000  -0.000000   0.004778  -0.010375   0.000025
    132       0.000121  -0.000000  -0.000000  -0.001716  -0.003125   0.000001
    133       0.000326  -0.000001   0.000001  -0.008846  -0.006609  -0.000015
    134       0.000592  -0.000000   0.000000  -0.020992  -0.010759  -0.000021
    135       0.001643   0.000000  -0.000000  -0.018071  -0.041002  -0.000096
    136       0.003076  -0.000001   0.000000  -0.016897  -0.039867  -0.000070
    137      -0.001488  -0.000001   0.000001   0.015812   0.034343   0.000096
    138      -0.000225  -0.000000   0.000000   0.003798   0.007246   0.000021
    139      -0.000329  -0.000001   0.000000  -0.005636  -0.009528  -0.000027
    140      -0.000741  -0.000001   0.000001  -0.007293  -0.009753  -0.000031
    141       0.001854  -0.000000   0.000000   0.000007   0.000260   0.000000
    142      -0.002117   0.000000  -0.000000   0.000392  -0.003371  -0.000003
    143       0.001744  -0.000002   0.000001   0.002071  -0.001606  -0.000004
    144      -0.010979  -0.000000   0.000000   0.008673   0.018945   0.000049
    145       0.029060   0.000001  -0.000001  -0.003107  -0.005222  -0.000012
    146      -0.016935  -0.000002   0.000001  -0.009501  -0.018524  -0.000049
    147       0.012489  -0.000000   0.000000   0.002740   0.007330   0.000018
    148      -0.040247   0.000001  -0.000001   0.000236   0.002444   0.000013
    149       0.020841  -0.000002   0.000001   0.001597   0.007850   0.000016
    150       0.000138   0.000000  -0.000000  -0.020260   0.005273  -0.000111
    151       0.000280  -0.000000   0.000000   0.036424  -0.019605   0.000173
    152      -0.000130   0.000001  -0.000000   0.002189   0.000244   0.000008
    153       0.000000   0.010946  -0.001422   0.000000  -0.000000   0.000142
    154       0.000000   0.008090  -0.000815   0.000000  -0.000000   0.000152
    155       0.000000  -0.001599   0.000103   0.000000  -0.000000  -0.000049
    156      -0.000000  -0.024947   0.002537   0.000000  -0.000000  -0.000455
    157       0.000000   0.000701  -0.000530   0.000000  -0.000000  -0.000086
    158       0.000000  -0.007822   0.001093   0.000000  -0.000000  -0.000082
    159       0.000000   0.005169  -0.000576   0.000000  -0.000000   0.000088
    160       0.000000   0.000966   0.000030   0.000001  -0.000000   0.000039
    161       0.000000   0.000814  -0.000178   0.000000  -0.000000  -0.000001
    162       0.000000   0.008513  -0.000794   0.000000  -0.000000   0.000151
    163      -0.000000   0.000178  -0.000053  -0.000000  -0.000000   0.000022
    164      -0.000000   0.001971  -0.000159  -0.000000  -0.000000   0.000021
    165      -0.000000  -0.040158   0.004317   0.000000  -0.000000  -0.001032
    166      -0.000000   0.007112  -0.000890   0.000000  -0.000000   0.000140
    167      -0.000000  -0.005912   0.000534  -0.000001  -0.000000  -0.000098
    168       0.000000   0.014128  -0.002020   0.000000  -0.000000   0.000287
    169      -0.000000  -0.032608   0.003522   0.000000  -0.000001  -0.000752
    170       0.000000   0.075352  -0.008905  -0.000000   0.000000   0.001644
    171       0.000000   0.037111  -0.004777   0.000000   0.000000   0.000808
    172      -0.000000  -0.066405   0.007509   0.000001  -0.000001  -0.001400
    173      -0.000000  -0.003810   0.000607  -0.000000  -0.000000  -0.000087
    174       0.000000  -0.003136   0.000789   0.000000  -0.000000  -0.000004
    175      -0.000000  -0.003454  -0.000356  -0.000000  -0.000000  -0.000087
    176      -0.000001   0.013817  -0.001013  -0.000001  -0.000000   0.000338
    177       0.000000   0.020675  -0.002942   0.000000  -0.000000   0.000231
    178      -0.000000   0.001268  -0.000708  -0.000000  -0.000000  -0.000078
    179      -0.000001   0.035525  -0.004069  -0.000001  -0.000000   0.000512
    180       0.000000   0.022067  -0.003147   0.000000  -0.000000   0.000142
    181      -0.000001  -0.031338   0.003201  -0.000000  -0.000000  -0.000580
    182      -0.000000  -0.001604   0.000401  -0.000001  -0.000000   0.000054
    183       0.000002   0.322201  -0.029228  -0.000000   0.000002   0.005876
    184       0.000001   0.145507  -0.014946  -0.000000   0.000001   0.002697
    185       0.000003   0.525612  -0.057845  -0.000001   0.000003   0.009891
    186      -0.000000  -0.042814   0.015103   0.000000  -0.000000  -0.000930
    187       0.000003   0.607668  -0.064997  -0.000002   0.000004   0.011473
    188       0.000000   0.004443  -0.006327   0.000000  -0.000000   0.000178
    189       0.000000  -0.000209  -0.014932   0.000000  -0.000000   0.000459
    190       0.000000   0.020956  -0.000310   0.000001  -0.000000   0.000192
    191       0.000000   0.001118   0.007413   0.000000  -0.000000  -0.000091
    192      -0.000000  -0.009898  -0.253163  -0.000001   0.000001   0.005726
    193       0.000001  -0.068929  -0.653727  -0.000001   0.000003   0.009979
    194      -0.000000   0.006027   0.117312   0.000000  -0.000001  -0.002751
    195      -0.000000  -0.006521   0.097114   0.000001  -0.000001  -0.002754
    196       0.000001   0.027051   0.023825   0.000000   0.000000   0.001003
    197       0.000000   0.027192   0.457026   0.000001  -0.000003  -0.008850
    198      -0.000000  -0.049774  -0.197926   0.000000   0.000000   0.001389
    199       0.000000  -0.019172  -0.091677   0.000000   0.000000   0.000882
    200      -0.000000  -0.052168  -0.456761  -0.000002   0.000002   0.006559
    201      -0.000001  -0.153326   0.003865   0.000000  -0.000000   0.000818
    202       0.000001   0.194689   0.030477  -0.000000   0.000000   0.000506
    203      -0.000000  -0.037132   0.018809  -0.000000  -0.000000   0.001046
    204       0.000001   0.101962   0.019349   0.000000  -0.000000  -0.001260
    205       0.000000   0.105255   0.020950   0.000000  -0.000000  -0.001237
    206      -0.000001  -0.222913  -0.001297   0.000000  -0.000001  -0.001262
    207       0.000000   0.037650  -0.007843   0.000001  -0.000001  -0.004576
    208      -0.000000   0.013373   0.000398  -0.000000  -0.000000   0.000702
    209       0.000002   0.117930  -0.040174   0.000003  -0.000004  -0.023003
    210      -0.000001  -0.099091   0.029267  -0.000001   0.000003   0.016430
    211       0.000000   0.062809  -0.024173   0.000001  -0.000003  -0.014573
    212       0.000001   0.050061  -0.014582   0.000001  -0.000002  -0.008087
    213       0.000000   0.011755  -0.005297  -0.000000  -0.000000   0.001960
    214       0.000000   0.007538  -0.007028   0.000000  -0.000000   0.000182
    215       0.000001  -0.005133  -0.002059   0.000001  -0.000000  -0.000586
    216      -0.000001  -0.040685   0.005626  -0.000001   0.000003   0.015455
    217       0.000000   0.030209  -0.002188  -0.000003  -0.000001  -0.003252
    218       0.000000  -0.007732   0.001748  -0.000002   0.000001   0.007883
    219       0.000001   0.055046  -0.006499   0.000003  -0.000004  -0.021322
    220       0.000001   0.074453  -0.008889   0.000003  -0.000005  -0.029034
    221      -0.000000  -0.007090   0.001642   0.000002   0.000000  -0.002686
    222       0.000001   0.066030  -0.009006   0.000006  -0.000005  -0.031422
    223      -0.000001  -0.032601   0.003298  -0.000001   0.000002   0.012326
    224       0.000001   0.000719   0.001074  -0.000003   0.000001   0.006572
    225      -0.000000  -0.001775  -0.002773   0.000013  -0.000005  -0.064953
    226       0.000000  -0.001838  -0.004047   0.000010  -0.000003  -0.051146
    227       0.000001  -0.000289  -0.002857   0.000001   0.000000   0.000982
    228       0.000000   0.002084   0.001515  -0.000007   0.000002   0.034943
    229      -0.000000  -0.001768  -0.005540   0.000013  -0.000005  -0.067694
    230       0.000001  -0.001357   0.004349  -0.000005   0.000002   0.030944
    231       0.000000  -0.000370   0.003694  -0.000011   0.000004   0.053996
    232       0.000001  -0.001154   0.006386  -0.000022   0.000008   0.106751
    233      -0.000001   0.002240  -0.012551   0.000041  -0.000014  -0.197761
    234      -0.000001   0.001953  -0.011310   0.000038  -0.000013  -0.182564
    235       0.000000   0.000146  -0.004578   0.000014  -0.000005  -0.060147
    236      -0.000000   0.001101  -0.009055   0.000029  -0.000010  -0.135962
    237       0.000001   0.000775   0.000892  -0.000004   0.000001   0.020961
    238      -0.000000  -0.000565  -0.000763   0.000004  -0.000001  -0.016512
    239      -0.000000  -0.000190  -0.000135   0.000001  -0.000000  -0.002761
    240      -0.000001   0.000804  -0.005831   0.000034  -0.000011  -0.132428
    241       0.000000   0.000803  -0.004605   0.000041  -0.000012  -0.095767
    242       0.000001   0.000640  -0.002791   0.000042  -0.000011  -0.045916
    243       0.000001  -0.000997   0.006585  -0.000030   0.000010   0.140421
    244      -0.000001   0.001454  -0.009679   0.000063  -0.000020  -0.208779
    245      -0.000000   0.000422  -0.002930  -0.000001  -0.000001  -0.062777
    246       0.000001  -0.000995   0.007530  -0.000023   0.000009   0.165854
    247       0.000001  -0.000730   0.003838  -0.000035   0.000010   0.072061
    248       0.000001  -0.000084   0.001585   0.000009  -0.000001   0.043143
    249      -0.000001  -0.000440  -0.000672  -0.000012   0.000005   0.080481
    250       0.000001   0.000340   0.000514   0.000009  -0.000004  -0.056438
    251       0.000000   0.000263   0.000623   0.000001  -0.000003  -0.028434
    252       0.000000   0.000197   0.000581   0.000006  -0.000003  -0.043726
    253       0.000001   0.000548   0.000685   0.000013  -0.000006  -0.094169
    254      -0.000000   0.000002   0.000420   0.000001  -0.000001  -0.011933
    255       0.000000   0.000111   0.000014   0.000013  -0.000004  -0.062838
    256      -0.000001  -0.000245   0.000335  -0.000067   0.000027   0.290430
    257       0.000001   0.000220  -0.000102   0.000034  -0.000013  -0.155143
    258      -0.000001  -0.000258   0.000289  -0.000058   0.000021   0.274716
    259      -0.000000   0.000022   0.000079  -0.000003  -0.000000   0.031495
    260       0.000001   0.000294  -0.000073   0.000046  -0.000020  -0.198705
    261       0.000001  -0.000208   0.000088  -0.000020   0.000010  -0.024909
    262       0.000000  -0.000086   0.000051  -0.000010   0.000005  -0.014808
    263       0.000001  -0.000026   0.000022  -0.000003  -0.000001  -0.019375
    264      -0.000002  -0.000104   0.000123  -0.000036   0.000026   0.180464
    265       0.000000   0.000043  -0.000045   0.000016   0.000001  -0.069795
    266       0.000002   0.000099  -0.000142   0.000009  -0.000120  -0.163033
    267       0.000001   0.000134  -0.000112   0.000052  -0.000016  -0.159790
    268       0.000002   0.000108  -0.000153   0.000033  -0.000072  -0.208325
    269       0.000001   0.000194  -0.000141   0.000084  -0.000014  -0.211039
    270       0.000001   0.000180  -0.000111   0.000091   0.000019  -0.184367
    271      -0.000003  -0.000082   0.000095  -0.000011   0.000094   0.101129
    272      -0.000001  -0.000067   0.000040  -0.000033  -0.000005   0.065423
    273      -0.000003   0.000024  -0.000109   0.000259  -0.000073  -0.037106
    274      -0.000001   0.000025  -0.000037   0.000119  -0.000042  -0.019527
    275      -0.000003  -0.000001  -0.000126   0.000213  -0.000043  -0.024392
    276       0.000002  -0.000011   0.000072  -0.000184   0.000043   0.020442
    277      -0.000003  -0.000015  -0.000132   0.000224  -0.000059  -0.039861
    278      -0.000002   0.000007  -0.000084   0.000194  -0.000045  -0.023377
    279       0.000003  -0.000001   0.000072  -0.000186   0.000055   0.039426
    280       0.000011  -0.000003   0.000304  -0.001082   0.000310   0.230850
    281       0.000000   0.000000   0.000001  -0.000086   0.000025   0.017119
    282      -0.000009   0.000005  -0.000235   0.000822  -0.000244  -0.177901
    283       0.000005  -0.000001   0.000122  -0.000409   0.000118   0.088625
    284      -0.000006   0.000004  -0.000198   0.000632  -0.000169  -0.131908
    285       0.000002   0.000003   0.000018  -0.000054  -0.000005   0.023252
    286      -0.000000   0.000001  -0.000002  -0.000002  -0.000004  -0.001884
    287      -0.000001  -0.000001  -0.000015   0.000058   0.000001  -0.015680
    288      -0.000008   0.000003  -0.000114   0.000681  -0.000215  -0.114409
    289       0.000001  -0.000006   0.000015  -0.000157  -0.000344   0.029859
    290      -0.000010   0.000014  -0.000144   0.000952   0.000271  -0.164634
    291       0.000011  -0.000004   0.000163  -0.000900   0.000310   0.147804
    292      -0.000003   0.000006  -0.000034   0.000328   0.000288  -0.062401
    293      -0.000014   0.000008  -0.000204   0.001191  -0.000300  -0.193732
    294       0.000009   0.000001   0.000142  -0.000729   0.000615   0.108489
    295       0.000003  -0.000007   0.000029  -0.000263  -0.000408   0.047744
    296       0.000008  -0.000002   0.000107  -0.000640   0.000095   0.100548
    297      -0.000006  -0.000001  -0.000016  -0.000999   0.000991  -0.008649
    298      -0.000002   0.000001  -0.000008  -0.000105   0.000184  -0.006007
    299       0.000005   0.000001   0.000015   0.000692  -0.000723   0.008852
    300       0.000003   0.000001   0.000012   0.000453  -0.000468   0.008255
    301       0.000003   0.000002  -0.000002   0.000292  -0.000294  -0.003805
    302       0.000007   0.000003   0.000018   0.001097  -0.001123   0.009716
    303       0.000007   0.000002  -0.000001   0.001150  -0.000978  -0.009393
    304      -0.000016  -0.000003   0.000005  -0.003295   0.002762   0.027882
    305      -0.000010  -0.000003   0.000005  -0.002419   0.001998   0.020102
    306      -0.000016  -0.000003   0.000005  -0.003164   0.002671   0.027211
    307      -0.000014  -0.000002   0.000002  -0.002691   0.002264   0.021895
    308       0.000003   0.000000   0.000001   0.000722  -0.000582  -0.004473
    309       0.000009  -0.000000   0.000002  -0.000197  -0.000046  -0.000156
    310      -0.000002  -0.000001   0.000001  -0.000279   0.000237   0.001448
    311       0.000007  -0.000000   0.000001  -0.000007  -0.000139  -0.000815
    312      -0.000032  -0.000002   0.000003  -0.003283   0.002748   0.017195
    313      -0.000045  -0.000002   0.000006  -0.007820   0.007325   0.010262
    314       0.000028   0.000001  -0.000003   0.004100  -0.003721  -0.010329
    315       0.000014   0.000001  -0.000002   0.001736  -0.001163  -0.014089
    316       0.000003  -0.000000  -0.000001   0.000519  -0.001106   0.009674
    317       0.000054   0.000003  -0.000006   0.007226  -0.006113  -0.027005
    318       0.000012   0.000001  -0.000001   0.001133  -0.000117  -0.019501
    319      -0.000011  -0.000001   0.000002  -0.002393   0.002584  -0.004317
    320      -0.000032  -0.000004   0.000005  -0.005802   0.005278   0.008259
    321      -0.000022   0.000001  -0.000003   0.004372  -0.000695  -0.009980
    322       0.000018  -0.000002   0.000003  -0.001354  -0.000603   0.005634
    323      -0.000017   0.000001  -0.000002   0.003784  -0.000682  -0.008277
    324       0.000018  -0.000001   0.000002  -0.002959   0.000113   0.007253
    325       0.000008  -0.000002   0.000002  -0.001226  -0.000208   0.002759
    326      -0.000025   0.000001  -0.000003   0.004576  -0.000575  -0.012236
    327       0.000006  -0.000000   0.000001  -0.001306   0.000299   0.003635
    328       0.000014  -0.000002   0.000005  -0.007322   0.001577   0.015645
    329       0.000027   0.000000   0.000007  -0.019476   0.004237   0.038373
    330      -0.000030   0.000001  -0.000008   0.016250  -0.003624  -0.034396
    331       0.000021  -0.000003   0.000007  -0.012119   0.002065   0.025029
    332       0.000004   0.000001  -0.000000  -0.000601   0.000240   0.002189
    333       0.000047   0.000000   0.000000   0.004997  -0.002248   0.003046
    334       0.000025  -0.000000   0.000000   0.001557  -0.001419   0.002487
    335      -0.000013   0.000001  -0.000001  -0.001287   0.000525  -0.001002
    336      -0.000092   0.000001  -0.000003   0.006715   0.003602  -0.019029
    337       0.000427  -0.000006   0.000005   0.024056  -0.041295   0.023634
    338       0.000046   0.000001  -0.000002   0.010564  -0.007805  -0.006789
    339       0.000049  -0.000001   0.000004  -0.015789   0.003480   0.020198
    340      -0.000004  -0.000003   0.000006  -0.028628   0.012793   0.024621
    341      -0.000242   0.000004  -0.000004  -0.011848   0.023439  -0.019994
    342      -0.000207   0.000001   0.000003  -0.042115   0.033200   0.015422
    343       0.000017  -0.000002  -0.000001   0.012218  -0.006433  -0.008216
    344       0.000297   0.000000   0.000001   0.014278  -0.027519   0.015728
    345      -0.000417   0.000000  -0.000001  -0.085432   0.048636  -0.003684
    346      -0.000341   0.000001  -0.000001  -0.073577   0.043161  -0.004437
    347       0.000085   0.000002  -0.000001   0.016060  -0.008059   0.000015
    348       0.000269  -0.000000   0.000000   0.047181  -0.026915   0.002880
    349      -0.000370  -0.000000  -0.000000  -0.069768   0.040071  -0.003595
    350       0.000320   0.000002  -0.000001   0.075626  -0.044282   0.002887
    351       0.000487   0.000000   0.000000   0.100619  -0.053177   0.000374
    352       0.000435   0.000001  -0.000000   0.058385  -0.029918  -0.000066
    353      -0.001600  -0.000000  -0.000001  -0.278027   0.144024  -0.000271
    354      -0.001151  -0.000000  -0.000000  -0.203362   0.109989  -0.000375
    355      -0.000852   0.000000  -0.000001  -0.152876   0.075702  -0.000220
    356      -0.000966   0.000001  -0.000001  -0.168572   0.089980  -0.000328
    357       0.001024   0.000000  -0.000000   0.025543  -0.036695   0.000402
    358      -0.000263  -0.000001   0.000001  -0.021058   0.018121  -0.000173
    359       0.000422   0.000000   0.000000   0.003605  -0.012612   0.000250
    360       0.003387   0.000000  -0.000000  -0.081644  -0.065734  -0.000085
    361      -0.001599  -0.000002   0.000001   0.018578   0.031418   0.000090
    362      -0.005423  -0.000000   0.000000   0.160085   0.102667   0.000051
    363      -0.005619  -0.000000   0.000000   0.128181   0.105885   0.000096
    364      -0.000543  -0.000002   0.000001   0.066847   0.009139  -0.000050
    365      -0.004406  -0.000001   0.000001   0.096134   0.083476   0.000051
    366      -0.019958  -0.000001   0.000002   0.180535   0.413080   0.000908
    367      -0.016021  -0.000003   0.000002   0.114040   0.284092   0.000500
    368      -0.004868  -0.000002   0.000001   0.018229   0.055726   0.000057
    369       0.002721  -0.000000  -0.000000  -0.009212  -0.016707  -0.000005
    370      -0.018959  -0.000002   0.000002   0.122252   0.281300   0.000560
    371       0.022454  -0.000000  -0.000001  -0.177981  -0.420820  -0.000901
    372       0.000178  -0.000000  -0.000000  -0.007023  -0.012611  -0.000040
    373      -0.003094  -0.000001   0.000000   0.007657   0.020721   0.000050
    374       0.001820  -0.000001   0.000001   0.003123   0.004415   0.000034
    375       0.119528  -0.000001  -0.000000  -0.036899  -0.078182  -0.000196
    376      -0.354268   0.000002  -0.000000  -0.036083  -0.076287  -0.000234
    377       0.200956  -0.000003   0.000000  -0.066432  -0.140952  -0.000353
    378       0.280335  -0.000001  -0.000001  -0.069073  -0.144340  -0.000350
    379       0.008920   0.000001  -0.000000   0.121422   0.249985   0.000644
    380      -0.082999  -0.000002   0.000002   0.065040   0.135485   0.000341
    381      -0.254879   0.000001   0.000000  -0.004124  -0.009443  -0.000054
    382      -0.061853   0.000001  -0.000001  -0.026436  -0.053822  -0.000146
    383       0.116365  -0.000004   0.000003   0.146173   0.302465   0.000784
    384      -0.167096   0.000001  -0.000000  -0.013489  -0.042895  -0.000087
    385       0.486014  -0.000003   0.000000   0.020322   0.056857   0.000069
    386      -0.268576   0.000000   0.000001   0.005046   0.025132   0.000113
    387      -0.354626   0.000002  -0.000001  -0.023965  -0.071343  -0.000129
    388      -0.124909   0.000002  -0.000001  -0.004766  -0.006474   0.000003
    389      -0.084702  -0.000002   0.000001  -0.019253  -0.089267  -0.000217
    390       0.338220  -0.000002   0.000001   0.005879   0.019892  -0.000006
    391       0.209982   0.000000  -0.000001  -0.012400  -0.067845  -0.000209
    392       0.059065  -0.000002   0.000001  -0.005832  -0.030370  -0.000089
    393      -0.000774   0.000000  -0.000000  -0.151708   0.068994  -0.000775
    394      -0.001755   0.000000  -0.000001  -0.380932   0.192574  -0.001804
    395      -0.000935   0.000001  -0.000001  -0.197242   0.104803  -0.000899
    396       0.000629   0.000000   0.000000   0.296174  -0.124783   0.001459
    397      -0.001401  -0.000001  -0.000000  -0.385787   0.180212  -0.001879
    398       0.001365   0.000002  -0.000001   0.175349  -0.101624   0.000808
    399       0.000217   0.000000   0.000000   0.176361  -0.066325   0.000905
    400       0.000530   0.000001   0.000000   0.244790  -0.109113   0.001192
    401      -0.000530   0.000000  -0.000000  -0.048515   0.041443  -0.000159
    402      -0.000000  -0.045696   0.006107   0.000000  -0.000000  -0.000501
    403       0.000000   0.006415  -0.000656   0.000000  -0.000000   0.000152
    404       0.000001  -0.012731   0.001496   0.000000  -0.000000  -0.000155
    405       0.000000   0.018476  -0.001363   0.000000  -0.000000   0.000382
    406       0.000000  -0.019285   0.001326   0.000001  -0.000001  -0.000407
    407       0.000000   0.017107  -0.001204   0.000000  -0.000000   0.000357
    408      -0.000000  -0.022276   0.002149   0.000000  -0.000000  -0.000470
    409      -0.000001   0.003483  -0.000409  -0.000000  -0.000000   0.000083
    410      -0.000000  -0.004591   0.000455  -0.000001  -0.000000  -0.000111
                282        283        284        285        286        287    
      0      -0.000009  -0.000089   0.000000   0.000006   0.000657  -0.000002
      1       0.000028   0.000204  -0.000001  -0.000014  -0.001622   0.000004
      2      -0.000023  -0.000166   0.000000   0.000011   0.001322  -0.000004
      3       0.000047   0.000423  -0.000002  -0.000029  -0.003379   0.000009
      4      -0.000026  -0.000170   0.000000   0.000011   0.001172  -0.000003
      5       0.000028   0.000220  -0.000001  -0.000014  -0.001635   0.000004
      6       0.000004  -0.000038   0.000001   0.000004   0.000461  -0.000002
      7       0.000052   0.000417  -0.000002  -0.000028  -0.003161   0.000009
      8      -0.000032  -0.000270   0.000001   0.000019   0.002101  -0.000006
      9      -0.000007  -0.000007  -0.000000   0.000000   0.000030   0.000000
     10      -0.000006  -0.000040  -0.000000   0.000002   0.000257  -0.000000
     11      -0.000004  -0.000004  -0.000000   0.000000   0.000078   0.000000
     12      -0.000074  -0.000518   0.000001   0.000034   0.003975  -0.000011
     13      -0.000025  -0.000253   0.000001   0.000018   0.001971  -0.000006
     14      -0.000005   0.000022  -0.000001  -0.000002  -0.000190   0.000001
     15       0.000055   0.000459  -0.000002  -0.000031  -0.003552   0.000010
     16      -0.000019  -0.000107  -0.000000   0.000006   0.000640  -0.000001
     17       0.000005   0.000047  -0.000000  -0.000002  -0.000171   0.000000
     18      -0.000089  -0.000613   0.000002   0.000042   0.005027  -0.000013
     19      -0.000181  -0.001215   0.000003   0.000081   0.010021  -0.000026
     20      -0.000136  -0.000947   0.000002   0.000063   0.007558  -0.000020
     21       0.000001   0.000087  -0.000001  -0.000007  -0.000461   0.000002
     22      -0.000008  -0.000104   0.000001   0.000008   0.000711  -0.000002
     23       0.000030   0.000111   0.000001  -0.000007  -0.001426   0.000003
     24      -0.000013  -0.000251   0.000001   0.000015   0.001130  -0.000003
     25       0.000008  -0.000424   0.000004   0.000023   0.000964  -0.000003
     26      -0.000112  -0.000368  -0.000003   0.000026   0.005216  -0.000012
     27       0.000055  -0.000561   0.000007   0.000030   0.000034  -0.000001
     28       0.000084  -0.001207   0.000014   0.000066   0.000831  -0.000005
     29       0.000013   0.000660  -0.000005  -0.000041  -0.002736   0.000008
     30       0.000066   0.000187   0.000002  -0.000011  -0.002398   0.000005
     31       0.000029   0.000377  -0.000002  -0.000025  -0.003369   0.000009
     32       0.000132   0.000140   0.000006  -0.000008  -0.003776   0.000007
     33      -0.000172  -0.002253   0.000014   0.000162   0.019016  -0.000053
     34       0.000293   0.000276   0.000013  -0.000021  -0.010862   0.000023
     35       0.000637   0.003219   0.000002  -0.000229  -0.037115   0.000093
     36      -0.000501   0.003797  -0.000069  -0.000267  -0.005417   0.000037
     37       0.000039   0.000581  -0.000005  -0.000048  -0.006566   0.000020
     38      -0.000069   0.000134  -0.000004   0.000000   0.003518  -0.000010
     39       0.000123  -0.002275   0.000030   0.000138  -0.001481  -0.000003
     40       0.000651   0.000767   0.000031  -0.000027  -0.012340   0.000016
     41       0.000722  -0.003918   0.000077   0.000233  -0.010273   0.000008
     42      -0.001057   0.007191  -0.000139  -0.000497   0.004433   0.000039
     43       0.002202  -0.003416   0.000162   0.000248  -0.045055   0.000055
     44       0.001200  -0.003984   0.000112   0.000300  -0.007898  -0.000023
     45      -0.000088   0.003135  -0.000043  -0.000215   0.002654   0.000012
     46      -0.001696   0.018355  -0.000289  -0.001180   0.015245   0.000048
     47      -0.000178  -0.001333   0.000012   0.000113   0.000459  -0.000015
     48      -0.000781   0.024397  -0.000304  -0.001526  -0.001020   0.000087
     49       0.000191  -0.013464   0.000156   0.000841   0.001814  -0.000050
     50      -0.002381   0.043016  -0.000553  -0.002581  -0.002959   0.000118
     51      -0.001703  -0.013064   0.000109   0.000984  -0.003032  -0.000102
     52      -0.000442   0.011216  -0.000145  -0.000723  -0.000820   0.000051
     53       0.000154   0.000667  -0.000005  -0.000049   0.000031   0.000003
     54       0.001592  -0.003201   0.000110   0.000227   0.001836  -0.000018
     55       0.001101   0.000037   0.000061   0.000137  -0.000575  -0.000049
     56      -0.003475   0.011307  -0.000200  -0.000447  -0.002668  -0.000029
     57      -0.004575  -0.007286  -0.000071   0.000738  -0.003228  -0.000134
     58      -0.003948   0.031013  -0.000451  -0.001634  -0.002176   0.000018
     59      -0.007128   0.012902  -0.000299  -0.000069  -0.005102  -0.000195
     60      -0.002048   0.002998  -0.000179  -0.000248  -0.000445   0.000001
     61       0.011884  -0.011167   0.000692   0.000613   0.002015   0.000050
     62       0.007041  -0.008447   0.000330   0.000340   0.001349   0.000024
     63      -0.017655   0.010706  -0.001093  -0.000926  -0.000692   0.000019
     64      -0.023192   0.013081  -0.001180  -0.001030  -0.000919   0.000071
     65       0.018703  -0.010811   0.000732   0.000559   0.000559  -0.000058
     66       0.006208  -0.006893   0.001307   0.001557   0.000173   0.000044
     67       0.005828  -0.003020   0.000440   0.000227   0.000090   0.000009
     68       0.004667  -0.003011   0.000453   0.000417   0.000113   0.000010
     69       0.003174   0.001077   0.000199  -0.000580  -0.000251   0.000097
     70      -0.006310  -0.000003  -0.000060   0.000936   0.000023  -0.000041
     71       0.008277  -0.002901  -0.000701  -0.000864   0.000979  -0.000119
     72      -0.001941  -0.005491   0.001675   0.003107  -0.000885  -0.000063
     73       0.010518  -0.007389   0.001381   0.001226   0.000297   0.000051
     74       0.024328  -0.008670  -0.001754  -0.002767   0.003071  -0.000167
     75      -0.002194  -0.000117  -0.000350   0.000418  -0.000018  -0.000215
     76      -0.010076  -0.002851  -0.000067   0.003093  -0.000498  -0.000554
     77      -0.019868  -0.003526   0.000719   0.005234  -0.000934  -0.000489
     78      -0.022630  -0.011324  -0.001136   0.007285   0.000359  -0.001335
     79       0.036412   0.018559   0.000123  -0.011790  -0.000736   0.001256
     80      -0.007637  -0.003063   0.000874   0.002390   0.000101   0.000126
     81       0.014590   0.006266   0.004940  -0.004161   0.000197   0.002810
     82      -0.002838  -0.001416   0.000160   0.000978   0.000078  -0.000227
     83      -0.007409  -0.003951  -0.000198   0.002569   0.000160  -0.000553
     84       0.001033   0.001177  -0.002258  -0.001369  -0.000174  -0.000423
     85       0.006862   0.003660  -0.004848  -0.002947  -0.000363  -0.000936
     86      -0.004462  -0.002533   0.000714   0.000265   0.000346   0.001254
     87       0.012210   0.005549   0.009183  -0.002638   0.000359   0.004498
     88      -0.003242  -0.001258  -0.009161   0.001326  -0.000633  -0.005111
     89      -0.026249  -0.013263   0.009791   0.008167   0.001150   0.004032
     90      -0.001337  -0.000508   0.005854   0.002533   0.000130   0.002149
     91      -0.001933  -0.000987   0.001069   0.000329   0.000051  -0.000536
     92       0.003170   0.000930  -0.023302  -0.007389  -0.000487  -0.007078
     93       0.002949   0.002115   0.021910   0.007659  -0.000025   0.005243
     94       0.005670   0.004234   0.042524   0.012411  -0.000112   0.006521
     95       0.003845   0.002463   0.020895   0.007202  -0.000055   0.004631
     96      -0.001174  -0.001091  -0.010733  -0.008608  -0.000116  -0.009103
     97       0.000490   0.000330   0.002142   0.000934  -0.000000   0.000644
     98      -0.001605  -0.001146  -0.011258  -0.004537   0.000013  -0.004271
     99      -0.000413  -0.000110  -0.002267   0.002419   0.000052   0.000457
    100       0.001037   0.000704   0.012615  -0.001100  -0.000111  -0.004032
    101      -0.000755  -0.000496  -0.000692  -0.002128   0.000020   0.002061
    102      -0.001688  -0.001312  -0.001422  -0.011366  -0.000151  -0.014088
    103       0.000950   0.000725   0.023401  -0.006245  -0.000248  -0.017602
    104      -0.003427  -0.002600  -0.030366  -0.008114   0.000053  -0.003513
    105      -0.000131  -0.000084   0.001703  -0.001220  -0.000007  -0.001326
    106       0.001708   0.001094  -0.009822   0.011608   0.000072   0.007688
    107      -0.002955  -0.001927   0.011018  -0.017960  -0.000086  -0.014432
    108      -0.006361  -0.004278   0.005530  -0.032256   0.000018  -0.012753
    109       0.005217   0.003459  -0.004929   0.025693   0.000012   0.005550
    110       0.007262   0.004891  -0.005301   0.036681  -0.000004   0.011074
    111       0.002407   0.001585  -0.003667   0.011716  -0.000059   0.017581
    112       0.001612   0.001085  -0.001301   0.008058  -0.000018   0.005433
    113      -0.001089  -0.000743   0.000636  -0.005617   0.000011  -0.001704
    114       0.000427   0.000283   0.000810   0.001330  -0.000022   0.001356
    115       0.001687   0.001190  -0.001297   0.010604   0.000082  -0.011358
    116       0.001138   0.000777  -0.000636   0.005987  -0.000004   0.000137
    117       0.001707   0.001054  -0.001903   0.005266  -0.000155   0.031248
    118       0.005278   0.003700  -0.005668   0.033247   0.000245  -0.029829
    119      -0.002419  -0.001619   0.002343  -0.011794   0.000062  -0.015820
    120      -0.000384  -0.000264   0.000328  -0.002180  -0.000009   0.001524
    121      -0.001593  -0.001130   0.001907  -0.010800  -0.000114   0.016457
    122       0.000324   0.000242  -0.000524   0.002805   0.000052  -0.008150
    123      -0.000103  -0.000059  -0.000349   0.000049   0.000012  -0.001657
    124      -0.000153  -0.000102   0.000431  -0.000964  -0.000007   0.000707
    125      -0.000055  -0.000008  -0.000598   0.000989   0.000026  -0.003609
    126       0.000323   0.000215   0.000023   0.001468   0.000003  -0.000197
    127       0.000013   0.000018  -0.000279   0.000534   0.000013  -0.001872
    128       0.000071   0.000043   0.000106   0.000123  -0.000006   0.001094
    129      -0.000172  -0.000123   0.000279  -0.001249  -0.000013   0.001839
    130      -0.000048  -0.000031  -0.000078  -0.000131   0.000002  -0.000171
    131      -0.000021  -0.000007  -0.000282   0.000376   0.000015  -0.002335
    132      -0.000006  -0.000005   0.000045  -0.000104  -0.000003   0.000382
    133       0.000016   0.000008   0.000097  -0.000084  -0.000004   0.000448
    134      -0.000006  -0.000021   0.000470  -0.000879  -0.000025   0.003536
    135       0.000203   0.000137  -0.000483   0.001337   0.000014  -0.001785
    136       0.000149   0.000100  -0.000411   0.000998   0.000011  -0.001438
    137      -0.000202  -0.000135   0.000436  -0.001292  -0.000013   0.001597
    138      -0.000041  -0.000027   0.000076  -0.000239  -0.000002   0.000213
    139       0.000052   0.000034  -0.000082   0.000282   0.000002  -0.000205
    140       0.000055   0.000036  -0.000048   0.000240  -0.000000   0.000060
    141      -0.000001  -0.000001   0.000009  -0.000021  -0.000000   0.000079
    142       0.000011   0.000009  -0.000079   0.000153   0.000003  -0.000403
    143       0.000014   0.000013  -0.000106   0.000225   0.000004  -0.000633
    144      -0.000103  -0.000070   0.000239  -0.000682  -0.000007   0.000921
    145       0.000023   0.000014  -0.000040   0.000120   0.000001  -0.000078
    146       0.000099   0.000067  -0.000204   0.000615   0.000005  -0.000716
    147      -0.000039  -0.000027   0.000113  -0.000297  -0.000004   0.000508
    148      -0.000029  -0.000021   0.000088  -0.000238  -0.000003   0.000473
    149      -0.000041  -0.000029   0.000150  -0.000360  -0.000006   0.000751
    150       0.000186   0.000118   0.000139   0.000591  -0.000004   0.000524
    151      -0.000247  -0.000143  -0.000811   0.000134   0.000036  -0.005252
    152      -0.000008  -0.000004  -0.000119   0.000124   0.000008  -0.001051
    153       0.000029   0.000143   0.000000  -0.000009  -0.001196   0.000003
    154       0.000022   0.000183  -0.000001  -0.000012  -0.001364   0.000004
    155      -0.000004  -0.000067   0.000000   0.000005   0.000463  -0.000002
    156      -0.000071  -0.000534   0.000002   0.000036   0.004176  -0.000011
    157      -0.000009  -0.000124   0.000001   0.000010   0.001132  -0.000004
    158      -0.000016  -0.000082  -0.000000   0.000005   0.000541  -0.000002
    159       0.000013   0.000103  -0.000000  -0.000007  -0.000761   0.000002
    160       0.000006   0.000052  -0.000000  -0.000004  -0.000437   0.000001
    161       0.000000  -0.000004   0.000000   0.000001   0.000064  -0.000001
    162       0.000024   0.000175  -0.000000  -0.000011  -0.001363   0.000004
    163       0.000001   0.000032  -0.000000  -0.000002  -0.000236   0.000001
    164       0.000004   0.000021  -0.000000  -0.000001  -0.000171   0.000000
    165      -0.000161  -0.001241   0.000004   0.000086   0.010446  -0.000028
    166       0.000021   0.000167  -0.000001  -0.000011  -0.001327   0.000004
    167      -0.000019  -0.000107   0.000000   0.000007   0.000837  -0.000002
    168       0.000043   0.000336  -0.000001  -0.000022  -0.002536   0.000007
    169      -0.000118  -0.000896   0.000003   0.000061   0.007439  -0.000020
    170       0.000253   0.001953  -0.000006  -0.000132  -0.015675   0.000042
    171       0.000123   0.000958  -0.000003  -0.000064  -0.007561   0.000020
    172      -0.000219  -0.001650   0.000005   0.000111   0.013243  -0.000036
    173      -0.000013  -0.000105   0.000000   0.000007   0.000773  -0.000002
    174      -0.000007   0.000023  -0.000001  -0.000003  -0.000222   0.000001
    175      -0.000006  -0.000135   0.000001   0.000010   0.001038  -0.000003
    176       0.000047   0.000421  -0.000002  -0.000029  -0.003482   0.000010
    177       0.000054   0.000199   0.000001  -0.000011  -0.001590   0.000003
    178      -0.000005  -0.000129   0.000001   0.000010   0.001103  -0.000003
    179       0.000101   0.000526   0.000000  -0.000033  -0.004349   0.000011
    180       0.000046   0.000069   0.000002  -0.000001  -0.000470  -0.000000
    181      -0.000104  -0.000647   0.000001   0.000043   0.005422  -0.000014
    182       0.000001   0.000090  -0.000001  -0.000007  -0.000766   0.000003
    183       0.001009   0.006693  -0.000015  -0.000447  -0.054952   0.000143
    184       0.000450   0.003100  -0.000008  -0.000207  -0.024919   0.000065
    185       0.001649   0.011376  -0.000029  -0.000758  -0.091744   0.000239
    186      -0.000125  -0.001096   0.000004   0.000070   0.007555  -0.000020
    187       0.001930   0.013163  -0.000032  -0.000879  -0.107119   0.000279
    188       0.000019   0.000209  -0.000001  -0.000012  -0.001263   0.000003
    189       0.000145   0.000331   0.000006  -0.000019  -0.005948   0.000013
    190      -0.000023   0.000339  -0.000005  -0.000022  -0.000115   0.000002
    191      -0.000038  -0.000024  -0.000002  -0.000000   0.001218  -0.000002
    192      -0.000398   0.008692  -0.000096  -0.000502  -0.014112   0.000053
    193      -0.001152   0.015311  -0.000183  -0.000822  -0.008229   0.000048
    194       0.000206  -0.004225   0.000048   0.000246   0.006461  -0.000025
    195       0.000069  -0.004009   0.000040   0.000238   0.009876  -0.000032
    196       0.000222   0.001170  -0.000002  -0.000088  -0.010384   0.000027
    197       0.000722  -0.013415   0.000151   0.000756   0.017908  -0.000071
    198      -0.000541   0.002528  -0.000044  -0.000106   0.009810  -0.000020
    199      -0.000213   0.001464  -0.000022  -0.000069   0.002541  -0.000004
    200      -0.000822   0.010095  -0.000123  -0.000534  -0.002741   0.000025
    201      -0.000044   0.001621  -0.000018  -0.000126  -0.013147   0.000041
    202       0.000129   0.000471  -0.000000  -0.000032  -0.001977   0.000005
    203       0.000100   0.001609  -0.000012  -0.000124  -0.014456   0.000042
    204      -0.000246  -0.001468  -0.000000   0.000103   0.017942  -0.000045
    205      -0.000252  -0.001405  -0.000002   0.000098   0.017466  -0.000043
    206      -0.000525  -0.000573  -0.000022   0.000027   0.011607  -0.000020
    207      -0.001001  -0.005234  -0.000000   0.000384   0.064583  -0.000166
    208       0.000258   0.000430   0.000011  -0.000022  -0.006529   0.000012
    209      -0.006021  -0.023405  -0.000093   0.001679   0.317126  -0.000775
    210       0.003830   0.018042   0.000026  -0.001307  -0.229033   0.000575
    211      -0.004376  -0.013419  -0.000105   0.000959   0.206244  -0.000487
    212      -0.002027  -0.008570  -0.000024   0.000624   0.116269  -0.000288
    213       0.000149   0.001603   0.000001  -0.000016   0.018784  -0.000064
    214      -0.000770   0.001641  -0.000057  -0.000079   0.025588  -0.000051
    215      -0.000570   0.000722  -0.000042  -0.000076   0.002409   0.000012
    216       0.005119   0.012547   0.000157  -0.000852  -0.202804   0.000449
    217      -0.032205   0.071978  -0.002612  -0.005235   0.528231  -0.000383
    218      -0.015186   0.049013  -0.001391  -0.003519   0.173070   0.000063
    219      -0.002522  -0.027828   0.000163   0.001925   0.177917  -0.000508
    220      -0.007399  -0.028257  -0.000106   0.001914   0.300100  -0.000716
    221       0.020380  -0.052852   0.001738   0.003810  -0.322427   0.000179
    222       0.012944  -0.080649   0.001622   0.005697  -0.013060  -0.000556
    223       0.006463   0.003790   0.000321  -0.000204  -0.164736   0.000300
    224      -0.024570   0.069488  -0.002147  -0.005015   0.325924  -0.000048
    225       0.008819  -0.114978   0.001703   0.007329  -0.070097  -0.000325
    226       0.009161  -0.095684   0.001507   0.006114  -0.077830  -0.000245
    227       0.003020  -0.005836   0.000220   0.000421  -0.032428   0.000013
    228      -0.006010   0.064132  -0.000991  -0.004027   0.047420   0.000148
    229       0.011177  -0.124245   0.001917   0.007910  -0.089041  -0.000328
    230      -0.004196   0.056094  -0.000853  -0.003713   0.037488   0.000200
    231      -0.004552   0.087504  -0.001144  -0.005379  -0.000389   0.000274
    232      -0.010090   0.172133  -0.002202  -0.010188  -0.020783   0.000439
    233       0.018288  -0.320401   0.004145   0.019250   0.024047  -0.000890
    234       0.015571  -0.294820   0.003815   0.017932   0.018396  -0.000879
    235       0.007492  -0.098947   0.001288   0.005633   0.013352  -0.000187
    236       0.013199  -0.221264   0.002880   0.013248   0.017310  -0.000600
    237      -0.002710   0.039482  -0.000600  -0.002758   0.002760   0.000246
    238       0.002859  -0.030990   0.000473   0.001985   0.000620  -0.000132
    239       0.002351  -0.006834   0.000114   0.000142   0.007180   0.000059
    240       0.014008  -0.210099   0.002684   0.011878   0.006589  -0.000401
    241       0.061149  -0.225388   0.003987   0.008333   0.041732   0.001046
    242       0.099027  -0.208444   0.004694   0.003644   0.070836   0.002316
    243      -0.000089   0.198259  -0.002072  -0.012106   0.003214   0.000716
    244       0.051639  -0.370839   0.005272   0.018081   0.033245   0.000224
    245      -0.047719  -0.015947  -0.001172   0.005011  -0.035990  -0.001469
    246       0.044405   0.166737  -0.000538  -0.013997   0.034826   0.001930
    247      -0.060449   0.186856  -0.003412  -0.005617  -0.042911  -0.001255
    248       0.060956  -0.027862   0.001838  -0.003870   0.045060   0.001781
    249       0.082660  -0.077047   0.004624   0.004385   0.012092   0.000183
    250      -0.058223   0.054917  -0.003245  -0.003144  -0.008238  -0.000111
    251      -0.042150   0.046787  -0.001996  -0.001596  -0.008414  -0.000308
    252      -0.050705   0.052063  -0.002642  -0.002581  -0.008188  -0.000124
    253      -0.096745   0.085866  -0.005265  -0.004454  -0.013906  -0.000361
    254      -0.019653   0.025718  -0.000822  -0.001062  -0.003733   0.000006
    255      -0.049195   0.029890  -0.002667  -0.002110  -0.001567   0.000044
    256       0.221259  -0.122133   0.009508   0.007441   0.007829  -0.000705
    257      -0.119383   0.067850  -0.005639  -0.004367  -0.004126   0.000256
    258       0.210830  -0.118661   0.010101   0.007715   0.007588  -0.000454
    259       0.024181  -0.013828   0.001753   0.001230   0.001552   0.000060
    260      -0.153924   0.086145  -0.006235  -0.004748  -0.004055   0.000495
    261      -0.026808   0.013881  -0.002776  -0.000752  -0.000851  -0.000297
    262      -0.015190   0.008735  -0.001652  -0.000600  -0.000630  -0.000188
    263      -0.019359   0.007950  -0.000361   0.000544  -0.000420   0.000019
    264       0.159820  -0.085742   0.002072  -0.001221   0.014315  -0.000477
    265      -0.047229   0.034482  -0.004472  -0.004668  -0.002791  -0.000016
    266      -0.278202   0.066483   0.031095   0.048241  -0.039240   0.001998
    267      -0.112384   0.077893  -0.006525  -0.008062  -0.007268   0.000546
    268      -0.243574   0.094025   0.012200   0.022264  -0.028184   0.001244
    269      -0.123697   0.105055  -0.013040  -0.018595  -0.005304   0.000707
    270      -0.054243   0.095886  -0.023366  -0.034572   0.005772   0.000210
    271       0.187957  -0.039890  -0.024384  -0.035953   0.027679  -0.001647
    272       0.021530  -0.034023   0.007639   0.011404  -0.001406  -0.000110
    273       0.117318   0.029619  -0.001325  -0.032751   0.003772   0.004178
    274       0.041874   0.015019   0.001652  -0.011869  -0.000092   0.002081
    275       0.120114   0.020731  -0.005519  -0.032646   0.006337   0.002934
    276      -0.091012  -0.018430   0.002960   0.024156  -0.003490  -0.002209
    277       0.109910   0.028160  -0.002777  -0.032874   0.005204   0.004221
    278       0.095122   0.019943  -0.003402  -0.025707   0.003814   0.002299
    279      -0.058141  -0.026333  -0.000550   0.018774   0.000483  -0.002603
    280      -0.306329  -0.156460   0.004079   0.100164   0.006468  -0.008589
    281      -0.019304  -0.012256   0.000818   0.006186   0.001008   0.000120
    282       0.239832   0.120613  -0.000110  -0.078905  -0.004243   0.008718
    283      -0.119778  -0.059919   0.001034   0.039361   0.002201  -0.003899
    284       0.175918   0.088694  -0.005487  -0.056742  -0.004194   0.003077
    285      -0.037991  -0.016782  -0.000931   0.013901   0.000051  -0.004482
    286       0.006594   0.001560   0.002944  -0.002490   0.000599   0.002345
    287       0.021890   0.011037  -0.002708  -0.007640  -0.000695   0.000260
    288       0.167194   0.081895   0.005998  -0.049621  -0.002704   0.007447
    289      -0.039523  -0.024170   0.111290   0.012892   0.008701   0.054727
    290       0.234927   0.122029  -0.155948  -0.071494  -0.015555  -0.072245
    291      -0.215264  -0.104819  -0.015277   0.061804   0.002980  -0.012790
    292       0.087709   0.048189  -0.110207  -0.029269  -0.009535  -0.052526
    293       0.281558   0.138665  -0.011889  -0.081181  -0.006285   0.000516
    294      -0.160913  -0.073888  -0.116538   0.042701  -0.005110  -0.061591
    295      -0.064528  -0.037729   0.138478   0.020537   0.011148   0.067822
    296      -0.145093  -0.072258   0.025843   0.040720   0.004741   0.010159
    297       0.014332   0.002445  -0.150338  -0.049449  -0.002478  -0.042890
    298       0.011964   0.004563  -0.033500  -0.007459  -0.001322  -0.011728
    299      -0.015708  -0.004076   0.110887   0.034955   0.002170   0.032141
    300      -0.012036  -0.004254   0.066866   0.021992   0.001260   0.017013
    301       0.002088   0.003542   0.054698   0.015737   0.000940   0.020348
    302      -0.018170  -0.003352   0.171330   0.053086   0.003107   0.049389
    303       0.013943   0.010895   0.113968   0.034346  -0.000149   0.021125
    304      -0.042713  -0.031257  -0.303794  -0.087535   0.000792  -0.047715
    305      -0.032202  -0.022459  -0.209475  -0.059134   0.000849  -0.027491
    306      -0.042774  -0.030988  -0.305135  -0.090107   0.000695  -0.051976
    307      -0.033168  -0.024751  -0.243926  -0.069127   0.000800  -0.035115
    308       0.005540   0.004767   0.044475   0.009622  -0.000459  -0.001471
    309       0.001851   0.001448   0.031793   0.010792   0.000119   0.015473
    310      -0.002044  -0.001394  -0.011562   0.000588   0.000283   0.005695
    311       0.002190   0.001805   0.031251   0.009236   0.000019   0.010247
    312      -0.027339  -0.020792  -0.241634  -0.063646   0.000497  -0.017907
    313      -0.012139  -0.009027  -0.315779   0.091446   0.003473   0.235745
    314       0.014864   0.011248   0.208302  -0.009166  -0.001458  -0.080011
    315       0.023144   0.017616   0.153662   0.080461   0.000306   0.068166
    316      -0.017363  -0.013307  -0.035079  -0.105325  -0.001433  -0.139868
    317       0.041681   0.031596   0.422987   0.063065  -0.001710  -0.043545
    318       0.033333   0.025406   0.155728   0.151755   0.001361   0.168253
    319       0.009277   0.007181  -0.046192   0.093967   0.001781   0.151437
    320      -0.010289  -0.007675  -0.227836   0.055906   0.002377   0.158182
    321       0.020244   0.013223  -0.069482   0.119629   0.000504   0.080138
    322      -0.011871  -0.007396   0.062986  -0.074447  -0.000533  -0.063619
    323       0.016686   0.010917  -0.054703   0.097402   0.000377   0.061970
    324      -0.014955  -0.009704   0.061185  -0.092058  -0.000447  -0.060919
    325      -0.005865  -0.003836   0.032934  -0.040767  -0.000221  -0.020790
    326       0.024823   0.016005  -0.080365   0.141216   0.000635   0.104738
    327      -0.006983  -0.004503   0.009306  -0.032416   0.000001  -0.018905
    328      -0.030458  -0.020225   0.026686  -0.149746  -0.000027  -0.049350
    329      -0.075124  -0.050458   0.058170  -0.378914  -0.000036  -0.096986
    330       0.067199   0.044998  -0.055650   0.336444  -0.000016   0.106052
    331      -0.048796  -0.032573   0.038584  -0.241938  -0.000034  -0.049955
    332      -0.004307  -0.002901   0.004643  -0.022161   0.000018  -0.016580
    333      -0.006193  -0.004173   0.009165  -0.032762   0.000139  -0.035311
    334      -0.004961  -0.003366   0.003673  -0.025999   0.000008   0.000715
    335       0.002039   0.001355  -0.004058   0.010773  -0.000045   0.015605
    336       0.038350   0.026342  -0.040257   0.218882   0.000688  -0.028094
    337      -0.049445  -0.035432   0.052296  -0.341944  -0.003651   0.520693
    338       0.013252   0.008747  -0.013981   0.061266  -0.000433   0.108969
    339      -0.040221  -0.027284   0.041874  -0.216894  -0.000275  -0.046068
    340      -0.048605  -0.032631   0.050684  -0.249045   0.000216  -0.151338
    341       0.041351   0.029235  -0.043480   0.268874   0.002183  -0.282658
    342      -0.029124  -0.018500   0.029737  -0.107504   0.001942  -0.404902
    343       0.016115   0.010739  -0.016866   0.079610  -0.000188   0.070281
    344      -0.032850  -0.023528   0.034537  -0.227322  -0.002506   0.362214
    345       0.007565   0.005332  -0.008601   0.049786   0.000489  -0.073307
    346       0.009305   0.006623  -0.013072   0.065367   0.000755  -0.110668
    347       0.000102   0.000126  -0.001557   0.003724   0.000126  -0.017628
    348      -0.005885  -0.004123   0.006325  -0.037515  -0.000326   0.046247
    349       0.007449   0.005271  -0.009397   0.050521   0.000542  -0.079002
    350      -0.006173  -0.004473   0.010069  -0.047366  -0.000678   0.102468
    351      -0.000568  -0.000324   0.000007  -0.001089   0.000012  -0.001842
    352       0.000326   0.000286  -0.002094   0.005009   0.000090  -0.013351
    353      -0.000101  -0.000291   0.003998  -0.009580  -0.000178   0.025285
    354       0.000308   0.000075   0.002664  -0.003972  -0.000087   0.011573
    355       0.000074  -0.000113   0.001164  -0.005424  -0.000137   0.022017
    356       0.000286   0.000065   0.001773  -0.003454  -0.000085   0.012462
    357      -0.000698  -0.000453  -0.000583  -0.002305   0.000028  -0.005042
    358       0.000265   0.000155   0.000432   0.000123  -0.000035   0.005759
    359      -0.000506  -0.000362   0.000244  -0.003311  -0.000034   0.005039
    360       0.000023  -0.000037   0.001329  -0.002421  -0.000073   0.010003
    361      -0.000187  -0.000128   0.000285  -0.001221  -0.000013   0.001926
    362       0.000241   0.000288  -0.003468   0.007462   0.000188  -0.025782
    363       0.000048   0.000122  -0.002239   0.004549   0.000128  -0.017501
    364       0.000284   0.000254  -0.002231   0.004830   0.000103  -0.013997
    365       0.000072   0.000115  -0.001669   0.003543   0.000095  -0.012830
    366      -0.001920  -0.001287   0.004697  -0.012617  -0.000131   0.017119
    367      -0.001091  -0.000734   0.003177  -0.007659  -0.000092   0.012229
    368      -0.000141  -0.000097   0.000637  -0.001224  -0.000020   0.002722
    369       0.000006  -0.000000  -0.000025  -0.000063  -0.000002   0.000215
    370      -0.001188  -0.000794   0.003040  -0.007836  -0.000084   0.010986
    371       0.001919   0.001292  -0.004903   0.012909   0.000140  -0.018348
    372       0.000079   0.000052  -0.000133   0.000452   0.000003  -0.000373
    373      -0.000109  -0.000075   0.000296  -0.000780  -0.000009   0.001225
    374      -0.000068  -0.000046   0.000085  -0.000381  -0.000002   0.000165
    375       0.000410   0.000277  -0.000942   0.002681   0.000028  -0.003522
    376       0.000496   0.000335  -0.001046   0.003230   0.000032  -0.004315
    377       0.000734   0.000496  -0.001691   0.004801   0.000049  -0.006296
    378       0.000728   0.000490  -0.001665   0.004703   0.000048  -0.006028
    379      -0.001340  -0.000899   0.002920  -0.008522  -0.000082   0.010665
    380      -0.000714  -0.000479   0.001587  -0.004570  -0.000045   0.005806
    381       0.000118   0.000080  -0.000225   0.000796   0.000008  -0.001176
    382       0.000305   0.000204  -0.000646   0.001931   0.000019  -0.002419
    383      -0.001640  -0.001099   0.003574  -0.010453  -0.000102   0.013221
    384       0.000202   0.000146  -0.000682   0.001698   0.000025  -0.003261
    385      -0.000156  -0.000117   0.000597  -0.001365  -0.000020   0.002439
    386      -0.000265  -0.000184   0.000785  -0.002125  -0.000031   0.004223
    387       0.000294   0.000212  -0.000986   0.002430   0.000035  -0.004415
    388      -0.000012  -0.000009   0.000062  -0.000162  -0.000003   0.000558
    389       0.000522   0.000378  -0.001859   0.004607   0.000071  -0.009547
    390       0.000006  -0.000002   0.000119  -0.000133  -0.000005   0.000430
    391       0.000505   0.000358  -0.001692   0.004319   0.000066  -0.008907
    392       0.000213   0.000153  -0.000728   0.001849   0.000028  -0.003827
    393       0.001199   0.000733   0.002166   0.002014  -0.000075   0.010878
    394       0.002584   0.001490   0.008445  -0.001470  -0.000387   0.056577
    395       0.001234   0.000686   0.005037  -0.002284  -0.000245   0.035884
    396      -0.002256  -0.001372  -0.004049  -0.003654   0.000148  -0.021399
    397       0.002801   0.001662   0.006948   0.001644  -0.000296   0.043209
    398      -0.001084  -0.000597  -0.004884   0.002624   0.000237  -0.034748
    399      -0.001466  -0.000916  -0.001390  -0.004140   0.000029  -0.004180
    400      -0.001793  -0.001068  -0.004160  -0.001403   0.000180  -0.026149
    401       0.000085  -0.000014   0.003082  -0.004278  -0.000176   0.025759
    402      -0.000101  -0.000491  -0.000001   0.000029   0.003669  -0.000008
    403       0.000019   0.000193  -0.000001  -0.000013  -0.001434   0.000004
    404      -0.000026  -0.000167   0.000000   0.000011   0.001176  -0.000003
    405       0.000054   0.000470  -0.000002  -0.000032  -0.003677   0.000010
    406      -0.000058  -0.000501   0.000002   0.000035   0.003977  -0.000011
    407       0.000051   0.000439  -0.000002  -0.000030  -0.003457   0.000009
    408      -0.000066  -0.000574   0.000002   0.000039   0.004398  -0.000013
    409       0.000010   0.000103  -0.000001  -0.000007  -0.000781   0.000002
    410      -0.000015  -0.000139   0.000001   0.000010   0.001033  -0.000003
                288        289        290        291        292        293    
      0      -0.000086  -0.000164  -0.000230  -0.000363   0.000627  -0.000000
      1       0.000198   0.000379   0.000524   0.000815  -0.001400  -0.000000
      2      -0.000164  -0.000316  -0.000441  -0.000690   0.001189  -0.000000
      3       0.000447   0.000854   0.001220   0.001955  -0.003390  -0.000000
      4      -0.000129  -0.000246  -0.000315  -0.000454   0.000762  -0.000000
      5       0.000201   0.000382   0.000524   0.000808  -0.001386  -0.000000
      6      -0.000089  -0.000170  -0.000277  -0.000493   0.000879  -0.000000
      7       0.000396   0.000755   0.001047   0.001634  -0.002812  -0.000000
      8      -0.000271  -0.000520  -0.000733  -0.001161   0.002007  -0.000000
      9       0.000015   0.000027   0.000059   0.000124  -0.000230  -0.000000
     10      -0.000028  -0.000054  -0.000068  -0.000096   0.000160  -0.000000
     11      -0.000004  -0.000011  -0.000014  -0.000017   0.000028  -0.000000
     12      -0.000474  -0.000908  -0.001236  -0.001895   0.003245  -0.000000
     13      -0.000269  -0.000512  -0.000737  -0.001189   0.002068   0.000000
     14       0.000045   0.000083   0.000138   0.000250  -0.000448  -0.000000
     15       0.000455   0.000869   0.001219   0.001924  -0.003322  -0.000000
     16      -0.000056  -0.000106  -0.000111  -0.000124   0.000187  -0.000000
     17       0.000018   0.000030   0.000027   0.000022  -0.000027  -0.000000
     18      -0.000615  -0.001181  -0.001639  -0.002555   0.004397  -0.000000
     19      -0.001197  -0.002304  -0.003182  -0.004934   0.008478   0.000000
     20      -0.000904  -0.001737  -0.002388  -0.003691   0.006335  -0.000000
     21       0.000089   0.000159   0.000224   0.000357  -0.000618  -0.000000
     22      -0.000105  -0.000195  -0.000275  -0.000440   0.000763  -0.000000
     23       0.000145   0.000290   0.000399   0.000607  -0.001035  -0.000000
     24      -0.000133  -0.000248  -0.000308  -0.000429   0.000708  -0.000000
     25      -0.000132  -0.000232  -0.000263  -0.000334   0.000531  -0.000000
     26      -0.000544  -0.001084  -0.001503  -0.002302   0.003931  -0.000000
     27      -0.000074  -0.000102  -0.000087  -0.000083   0.000115  -0.000000
     28      -0.000231  -0.000350  -0.000322  -0.000319   0.000446  -0.000000
     29       0.000403   0.000730   0.000951   0.001401  -0.002361  -0.000000
     30       0.000199   0.000402   0.000491   0.000646  -0.001040  -0.000000
     31       0.000423   0.000833   0.001230   0.002002  -0.003488  -0.000000
     32       0.000270   0.000566   0.000695   0.000918  -0.001488  -0.000000
     33      -0.002560  -0.004984  -0.007407  -0.012216   0.021394   0.000000
     34       0.000952   0.001968   0.002686   0.003978  -0.006708  -0.000000
     35       0.004299   0.008438   0.011945   0.018730  -0.032249  -0.000001
     36       0.002276   0.004034   0.006600   0.012142  -0.022000  -0.000000
     37       0.000964   0.001902   0.003020   0.005255  -0.009357  -0.000000
     38      -0.000454  -0.000921  -0.001498  -0.002636   0.004703  -0.000000
     39      -0.000360  -0.000249   0.000379   0.001376  -0.002798  -0.000000
     40       0.000359   0.000695  -0.000571  -0.003305   0.007088  -0.000000
     41       0.000053   0.000569   0.000891   0.001126  -0.001736  -0.000000
     42       0.003180   0.004857   0.007801   0.014940  -0.027430  -0.000001
     43       0.000934   0.002970   0.001750  -0.002064   0.006436  -0.000000
     44      -0.002168  -0.003564  -0.007200  -0.015263   0.028649   0.000000
     45       0.001397   0.001469   0.000687  -0.000174   0.001005  -0.000000
     46       0.004901   0.005579   0.004439   0.004675  -0.006906  -0.000000
     47      -0.001412  -0.001691  -0.001280  -0.001137   0.001499   0.000000
     48       0.007258   0.008413   0.003743  -0.002689   0.009488   0.000000
     49      -0.004171  -0.004782  -0.001974   0.001684  -0.005523  -0.000000
     50       0.008070   0.009674   0.003790  -0.004469   0.013301   0.000000
     51      -0.011740  -0.012775  -0.006407   0.000894  -0.007926  -0.000000
     52       0.004763   0.005511   0.002650  -0.001573   0.006133   0.000000
     53       0.000197   0.000236   0.000173   0.000180  -0.000269  -0.000000
     54      -0.000841  -0.001753  -0.001768   0.000393  -0.003141  -0.000001
     55      -0.005190  -0.006483  -0.004671  -0.000341  -0.004325  -0.000001
     56      -0.005403  -0.005619  -0.003532  -0.001789   0.000632  -0.000000
     57      -0.017127  -0.017995  -0.008675   0.000510  -0.008882  -0.000001
     58      -0.001946  -0.001582  -0.001982  -0.003489   0.005735  -0.000000
     59      -0.026324  -0.028695  -0.016517  -0.001880  -0.011905  -0.000001
     60      -0.001625  -0.000355   0.001709   0.000523   0.001563   0.000000
     61       0.013036   0.009154  -0.001861  -0.002253  -0.000400  -0.000002
     62       0.005965   0.004521  -0.000066  -0.000484  -0.000409  -0.000001
     63      -0.003459   0.004592   0.014753   0.005372   0.008518   0.000003
     64      -0.002795   0.006603   0.017137   0.005860   0.009950   0.000005
     65       0.001431  -0.004420  -0.010754  -0.003548  -0.006420  -0.000004
     66       0.008764  -0.000227  -0.014285  -0.006157  -0.007471   0.000000
     67       0.001250  -0.002045  -0.006624  -0.002541  -0.003795  -0.000001
     68       0.002081  -0.001140  -0.005773  -0.002321  -0.003166  -0.000001
     69      -0.000138  -0.000772  -0.003969  -0.002175  -0.002249  -0.000004
     70       0.000263   0.001126   0.004121   0.001927   0.002510   0.000004
     71      -0.007686  -0.003268   0.007017   0.004323   0.002731   0.000001
     72       0.016371   0.000640  -0.022596  -0.010053  -0.010633   0.000001
     73       0.007048  -0.002290  -0.016316  -0.006611  -0.008915  -0.000002
     74      -0.021370  -0.006619   0.022450   0.012576   0.008872   0.000001
     75       0.001039  -0.000534   0.000843   0.001228   0.000932   0.000001
     76       0.007678  -0.002235  -0.005954  -0.000285  -0.001496   0.000009
     77       0.011355  -0.001511  -0.008259  -0.001179  -0.002031   0.000015
     78       0.003461  -0.008249   0.006615   0.010392   0.006201   0.000011
     79      -0.002214   0.009637  -0.010639  -0.012583  -0.007977  -0.000039
     80      -0.000161  -0.000561   0.001389   0.001053   0.000802   0.000013
     81      -0.009820   0.011889  -0.002387  -0.012467  -0.006372   0.000037
     82       0.000224  -0.001469   0.001590   0.002193   0.001386  -0.000002
     83       0.001227  -0.003607   0.002820   0.004780   0.002808  -0.000000
     84       0.000838   0.000873  -0.001263  -0.002655  -0.001515  -0.000013
     85       0.003569  -0.001533  -0.003260  -0.000434  -0.000916  -0.000019
     86      -0.006536   0.006947   0.001949  -0.007847  -0.003335   0.000017
     87      -0.013640   0.016299  -0.002091  -0.015288  -0.007512   0.000064
     88       0.018108  -0.021173   0.000070   0.021555   0.010114  -0.000066
     89      -0.015048   0.013026   0.008310  -0.009907  -0.002873   0.000080
     90      -0.002230   0.002179  -0.000999   0.002002   0.000916   0.000021
     91       0.000016  -0.000524   0.001143  -0.000244   0.000073  -0.000026
     92       0.010271  -0.011426   0.003035   0.000661   0.000453  -0.000105
     93       0.000840  -0.000191  -0.006910   0.013802   0.005636  -0.000048
     94       0.003284  -0.003001  -0.008883   0.020309   0.008433   0.000079
     95       0.001550  -0.001129  -0.006137   0.012860   0.005265   0.000009
     96       0.003581  -0.005660   0.009612  -0.013879  -0.005421   0.000213
     97      -0.000106   0.000244  -0.000781   0.001194   0.000464  -0.000012
     98      -0.000051  -0.000812   0.005870  -0.010556  -0.004244   0.000113
     99      -0.000552   0.000073   0.002563  -0.004238  -0.001644   0.000163
    100       0.004294  -0.006134   0.003998  -0.001374  -0.000195   0.000191
    101      -0.001619   0.002923  -0.004691   0.005775   0.002147  -0.000218
    102       0.005970  -0.009557   0.013552  -0.016698  -0.006261   0.000339
    103       0.011465  -0.018063   0.020299  -0.019925  -0.006970   0.000804
    104      -0.002566   0.003017   0.004557  -0.013062  -0.005604  -0.000069
    105      -0.000101   0.000354  -0.001134   0.001717   0.000665  -0.000238
    106      -0.001806   0.002474  -0.001747   0.001082   0.000318   0.000506
    107       0.001773  -0.002448   0.002415  -0.002555  -0.000934  -0.000592
    108      -0.005721   0.009795  -0.012423   0.012491   0.004374  -0.002074
    109       0.003122  -0.005604   0.007621  -0.007841  -0.002760   0.001020
    110       0.005796  -0.010076   0.013007  -0.013050  -0.004561   0.001337
    111       0.004274  -0.006761   0.007388  -0.007150  -0.002490   0.001542
    112       0.002048  -0.003371   0.003977  -0.003895  -0.001355   0.000946
    113      -0.001471   0.002485  -0.003185   0.003290   0.001163  -0.000460
    114       0.001195  -0.001868   0.002001  -0.001901  -0.000658   0.003108
    115      -0.001662   0.001924  -0.000385  -0.000265  -0.000139  -0.003528
    116       0.001258  -0.002205   0.003042  -0.003225  -0.001148   0.002148
    117       0.007158  -0.010653   0.009889  -0.008783  -0.002991   0.001801
    118      -0.004901   0.005680  -0.001187  -0.000724  -0.000388  -0.005589
    119      -0.004625   0.007384  -0.008248   0.008022   0.002793  -0.002621
    120       0.000039   0.000051  -0.000355   0.000471   0.000175  -0.006007
    121       0.003104  -0.004089   0.002450  -0.001595  -0.000496  -0.018417
    122      -0.001767   0.002482  -0.001939   0.001572   0.000523   0.010682
    123      -0.000425   0.000602  -0.000448   0.000316   0.000099  -0.015743
    124       0.000175  -0.000226   0.000110  -0.000038  -0.000007  -0.002969
    125      -0.000771   0.001036  -0.000618   0.000352   0.000101  -0.040060
    126       0.000092  -0.000188   0.000281  -0.000273  -0.000093   0.012515
    127      -0.000415   0.000573  -0.000398   0.000274   0.000086  -0.007322
    128       0.000283  -0.000415   0.000363  -0.000301  -0.000100   0.002745
    129       0.000357  -0.000463   0.000249  -0.000136  -0.000039   0.005159
    130      -0.000101   0.000159  -0.000177   0.000173   0.000061   0.008099
    131      -0.000570   0.000816  -0.000663   0.000533   0.000176   0.003162
    132       0.000112  -0.000164   0.000150  -0.000134  -0.000046  -0.009127
    133       0.000136  -0.000198   0.000168  -0.000140  -0.000046  -0.005159
    134       0.000922  -0.001319   0.001090  -0.000901  -0.000300  -0.029910
    135      -0.000401   0.000538  -0.000347   0.000235   0.000074   0.002823
    136      -0.000333   0.000452  -0.000306   0.000215   0.000068   0.002202
    137       0.000352  -0.000466   0.000287  -0.000186  -0.000056  -0.002463
    138       0.000042  -0.000051   0.000021  -0.000005  -0.000000   0.000880
    139      -0.000036   0.000041  -0.000007  -0.000008  -0.000004  -0.001009
    140       0.000037  -0.000064   0.000085  -0.000088  -0.000030  -0.003379
    141       0.000020  -0.000028   0.000023  -0.000020  -0.000006   0.000826
    142      -0.000104   0.000147  -0.000116   0.000094   0.000031  -0.005689
    143      -0.000162   0.000231  -0.000185   0.000150   0.000051   0.007994
    144       0.000204  -0.000273   0.000172  -0.000112  -0.000034   0.000486
    145      -0.000015   0.000016  -0.000002  -0.000003  -0.000002  -0.011102
    146      -0.000152   0.000201  -0.000117   0.000068   0.000021   0.009209
    147       0.000122  -0.000168   0.000122  -0.000092  -0.000030  -0.001875
    148       0.000114  -0.000159   0.000119  -0.000091  -0.000030  -0.012605
    149       0.000184  -0.000256   0.000193  -0.000151  -0.000049  -0.001187
    150       0.000204  -0.000313   0.000296  -0.000247  -0.000082   0.008413
    151      -0.001465   0.002144  -0.001872   0.001578   0.000528   0.017589
    152      -0.000327   0.000494  -0.000497   0.000476   0.000165   0.032036
    153       0.000122   0.000238   0.000308   0.000446  -0.000750  -0.000000
    154       0.000175   0.000333   0.000465   0.000731  -0.001260  -0.000000
    155      -0.000068  -0.000129  -0.000187  -0.000305   0.000531  -0.000000
    156      -0.000518  -0.000992  -0.001378  -0.002153   0.003708  -0.000000
    157      -0.000169  -0.000324  -0.000489  -0.000822   0.001446   0.000000
    158      -0.000049  -0.000094  -0.000106  -0.000131   0.000206  -0.000000
    159       0.000094   0.000179   0.000246   0.000380  -0.000651  -0.000000
    160       0.000061   0.000118   0.000173   0.000283  -0.000495  -0.000000
    161      -0.000012  -0.000024  -0.000040  -0.000072   0.000129  -0.000000
    162       0.000166   0.000318   0.000438   0.000679  -0.001166  -0.000000
    163       0.000036   0.000067   0.000099   0.000164  -0.000286  -0.000000
    164       0.000017   0.000032   0.000039   0.000054  -0.000089  -0.000000
    165      -0.001324  -0.002546  -0.003611  -0.005737   0.009929   0.000000
    166       0.000166   0.000318   0.000447   0.000704  -0.001215  -0.000000
    167      -0.000094  -0.000180  -0.000236  -0.000348   0.000589  -0.000001
    168       0.000306   0.000587   0.000802   0.001230  -0.002103  -0.000000
    169      -0.000935  -0.001799  -0.002540  -0.004020   0.006951   0.000000
    170       0.001951   0.003745   0.005236   0.008216  -0.014162  -0.000001
    171       0.000936   0.001797   0.002501   0.003907  -0.006723  -0.000001
    172      -0.001637  -0.003141  -0.004373  -0.006838   0.011776   0.000000
    173      -0.000098  -0.000189  -0.000264  -0.000413   0.000711  -0.000000
    174       0.000065   0.000121   0.000211   0.000397  -0.000719  -0.000000
    175      -0.000176  -0.000332  -0.000512  -0.000881   0.001564  -0.000000
    176       0.000462   0.000883   0.001271   0.002052  -0.003567  -0.000001
    177       0.000103   0.000208   0.000190   0.000142  -0.000161  -0.000000
    178      -0.000184  -0.000349  -0.000539  -0.000926   0.001642  -0.000000
    179       0.000441   0.000855   0.001092   0.001557  -0.002600  -0.000000
    180      -0.000066  -0.000116  -0.000301  -0.000684   0.001292   0.000000
    181      -0.000628  -0.001214  -0.001658  -0.002540   0.004349  -0.000000
    182       0.000127   0.000239   0.000369   0.000633  -0.001120  -0.000001
    183       0.006531   0.012568   0.017290   0.026718  -0.045855  -0.000001
    184       0.002984   0.005734   0.007890   0.012200  -0.020943  -0.000000
    185       0.010992   0.021132   0.029119   0.045083  -0.077428  -0.000001
    186      -0.000916  -0.001744  -0.002359  -0.003598   0.006146  -0.000000
    187       0.012805   0.024635   0.033964   0.052601  -0.090345  -0.000001
    188       0.000147   0.000279   0.000366   0.000540  -0.000912  -0.000000
    189       0.000501   0.001043   0.001404   0.002058  -0.003459  -0.000000
    190       0.000122   0.000188   0.000251   0.000416  -0.000736   0.000000
    191      -0.000060  -0.000144  -0.000178  -0.000225   0.000355  -0.000000
    192       0.002835   0.004731   0.005509   0.007381  -0.012002   0.000000
    193       0.002614   0.003893   0.003460   0.003240  -0.004383  -0.000000
    194      -0.001373  -0.002273  -0.002641  -0.003538   0.005753  -0.000000
    195      -0.001665  -0.002873  -0.003453  -0.004730   0.007756  -0.000001
    196       0.001375   0.002527   0.003280   0.004760  -0.007967   0.000001
    197      -0.003746  -0.006156  -0.006899  -0.008880   0.014207  -0.000000
    198      -0.000937  -0.001946  -0.002937  -0.004731   0.008192  -0.000001
    199      -0.000161  -0.000405  -0.000724  -0.001278   0.002271  -0.000000
    200       0.001380   0.001892   0.001279   0.000502  -0.000043  -0.000000
    201       0.002152   0.004128   0.006382   0.010832  -0.019099  -0.000001
    202       0.000165   0.000254   0.000054  -0.000285   0.000679   0.000000
    203       0.002093   0.004023   0.005992   0.009887  -0.017298  -0.000001
    204      -0.002092  -0.004153  -0.006027  -0.009611   0.016623   0.000000
    205      -0.002000  -0.003968  -0.005698  -0.008982   0.015472   0.000000
    206      -0.000604  -0.001288  -0.001150  -0.000793   0.000819  -0.000000
    207      -0.007624  -0.015133  -0.022177  -0.035889   0.062461   0.000000
    208       0.000424   0.000776   0.000434  -0.000380   0.001294  -0.000000
    209      -0.034959  -0.069277  -0.097745  -0.152251   0.261507   0.000004
    210       0.026259   0.052072   0.074997   0.119222  -0.206204  -0.000003
    211      -0.021593  -0.043034  -0.059862  -0.091739   0.156690   0.000002
    212      -0.013065  -0.026023  -0.037471  -0.059479   0.102821   0.000001
    213      -0.003329  -0.007129  -0.013765  -0.026973   0.049591   0.000000
    214      -0.001942  -0.004447  -0.006954  -0.011482   0.020090   0.000000
    215       0.000964   0.001892   0.004416   0.009698  -0.018338  -0.000000
    216       0.018824   0.037848   0.049712   0.071357  -0.119067  -0.000001
    217       0.007831  -0.002977   0.034812   0.131013  -0.271351  -0.000002
    218       0.016138   0.021909   0.050799   0.118882  -0.228267  -0.000002
    219      -0.025145  -0.046605  -0.063978  -0.099879   0.172052   0.000002
    220      -0.032142  -0.061651  -0.079498  -0.114229   0.190909   0.000002
    221      -0.009035  -0.004462  -0.029895  -0.095042   0.192656   0.000001
    222      -0.041732  -0.067758  -0.112628  -0.215336   0.394565   0.000004
    223       0.010913   0.022264   0.023075   0.022551  -0.030925  -0.000001
    224       0.018435   0.021187   0.061346   0.157849  -0.308765  -0.000002
    225      -0.030739  -0.034974  -0.023933  -0.017433   0.019599   0.000000
    226      -0.024251  -0.027748  -0.022415  -0.024182   0.036223   0.000001
    227      -0.000469  -0.000888  -0.006147  -0.017106   0.033762   0.000001
    228       0.014241   0.015965   0.011317   0.009504  -0.012221  -0.000000
    229      -0.031443  -0.036200  -0.028254  -0.028423   0.041053   0.000001
    230       0.019402   0.022973   0.019299   0.021216  -0.031884  -0.000001
    231       0.021042   0.024996   0.011808  -0.006577   0.025484   0.000000
    232       0.027062   0.032991   0.010892  -0.021062   0.056326   0.000001
    233      -0.060374  -0.072968  -0.029860   0.031570  -0.097011  -0.000002
    234      -0.063305  -0.075845  -0.032888   0.028026  -0.092318  -0.000002
    235      -0.007531  -0.009979  -0.000751   0.013721  -0.030870  -0.000000
    236      -0.039854  -0.048406  -0.019263   0.023199  -0.069101  -0.000001
    237       0.024802   0.029105   0.016342  -0.004584   0.027115   0.000002
    238      -0.011764  -0.014195  -0.007525   0.004364  -0.017744  -0.000001
    239       0.009000   0.009814   0.006696   0.003737  -0.002013   0.000000
    240      -0.024073  -0.028247  -0.006041   0.023019  -0.055127  -0.000000
    241       0.162671   0.174254   0.105043   0.028616   0.038501   0.000008
    242       0.322362   0.347783   0.199026   0.030311   0.124207   0.000014
    243       0.067607   0.073636   0.029322  -0.020043   0.069382   0.000001
    244       0.075066   0.079173   0.061625   0.043375  -0.033318   0.000005
    245      -0.188454  -0.202186  -0.106803  -0.003162  -0.092835  -0.000006
    246       0.228732   0.246647   0.123206  -0.013413   0.143490   0.000007
    247      -0.182268  -0.197506  -0.117946  -0.024813  -0.060022  -0.000009
    248       0.231903   0.250463   0.136710   0.008271   0.111448   0.000009
    249       0.069574   0.041674  -0.023305  -0.014764  -0.013776  -0.000018
    250      -0.046819  -0.027057   0.017512   0.010263   0.011002   0.000012
    251      -0.060861  -0.053475  -0.012352   0.003884  -0.010923   0.000007
    252      -0.041956  -0.027384   0.009359   0.006922   0.006535   0.000010
    253      -0.099029  -0.069206   0.014891   0.017535   0.003051   0.000020
    254      -0.007574  -0.003803   0.003023   0.000189   0.005171   0.000003
    255      -0.011869   0.007848   0.034845   0.013380   0.019633   0.000010
    256       0.015289  -0.061296  -0.142963  -0.047549  -0.083957  -0.000049
    257      -0.018623   0.025247   0.079324   0.028628   0.045428   0.000026
    258       0.027920  -0.050306  -0.144062  -0.051069  -0.083295  -0.000048
    259       0.010764  -0.001590  -0.021603  -0.009289  -0.011709  -0.000007
    260      -0.006368   0.043523   0.094710   0.030880   0.056164   0.000032
    261      -0.013552   0.004182   0.036901   0.016555   0.020436   0.000009
    262      -0.008846   0.001039   0.019924   0.009146   0.011025   0.000004
    263       0.006760   0.009307   0.009546   0.002245   0.007063   0.000004
    264      -0.037323  -0.040850  -0.014596   0.008636  -0.021210   0.000001
    265      -0.018211   0.010859   0.048378   0.017421   0.027741   0.000000
    266       0.337337   0.080371  -0.388241  -0.202596  -0.164251  -0.000012
    267      -0.024744   0.026828   0.081940   0.026088   0.048579   0.000000
    268       0.178422   0.067486  -0.160036  -0.096115  -0.056025  -0.000004
    269      -0.081001   0.028363   0.168402   0.063521   0.090938   0.000000
    270      -0.186882   0.008376   0.298616   0.128931   0.148000   0.000004
    271      -0.250004  -0.055612   0.297587   0.153281   0.128485   0.000011
    272       0.059827  -0.003761  -0.096639  -0.041136  -0.048173  -0.000000
    273      -0.059611   0.016634   0.032101  -0.005881   0.002944  -0.000104
    274      -0.010532   0.009559  -0.008023  -0.013482  -0.008709  -0.000039
    275      -0.077772   0.009197   0.064963   0.014067   0.019451  -0.000101
    276       0.045530  -0.007727  -0.028613  -0.001204  -0.005368   0.000077
    277      -0.074950   0.017807   0.060902   0.006997   0.016743  -0.000099
    278      -0.049584   0.008476   0.034129   0.003276   0.007816  -0.000084
    279       0.011551  -0.017809   0.009886   0.021187   0.011975   0.000038
    280       0.013235  -0.075979   0.088271   0.101124   0.064369   0.000360
    281      -0.007425  -0.002421   0.012711   0.005599   0.005020   0.000045
    282      -0.023137   0.067947  -0.062731  -0.086689  -0.052747  -0.000248
    283       0.009475  -0.032546   0.031993   0.042295   0.026023   0.000127
    284       0.003619   0.036776  -0.056194  -0.052924  -0.035854  -0.000223
    285       0.017695  -0.027282   0.010453   0.035314   0.019047  -0.000045
    286      -0.012451   0.010791   0.003172  -0.010951  -0.004556   0.000037
    287       0.001489   0.006122  -0.010152  -0.011349  -0.007557  -0.000011
    288      -0.017111   0.042259  -0.045247  -0.055839  -0.035580  -0.000013
    289      -0.193519   0.209008   0.024917  -0.197134  -0.086830   0.000802
    290       0.264496  -0.261056  -0.083898   0.229318   0.089455  -0.001191
    291       0.029595  -0.060920   0.055481   0.072503   0.045190  -0.000052
    292       0.185191  -0.190961  -0.040197   0.170448   0.070894  -0.000849
    293       0.018119   0.017502  -0.078043  -0.036437  -0.033076  -0.000173
    294       0.199323  -0.241484   0.028194   0.238242   0.116700  -0.000806
    295      -0.240597   0.257738   0.035315  -0.241355  -0.105278   0.000993
    296      -0.047984   0.034604   0.042282  -0.025511  -0.003328   0.000215
    297       0.050436  -0.055136   0.022327  -0.018065  -0.007139  -0.000679
    298       0.031385  -0.035622  -0.000334   0.027135   0.012182  -0.000167
    299      -0.045772   0.050366  -0.013455  -0.000424  -0.000695   0.000487
    300      -0.022529   0.023252  -0.006085   0.005382   0.002495   0.000263
    301      -0.027682   0.034053  -0.013370  -0.004269  -0.003279   0.000290
    302      -0.067420   0.075605  -0.023473   0.001320  -0.000713   0.000802
    303       0.003973  -0.001698  -0.027591   0.056214   0.023063  -0.000026
    304      -0.021527   0.018545   0.065972  -0.145745  -0.060215  -0.000368
    305      -0.024023   0.024066   0.041268  -0.101060  -0.042087  -0.000593
    306      -0.019187   0.014848   0.071571  -0.153054  -0.062961  -0.000227
    307      -0.021599   0.019858   0.051092  -0.117139  -0.048564  -0.000310
    308       0.012309  -0.014434  -0.001269   0.015056   0.006790   0.000310
    309      -0.004044   0.008277  -0.023531   0.038210   0.015122  -0.000751
    310      -0.008244   0.010599  -0.004424  -0.001086  -0.000955  -0.000252
    311      -0.000827   0.003270  -0.016526   0.029538   0.011888  -0.000483
    312      -0.025610   0.033310   0.020600  -0.084003  -0.037125  -0.001134
    313      -0.154782   0.241049  -0.260605   0.247376   0.085604  -0.009975
    314       0.066544  -0.101258   0.088214  -0.059298  -0.017454   0.004123
    315      -0.009819   0.020806  -0.071005   0.122206   0.049104  -0.000782
    316       0.059566  -0.097318   0.146953  -0.186760  -0.070500   0.003982
    317       0.081121  -0.117444   0.050857   0.037924   0.023870   0.004612
    318      -0.054660   0.093800  -0.176910   0.253018   0.098126  -0.003992
    319      -0.076786   0.123125  -0.164381   0.191498   0.070685  -0.005082
    320      -0.106793   0.166237  -0.178019   0.167005   0.057551  -0.006933
    321      -0.007147   0.008020  -0.002666   0.000428   0.000037   0.004221
    322       0.017466  -0.026414   0.029091  -0.029572  -0.010515  -0.002711
    323      -0.003763   0.003037   0.002841  -0.005488  -0.002113   0.003593
    324       0.008483  -0.010826   0.006623  -0.004113  -0.001264  -0.003227
    325       0.004059  -0.004722   0.000059   0.003369   0.001520  -0.001042
    326      -0.013165   0.018411  -0.019694   0.022048   0.008153   0.004720
    327      -0.004172   0.007217  -0.009138   0.009383   0.003318  -0.003946
    328      -0.020516   0.036065  -0.046943   0.047260   0.016539  -0.009402
    329      -0.055462   0.097317  -0.127313   0.127980   0.044729  -0.016096
    330       0.050492  -0.087883   0.113288  -0.113514  -0.039660   0.019696
    331      -0.034240   0.060381  -0.080059   0.081340   0.028539  -0.009514
    332      -0.003972   0.006620  -0.007690   0.007274   0.002496  -0.003739
    333      -0.011717   0.018998  -0.022433   0.022619   0.007961  -0.011731
    334      -0.005017   0.008943  -0.012804   0.013903   0.004981  -0.001792
    335       0.003668  -0.005862   0.006609  -0.006506  -0.002275   0.004741
    336       0.006928  -0.020276   0.044621  -0.051262  -0.018417  -0.014039
    337       0.097116  -0.126518   0.071811  -0.043943  -0.013379   0.082024
    338       0.028184  -0.044138   0.046886  -0.044485  -0.015397   0.010946
    339      -0.022873   0.043129  -0.063339   0.066576   0.023517   0.008099
    340      -0.048044   0.081233  -0.100370   0.100208   0.035034   0.000558
    341      -0.046873   0.055992  -0.016602  -0.000995  -0.001619  -0.047810
    342      -0.097082   0.146515  -0.141517   0.128327   0.043940  -0.037170
    343       0.020128  -0.032878   0.037995  -0.037042  -0.012884   0.000827
    344       0.068416  -0.089949   0.053622  -0.034778  -0.010826   0.059579
    345      -0.012850   0.016670  -0.009092   0.005216   0.001537   0.127421
    346      -0.021673   0.029023  -0.018645   0.012870   0.004076   0.123201
    347      -0.004719   0.006819  -0.005897   0.005086   0.001722  -0.015723
    348       0.007859  -0.009897   0.004586  -0.002069  -0.000541  -0.063147
    349      -0.015039   0.019925  -0.012236   0.008137   0.002548   0.100160
    350       0.021327  -0.029339   0.021102  -0.016019  -0.005231  -0.129943
    351      -0.000255   0.000263   0.000145  -0.000357  -0.000140  -0.115367
    352      -0.002766   0.003744  -0.002352   0.001442   0.000429  -0.049333
    353       0.004885  -0.006310   0.002987  -0.001057  -0.000216   0.294529
    354       0.002264  -0.002851   0.001018   0.000057   0.000109   0.231986
    355       0.004179  -0.005606   0.003438  -0.002142  -0.000653   0.145147
    356       0.002356  -0.003031   0.001354  -0.000372  -0.000052   0.188179
    357      -0.001409   0.002117  -0.001893   0.001521   0.000497  -0.042808
    358       0.001394  -0.002018   0.001673  -0.001342  -0.000442   0.018337
    359       0.000932  -0.001227   0.000776  -0.000573  -0.000188  -0.020032
    360       0.002675  -0.003843   0.003216  -0.002685  -0.000899  -0.102672
    361       0.000370  -0.000486   0.000281  -0.000170  -0.000051   0.004335
    362      -0.006645   0.009465  -0.007699   0.006309   0.002102   0.217069
    363      -0.004626   0.006630  -0.005523   0.004608   0.001543   0.181782
    364      -0.003545   0.005007  -0.003943   0.003144   0.001039   0.089520
    365      -0.003391   0.004855  -0.004030   0.003358   0.001125   0.137025
    366       0.003881  -0.005223   0.003427  -0.002363  -0.000742  -0.028394
    367       0.002877  -0.003942   0.002776  -0.002034  -0.000652  -0.032602
    368       0.000679  -0.000952   0.000731  -0.000571  -0.000186  -0.012112
    369       0.000057  -0.000080   0.000065  -0.000057  -0.000019  -0.002596
    370       0.002511  -0.003396   0.002270  -0.001589  -0.000501  -0.019204
    371      -0.004209   0.005695  -0.003821   0.002689   0.000852   0.035558
    372      -0.000071   0.000086  -0.000029   0.000002  -0.000001  -0.003986
    373       0.000288  -0.000394   0.000277  -0.000204  -0.000066   0.000608
    374       0.000020  -0.000012  -0.000035   0.000053   0.000021   0.002937
    375      -0.000778   0.001036  -0.000644   0.000419   0.000130  -0.039396
    376      -0.000945   0.001257  -0.000778   0.000489   0.000144   0.180391
    377      -0.001389   0.001853  -0.001153   0.000748   0.000233  -0.065153
    378      -0.001325   0.001762  -0.001083   0.000697   0.000216  -0.107519
    379       0.002331  -0.003090   0.001881  -0.001185  -0.000359  -0.050306
    380       0.001275  -0.001692   0.001038  -0.000662  -0.000201   0.013090
    381      -0.000254   0.000338  -0.000209   0.000124   0.000034   0.128101
    382      -0.000526   0.000695  -0.000418   0.000258   0.000076   0.039443
    383       0.002895  -0.003839   0.002347  -0.001484  -0.000447  -0.099007
    384      -0.000793   0.001103  -0.000824   0.000642   0.000213  -0.011021
    385       0.000588  -0.000817   0.000602  -0.000475  -0.000162   0.103301
    386       0.001030  -0.001430   0.001073  -0.000823  -0.000265  -0.110463
    387      -0.001067   0.001478  -0.001089   0.000844   0.000281  -0.056693
    388       0.000140  -0.000200   0.000162  -0.000127  -0.000041  -0.038266
    389      -0.002337   0.003261  -0.002468   0.001925   0.000635   0.067846
    390       0.000108  -0.000156   0.000127  -0.000115  -0.000043   0.088148
    391      -0.002180   0.003037  -0.002292   0.001777   0.000580   0.131513
    392      -0.000936   0.001306  -0.000987   0.000767   0.000252   0.047445
    393       0.003138  -0.004581   0.003816  -0.002987  -0.000971   0.123117
    394       0.015912  -0.023362   0.020695  -0.017695  -0.005950  -0.304160
    395       0.010013  -0.014704   0.013126  -0.011354  -0.003834  -0.286542
    396      -0.006275   0.009213  -0.007925   0.006457   0.002133  -0.097306
    397       0.012261  -0.017991   0.015734  -0.013204  -0.004410  -0.070790
    398      -0.009588   0.014046  -0.012417   0.010651   0.003586   0.225656
    399      -0.001385   0.002029  -0.001539   0.000981   0.000290  -0.201997
    400      -0.007504   0.011041  -0.009763   0.008278   0.002774   0.082029
    401       0.007083  -0.010418   0.009518  -0.008490  -0.002897  -0.369967
    402      -0.000341  -0.000660  -0.000787  -0.001038   0.001688  -0.000000
    403       0.000194   0.000369   0.000526   0.000843  -0.001462  -0.000000
    404      -0.000127  -0.000243  -0.000311  -0.000449   0.000752  -0.000000
    405       0.000481   0.000919   0.001305   0.002081  -0.003605  -0.000001
    406      -0.000521  -0.000996  -0.001418  -0.002268   0.003932   0.000000
    407       0.000453   0.000865   0.001230   0.001963  -0.003404  -0.000001
    408      -0.000577  -0.001101  -0.001557  -0.002476   0.004285   0.000000
    409       0.000103   0.000195   0.000275   0.000438  -0.000756  -0.000000
    410      -0.000141  -0.000269  -0.000385  -0.000618   0.001073  -0.000000
                294        295        296        297        298        299    
      0      -0.000000   0.014325  -0.000000  -0.000647   0.000005   0.000019
      1      -0.000000  -0.006554   0.000000   0.002205  -0.000030  -0.000104
      2      -0.000001   0.017127  -0.000000  -0.002927   0.000029   0.000106
      3      -0.000000  -0.119594   0.000000   0.004941  -0.000047  -0.000148
      4      -0.000000  -0.030481   0.000000  -0.001189  -0.000007  -0.000007
      5      -0.000001  -0.013257  -0.000000   0.001735  -0.000006  -0.000025
      6       0.000000   0.080072  -0.000000  -0.003129   0.000028   0.000094
      7      -0.000001  -0.048268   0.000000   0.003291  -0.000024  -0.000083
      8      -0.000001   0.051883  -0.000000  -0.002903   0.000027   0.000092
      9      -0.000000  -0.061534   0.000000   0.000994   0.000006   0.000027
     10      -0.000001  -0.016749  -0.000000   0.000234   0.000004   0.000021
     11      -0.000001  -0.012571  -0.000001   0.000259   0.000015   0.000048
     12      -0.000000   0.004516   0.000000  -0.001537   0.000040   0.000119
     13      -0.000000   0.091649  -0.000000  -0.003648   0.000019   0.000065
     14      -0.000001  -0.056654  -0.000000   0.001821  -0.000004  -0.000015
     15      -0.000000  -0.086482   0.000000   0.002992  -0.000037  -0.000111
     16      -0.000000  -0.058163   0.000000   0.000802  -0.000011  -0.000027
     17      -0.000000   0.010035  -0.000000   0.000155   0.000026   0.000070
     18       0.000000   0.020834  -0.000000   0.007491   0.000094   0.000218
     19      -0.000000   0.009438   0.000000  -0.008721   0.000215   0.000672
     20       0.000000  -0.003958   0.000000  -0.005048   0.000145   0.000451
     21      -0.000000  -0.002280   0.000000  -0.031232   0.000041   0.000311
     22       0.000000   0.000895   0.000000   0.013651  -0.000007  -0.000107
     23       0.000000  -0.000716  -0.000000   0.008122  -0.000055  -0.000207
     24      -0.000000   0.001096   0.000000   0.002098   0.000009   0.000016
     25       0.000000  -0.000535   0.000000  -0.000512   0.000059   0.000176
     26      -0.000000   0.000454   0.000000  -0.013575   0.000208   0.000683
     27      -0.000000  -0.001391   0.000000  -0.031771   0.000068   0.000424
     28       0.000001   0.000392   0.000000   0.009997  -0.000043  -0.000147
     29      -0.000000  -0.003376   0.000000  -0.042343   0.000013   0.000271
     30      -0.000000   0.000819  -0.000000   0.000329  -0.000036  -0.000110
     31      -0.000000  -0.003024  -0.000000   0.006715  -0.000444  -0.001318
     32      -0.000000   0.002775  -0.000000  -0.001022  -0.000214  -0.000539
     33      -0.000000  -0.001647   0.000000   0.001148   0.000961   0.002766
     34      -0.000000  -0.000058  -0.000000   0.001681  -0.000870  -0.002491
     35       0.000001   0.001963  -0.000000  -0.001881  -0.001837  -0.005349
     36      -0.000000   0.001081   0.000000   0.000586   0.000684   0.002012
     37       0.000000   0.000605   0.000000  -0.000526   0.000029   0.000136
     38       0.000001  -0.000579   0.000000   0.000689  -0.000644  -0.001876
     39       0.000000   0.000185  -0.000000  -0.001510  -0.001557  -0.004248
     40      -0.000000   0.000039   0.000000   0.000459   0.001602   0.004304
     41       0.000001   0.000388   0.000000  -0.000696   0.001967   0.005931
     42      -0.000000   0.000957  -0.000000   0.000709   0.000136   0.000544
     43      -0.000001   0.000981  -0.000000   0.001122   0.002716   0.007316
     44       0.000001  -0.001182   0.000000  -0.000325   0.000165   0.000063
     45      -0.000000  -0.000127   0.000000   0.000915   0.005017   0.014044
     46       0.000000  -0.000060   0.000000   0.001594   0.013767   0.037766
     47       0.000001  -0.000094   0.000000  -0.000589  -0.004645  -0.013957
     48      -0.000000  -0.000047   0.000000  -0.000222   0.000550  -0.000831
     49       0.000001  -0.000020   0.000000   0.000199   0.000778   0.002764
     50       0.000000  -0.000044   0.000001  -0.000021   0.004370   0.007188
     51      -0.000000   0.000054   0.000000   0.000140   0.003902   0.008702
     52       0.000001  -0.000035   0.000000  -0.000187  -0.002208  -0.005230
     53       0.000000   0.000015   0.000000   0.000029   0.001415   0.002595
     54      -0.000000  -0.000001  -0.000000  -0.000024  -0.003100  -0.004819
     55       0.000001   0.000028   0.000000   0.000057  -0.000295   0.000236
     56      -0.000000  -0.000020   0.000000   0.000011  -0.004734  -0.007637
     57       0.000000   0.000018   0.000000   0.000070   0.001963   0.004795
     58       0.000001  -0.000049   0.000000  -0.000151  -0.007949  -0.016547
     59       0.000000   0.000016   0.000000   0.000093  -0.001522  -0.000263
     60       0.000000  -0.000018   0.000000  -0.000140   0.007556   0.009990
     61      -0.000000   0.000039  -0.000001   0.000402  -0.023353  -0.031219
     62      -0.000001   0.000012  -0.000000   0.000108  -0.005708  -0.005780
     63       0.000000   0.000011   0.000000   0.000051   0.001566  -0.001968
     64       0.000000   0.000013   0.000000   0.000051   0.003092  -0.000762
     65      -0.000001   0.000002  -0.000001   0.000034  -0.006812  -0.003857
     66       0.000000  -0.000004   0.000001  -0.000063   0.006980   0.006637
     67      -0.000000  -0.000008   0.000000  -0.000051   0.004773   0.004332
     68       0.000000  -0.000004   0.000000  -0.000022   0.000610   0.001438
     69      -0.000001  -0.000005  -0.000001   0.000015  -0.006692  -0.002952
     70       0.000001   0.000006  -0.000000   0.000027  -0.005095  -0.002978
     71       0.000000  -0.000003   0.000001  -0.000031   0.007940   0.003258
     72       0.000000  -0.000003   0.000002  -0.000043   0.003103   0.003883
     73      -0.000001  -0.000011   0.000000  -0.000110   0.011199   0.010566
     74      -0.000000  -0.000002  -0.000001  -0.000053   0.010911   0.005545
     75       0.000000   0.000001   0.000002  -0.000026   0.011863   0.003718
     76       0.000002  -0.000002   0.000009  -0.000091   0.034788   0.012110
     77       0.000005   0.000001   0.000008  -0.000078   0.033775   0.009226
     78       0.000002   0.000002   0.000002   0.000014  -0.002097  -0.004254
     79      -0.000011  -0.000001  -0.000010  -0.000004  -0.003350   0.004791
     80       0.000005   0.000001   0.000002  -0.000011   0.005719  -0.000572
     81       0.000015  -0.000001   0.000009  -0.000024   0.009181   0.000920
     82      -0.000001   0.000001   0.000000   0.000010  -0.005056   0.000780
     83      -0.000000   0.000002  -0.000001   0.000010  -0.003449  -0.000806
     84      -0.000004   0.000000   0.000004   0.000007  -0.005656   0.003115
     85      -0.000006   0.000000  -0.000002  -0.000010   0.009365  -0.005897
     86       0.000008   0.000001   0.000016   0.000003  -0.004567   0.003494
     87       0.000025  -0.000001   0.000019  -0.000016   0.006154   0.001337
     88      -0.000026   0.000002  -0.000029   0.000020  -0.005545  -0.003870
     89       0.000031   0.000004   0.000032   0.000029  -0.016384   0.003841
     90       0.000007   0.000000  -0.000019  -0.000010   0.018227  -0.016430
     91      -0.000010   0.000001  -0.000019   0.000008  -0.011236   0.008766
     92      -0.000036   0.000000   0.000049   0.000023  -0.040539   0.036148
     93      -0.000021   0.000000  -0.000057   0.000003  -0.003693   0.002180
     94       0.000019   0.000001  -0.000118   0.000001   0.001381  -0.003139
     95      -0.000001  -0.000000  -0.000027   0.000003  -0.004698   0.003605
     96       0.000073  -0.000000  -0.000036  -0.000005   0.006888  -0.005930
     97      -0.000005  -0.000000  -0.000030  -0.000001   0.001271  -0.001622
     98       0.000041  -0.000000  -0.000017  -0.000004   0.006428  -0.006031
     99       0.000065   0.000000   0.000141   0.000001  -0.002520   0.003362
    100       0.000066  -0.000001   0.000127   0.000002  -0.005276   0.007859
    101      -0.000083   0.000000  -0.000060   0.000001  -0.001526   0.001896
    102       0.000117  -0.000000  -0.000023  -0.000002   0.002918  -0.002009
    103       0.000287  -0.000000   0.000166   0.000000  -0.001234   0.003178
    104      -0.000026  -0.000001  -0.000096  -0.000009   0.014119  -0.013681
    105      -0.000090   0.000000  -0.000219  -0.000000   0.003319  -0.006569
    106       0.000210  -0.000002   0.000572   0.000000  -0.004173   0.008553
    107      -0.000247   0.000000  -0.001061  -0.000002   0.016606  -0.030942
    108      -0.000796   0.000000  -0.000753   0.000000  -0.002569   0.004504
    109       0.000425  -0.000002   0.000854  -0.000000  -0.000463   0.001289
    110       0.000537   0.000001   0.000764   0.000000   0.001853  -0.003210
    111       0.000501   0.000000  -0.000584  -0.000000   0.002846  -0.005221
    112       0.000341  -0.000001   0.000064   0.000000   0.001016  -0.001886
    113      -0.000151   0.000002   0.000312   0.000000  -0.001532   0.002889
    114       0.001194   0.000000   0.001309   0.000000  -0.000634   0.001463
    115      -0.001312  -0.000001  -0.001295   0.000000   0.000592  -0.001554
    116       0.000749   0.000002  -0.000664   0.000000   0.000831  -0.001782
    117       0.000555   0.000000  -0.000470  -0.000000   0.002130  -0.003926
    118      -0.001988  -0.000002  -0.001207   0.000000   0.002198  -0.004609
    119      -0.000922   0.000002   0.000173   0.000000  -0.003526   0.006742
    120      -0.002375   0.000000  -0.003575   0.000000   0.000344  -0.001626
    121      -0.007139  -0.000000  -0.007834   0.000000   0.000830  -0.003644
    122       0.004275   0.000002   0.006722   0.000000  -0.001033   0.003631
    123      -0.005769   0.000000  -0.000033  -0.000000  -0.000230   0.000891
    124      -0.001036  -0.000000   0.000089   0.000000   0.000047  -0.000359
    125      -0.014689   0.000002  -0.002408   0.000000  -0.000256   0.000934
    126       0.004651   0.000000   0.002558   0.000000   0.000437  -0.001372
    127      -0.002770  -0.000001  -0.001352   0.000000  -0.000153   0.000585
    128       0.001051   0.000001   0.001257   0.000000   0.000192  -0.000618
    129       0.001847   0.000000  -0.002629   0.000000  -0.000098   0.000221
    130       0.003116  -0.000001   0.012584   0.000000   0.000117  -0.000342
    131       0.001007   0.000001   0.003762   0.000000  -0.000003   0.000033
    132      -0.003413   0.000000   0.014087   0.000000  -0.000049   0.000219
    133      -0.001960  -0.000002   0.002634   0.000000  -0.000026   0.000066
    134      -0.010151   0.000001   0.051846   0.000001  -0.000034   0.000282
    135       0.001510   0.000000   0.005491  -0.000000   0.000175  -0.000439
    136       0.000370  -0.000001   0.006075   0.000000   0.000111  -0.000295
    137      -0.000430  -0.000001  -0.004835   0.000000  -0.000157   0.000359
    138       0.000588  -0.000000  -0.003966   0.000000  -0.000047   0.000070
    139      -0.001532  -0.000001   0.003448   0.000000   0.000025  -0.000017
    140      -0.004420  -0.000000   0.006535   0.000000   0.000021   0.000075
    141      -0.005972   0.000000   0.008198   0.000000   0.000080  -0.000157
    142       0.022267  -0.000000   0.000019   0.000000   0.000054  -0.000139
    143      -0.008698  -0.000001  -0.000504   0.000000   0.000075  -0.000221
    144      -0.006759   0.000000   0.016495   0.000000   0.000157  -0.000445
    145       0.030217   0.000000  -0.004210   0.000000  -0.000029   0.000065
    146      -0.022400  -0.000002  -0.010294   0.000000  -0.000104   0.000278
    147      -0.007667   0.000000   0.021545   0.000000   0.000167  -0.000315
    148       0.022891   0.000001   0.014694   0.000000   0.000115  -0.000214
    149      -0.012189  -0.000001   0.018802   0.000000   0.000130  -0.000244
    150       0.003132   0.000000   0.006014   0.000000   0.000285  -0.000917
    151       0.006421  -0.000000   0.009672   0.000000  -0.000140   0.000516
    152       0.011806   0.000002   0.017168   0.000000   0.000589  -0.001963
    153       0.000000   0.042257  -0.000000   0.001844  -0.000031  -0.000106
    154       0.000000  -0.035658   0.000000   0.001451  -0.000008  -0.000027
    155       0.000000   0.033965  -0.000000  -0.000431  -0.000004  -0.000015
    156       0.000000   0.072188  -0.000000  -0.005018   0.000052   0.000163
    157       0.000001   0.100481  -0.000000  -0.001683   0.000032   0.000085
    158      -0.000000  -0.041375   0.000000  -0.000454  -0.000005  -0.000005
    159      -0.000000  -0.009300   0.000000   0.000888  -0.000004  -0.000016
    160       0.000000  -0.028110   0.000000   0.000463  -0.000007  -0.000018
    161       0.000000   0.014944  -0.000000  -0.000034   0.000004   0.000007
    162      -0.000000  -0.008502  -0.000000   0.000794  -0.000018  -0.000055
    163      -0.000001  -0.019447  -0.000000   0.000744  -0.000001  -0.000004
    164      -0.000001   0.010743  -0.000000  -0.000304  -0.000004  -0.000010
    165       0.000001   0.196117  -0.000000  -0.023975   0.000307   0.001061
    166      -0.000000  -0.036254   0.000000   0.007689  -0.000050  -0.000206
    167      -0.000001  -0.049794  -0.000000   0.008696  -0.000029  -0.000151
    168      -0.000000   0.041133  -0.000000   0.002982  -0.000055  -0.000213
    169       0.000000   0.146840  -0.000001  -0.020112   0.000210   0.000749
    170      -0.000001  -0.153531  -0.000000   0.033321  -0.000387  -0.001401
    171      -0.000000  -0.031053  -0.000000   0.017546  -0.000200  -0.000754
    172       0.000001   0.074944   0.000001  -0.015558   0.000262   0.000886
    173      -0.000001   0.011657  -0.000001  -0.004445   0.000028   0.000127
    174      -0.000001  -0.175141   0.000001   0.003330   0.000061   0.000230
    175      -0.000000   0.265899  -0.000001  -0.005601  -0.000113  -0.000415
    176      -0.000002  -0.165663   0.000000   0.003118  -0.000124  -0.000357
    177       0.000001   0.369017  -0.000001  -0.005146  -0.000172  -0.000617
    178      -0.000000   0.208985  -0.000001  -0.005700  -0.000066  -0.000239
    179      -0.000001   0.330317  -0.000002  -0.000139  -0.000178  -0.000631
    180       0.000001   0.462364  -0.000002  -0.004449  -0.000048  -0.000240
    181      -0.000002  -0.117387   0.000000  -0.002719   0.000210   0.000702
    182      -0.000002  -0.117811  -0.000000   0.002069  -0.000015  -0.000029
    183       0.000000   0.056205  -0.000001   0.037809  -0.001093  -0.003402
    184       0.000000   0.022288  -0.000000   0.007550  -0.000480  -0.001435
    185       0.000001   0.025181  -0.000000   0.034995  -0.001856  -0.005564
    186      -0.000000   0.001257   0.000000  -0.047177   0.000020   0.000398
    187      -0.000000   0.042554  -0.000001   0.064229  -0.002238  -0.006860
    188       0.000000   0.007003  -0.000000   0.027435   0.000007  -0.000177
    189      -0.000000   0.000569  -0.000001   0.092847  -0.000325  -0.001515
    190       0.000001  -0.001724   0.000001  -0.046317   0.000082   0.000530
    191       0.000000  -0.002607   0.000000  -0.050248   0.000112   0.000637
    192      -0.000000  -0.021180   0.000003  -0.360318   0.000496   0.003311
    193       0.000001   0.008063  -0.000000   0.130778   0.000060  -0.001200
    194      -0.000000   0.011266  -0.000002   0.201035  -0.000285  -0.001887
    195      -0.000000   0.016005  -0.000002   0.315243  -0.000452  -0.003131
    196       0.000001  -0.022360   0.000004  -0.478697   0.000648   0.004895
    197       0.000000   0.018936  -0.000002   0.291864  -0.000445  -0.002570
    198      -0.000001   0.027166  -0.000004   0.567810  -0.000684  -0.005684
    199       0.000001   0.008724  -0.000001   0.164180  -0.000204  -0.001677
    200      -0.000001   0.009846  -0.000001   0.083594   0.000104  -0.000546
    201      -0.000000  -0.017707  -0.000000   0.044642  -0.000915  -0.003207
    202      -0.000000   0.029773   0.000000  -0.060379   0.001893   0.005798
    203      -0.000000  -0.001104  -0.000000   0.013175  -0.000183  -0.000817
    204      -0.000000   0.012244   0.000000  -0.033607   0.001535   0.004721
    205      -0.000000   0.012539   0.000000  -0.037639   0.001241   0.003952
    206      -0.000001  -0.030538  -0.000000   0.046971  -0.000482  -0.001920
    207      -0.000001  -0.000740   0.000000  -0.002663   0.005375   0.015222
    208      -0.000000   0.002821  -0.000000  -0.003542   0.001669   0.004453
    209      -0.000002  -0.012823   0.000002   0.006293   0.018878   0.054527
    210       0.000002   0.008829  -0.000001  -0.008583  -0.015995  -0.046007
    211      -0.000002  -0.008864   0.000001  -0.004316   0.011195   0.032292
    212      -0.000001  -0.004192   0.000001   0.001943   0.008427   0.024168
    213      -0.000000  -0.002180   0.000000   0.004345   0.000077  -0.000544
    214       0.000000  -0.000953   0.000000   0.003729  -0.000807  -0.002472
    215       0.000001   0.000367   0.000000   0.000939  -0.001091  -0.002796
    216       0.000001   0.011624   0.000000   0.009788   0.013686   0.038404
    217      -0.000002  -0.002569  -0.000002  -0.008023  -0.031859  -0.084168
    218       0.000000   0.005922  -0.000001   0.001975  -0.009718  -0.024351
    219      -0.000001  -0.012125  -0.000000  -0.008801  -0.010735  -0.030395
    220      -0.000001  -0.016351  -0.000001  -0.013075  -0.019575  -0.054691
    221       0.000001   0.001044   0.000001   0.005106   0.021345   0.056682
    222      -0.000000  -0.016416   0.000001  -0.008694  -0.000439  -0.004490
    223      -0.000001   0.005383   0.000000   0.004749   0.010502   0.028669
    224       0.000001   0.005103  -0.000001  -0.000233  -0.019076  -0.049211
    225       0.000001   0.000715  -0.000002  -0.011299  -0.086129  -0.238055
    226       0.000002   0.000505  -0.000001  -0.010065  -0.082785  -0.227370
    227       0.000001  -0.000312   0.000000  -0.001445  -0.021619  -0.058669
    228      -0.000001  -0.000636   0.000001   0.004955   0.039556   0.107019
    229       0.000001   0.000375  -0.000002  -0.010986  -0.095169  -0.262287
    230       0.000001   0.000514   0.000001   0.007200   0.065226   0.182755
    231      -0.000000  -0.000107   0.000001   0.000709   0.014928   0.028494
    232       0.000000  -0.000139   0.000002  -0.001519   0.010761   0.011125
    233       0.000002   0.000192  -0.000003  -0.000013  -0.039475  -0.066603
    234       0.000001   0.000172  -0.000003   0.000074  -0.038018  -0.064503
    235       0.000002   0.000254  -0.000000   0.000916  -0.003915  -0.000066
    236       0.000002   0.000263  -0.000002   0.000522  -0.025050  -0.038981
    237       0.000000  -0.000279   0.000000  -0.000515  -0.004412  -0.011790
    238       0.000000   0.000202  -0.000000   0.000245   0.002533   0.006537
    239      -0.000000   0.000055  -0.000000   0.000002   0.001570   0.001768
    240      -0.000000   0.000366   0.000000   0.001184   0.056612   0.121914
    241       0.000003   0.000199   0.000001   0.000285   0.051511   0.090797
    242       0.000003   0.000011   0.000001  -0.000672   0.038670   0.045125
    243      -0.000001  -0.000308   0.000000  -0.000987  -0.043212  -0.095162
    244       0.000002   0.000491   0.000000   0.001238   0.088924   0.174817
    245       0.000000   0.000119   0.000000   0.000639  -0.000657   0.015744
    246       0.000000  -0.000396   0.000000  -0.001469  -0.038733  -0.100110
    247      -0.000001  -0.000073   0.000000   0.000269  -0.034821  -0.049905
    248       0.000002  -0.000158   0.000000  -0.000943   0.000279  -0.023182
    249      -0.000006   0.000281  -0.000005   0.002521  -0.142483  -0.186914
    250       0.000004  -0.000203   0.000003  -0.001767   0.098815   0.128805
    251       0.000002  -0.000193   0.000003  -0.001765   0.098180   0.127778
    252       0.000003  -0.000143   0.000003  -0.001278   0.071909   0.091030
    253       0.000007  -0.000348   0.000006  -0.003294   0.187447   0.248376
    254      -0.000000  -0.000015   0.000000  -0.000020  -0.000112  -0.004444
    255       0.000002  -0.000007   0.000002  -0.000147   0.022416   0.014022
    256      -0.000008  -0.000086  -0.000006  -0.000178  -0.054485  -0.014813
    257       0.000004   0.000008   0.000004  -0.000185   0.047706   0.026304
    258      -0.000007  -0.000059  -0.000007   0.000037  -0.069714  -0.029912
    259      -0.000002  -0.000010  -0.000002   0.000089  -0.018311  -0.013180
    260       0.000004   0.000030   0.000004   0.000087   0.036089   0.006546
    261       0.000002   0.000049   0.000000   0.000115  -0.006822  -0.010023
    262       0.000001   0.000020   0.000000   0.000043  -0.001651  -0.004266
    263       0.000001   0.000012   0.000000   0.000054  -0.006666  -0.004903
    264       0.000001  -0.000060   0.000003  -0.000934   0.116582   0.091482
    265      -0.000001   0.000029  -0.000003   0.000434  -0.045485  -0.041807
    266       0.000001  -0.000010   0.000012   0.000269  -0.106730  -0.033311
    267      -0.000001   0.000050  -0.000008   0.000704  -0.077577  -0.066467
    268      -0.000000   0.000045   0.000003   0.000863  -0.143043  -0.088309
    269      -0.000003   0.000068  -0.000016   0.000956  -0.097511  -0.089373
    270      -0.000003   0.000079  -0.000022   0.000962  -0.076784  -0.087673
    271      -0.000003   0.000018  -0.000008  -0.000018   0.060122   0.006821
    272       0.000001  -0.000027   0.000007  -0.000337   0.028675   0.030941
    273      -0.000031  -0.000000  -0.000068   0.000604  -0.248914  -0.076504
    274      -0.000011  -0.000007  -0.000025   0.000140  -0.063621  -0.019423
    275      -0.000031   0.000012  -0.000064   0.000732  -0.294626  -0.088571
    276       0.000024   0.000001   0.000042  -0.000361   0.154904   0.043968
    277      -0.000031   0.000015  -0.000077   0.000828  -0.319924  -0.102375
    278      -0.000025   0.000003  -0.000048   0.000413  -0.170796  -0.050624
    279       0.000010   0.000001   0.000001  -0.000047   0.028826  -0.005904
    280       0.000108   0.000008   0.000080  -0.000021   0.052638  -0.044076
    281       0.000015   0.000004   0.000019   0.000057  -0.021797  -0.005200
    282      -0.000071  -0.000005  -0.000050   0.000050  -0.059113   0.035042
    283       0.000037   0.000003   0.000022  -0.000023   0.029151  -0.018832
    284      -0.000068  -0.000001  -0.000045  -0.000032  -0.011497   0.029868
    285      -0.000021   0.000005  -0.000034   0.000043  -0.010818  -0.004260
    286       0.000015   0.000000   0.000020  -0.000004  -0.002400   0.004044
    287      -0.000002  -0.000002   0.000002  -0.000018   0.006298  -0.000364
    288       0.000003  -0.000016  -0.000014  -0.000256   0.115192   0.000838
    289       0.000307  -0.000005   0.000319  -0.000061  -0.011201   0.047237
    290      -0.000447  -0.000007  -0.000483  -0.000189   0.140018  -0.066123
    291      -0.000030   0.000018   0.000005   0.000261  -0.117692   0.000779
    292      -0.000322  -0.000003  -0.000331  -0.000079   0.072734  -0.044325
    293      -0.000052  -0.000020  -0.000099  -0.000338   0.164917  -0.016071
    294      -0.000318   0.000019  -0.000290   0.000255  -0.084737  -0.035381
    295       0.000381  -0.000004   0.000394  -0.000045  -0.027597   0.058333
    296       0.000078   0.000011   0.000108   0.000128  -0.073298   0.019966
    297      -0.000234  -0.000000   0.000314   0.000149  -0.270295   0.240982
    298      -0.000059   0.000003   0.000153   0.000055  -0.096099   0.085066
    299       0.000168   0.000000  -0.000289  -0.000117   0.213918  -0.191202
    300       0.000087   0.000001  -0.000158  -0.000045   0.087324  -0.080333
    301       0.000107   0.000001  -0.000133  -0.000098   0.165205  -0.143206
    302       0.000279   0.000001  -0.000370  -0.000174   0.311124  -0.276046
    303      -0.000034   0.000001  -0.000432  -0.000004   0.015398  -0.020345
    304      -0.000064  -0.000001   0.001017   0.000003  -0.019753   0.032517
    305      -0.000167  -0.000002   0.000499  -0.000011   0.014764  -0.005532
    306      -0.000013  -0.000001   0.001047   0.000002  -0.017871   0.031757
    307      -0.000055  -0.000000   0.000818  -0.000006  -0.002806   0.014936
    308       0.000101  -0.000001  -0.000045   0.000012  -0.017781   0.014768
    309      -0.000276   0.000001  -0.000140   0.000008  -0.010639   0.008155
    310      -0.000090  -0.000001  -0.000090  -0.000001   0.002932  -0.004242
    311      -0.000178   0.000001  -0.000104   0.000006  -0.007141   0.005157
    312      -0.000417  -0.000003  -0.000906  -0.000070   0.109775  -0.106339
    313      -0.003552   0.000003  -0.002132  -0.000010   0.034868  -0.062318
    314       0.001473  -0.000000   0.001119   0.000031  -0.055792   0.064083
    315      -0.000269   0.000003   0.000393   0.000046  -0.068375   0.061668
    316       0.001408  -0.000003   0.000274  -0.000032   0.040376  -0.026702
    317       0.001661   0.000003   0.001961   0.000089  -0.147027   0.153196
    318      -0.001403   0.000005   0.000191   0.000067  -0.095773   0.080510
    319      -0.001802   0.000002  -0.000670   0.000027  -0.031102   0.014562
    320      -0.002473   0.000000  -0.001578  -0.000005   0.022238  -0.042314
    321       0.001752   0.000000   0.006452   0.000011  -0.088885   0.167745
    322      -0.001176  -0.000003  -0.005325  -0.000008   0.075276  -0.141603
    323       0.001482   0.000001   0.005124   0.000008  -0.068267   0.129492
    324      -0.001358  -0.000000  -0.004835  -0.000006   0.059359  -0.113211
    325      -0.000465  -0.000002  -0.001488   0.000000   0.009003  -0.019035
    326       0.001983   0.000001   0.008305   0.000016  -0.124659   0.232324
    327      -0.001506   0.000000  -0.001740   0.000000   0.004481  -0.009642
    328      -0.003724  -0.000001  -0.005489  -0.000000   0.004174  -0.009955
    329      -0.006541   0.000003  -0.010571   0.000000  -0.010884   0.017657
    330       0.007816  -0.000001   0.011203   0.000000   0.003062  -0.002128
    331      -0.003918  -0.000002  -0.006572   0.000002  -0.010866   0.017690
    332      -0.001423   0.000002  -0.001624  -0.000001   0.003672  -0.007145
    333      -0.004244   0.000000  -0.000782   0.000000  -0.004621   0.007786
    334      -0.000655  -0.000000   0.000340   0.000000  -0.002562   0.004382
    335       0.001731   0.000002   0.000670   0.000000   0.000930  -0.001364
    336      -0.005183  -0.000001  -0.007624  -0.000001   0.030910  -0.060861
    337       0.028845  -0.000003   0.013006  -0.000001  -0.009220   0.023455
    338       0.003696   0.000002  -0.001774  -0.000001   0.018783  -0.035631
    339       0.003235   0.000001   0.007509   0.000001  -0.028902   0.056250
    340       0.000828  -0.000001   0.009278   0.000002  -0.037882   0.072911
    341      -0.016859   0.000002  -0.009759  -0.000000   0.021392  -0.044996
    342      -0.012384   0.000001   0.003943   0.000002  -0.035676   0.066058
    343       0.000022  -0.000003  -0.003301  -0.000001   0.012658  -0.024246
    344       0.021058   0.000003   0.009782  -0.000000  -0.001220   0.006324
    345       0.049512  -0.000000   0.057092   0.000000  -0.006164   0.026051
    346       0.048089  -0.000000   0.060985  -0.000000  -0.007688   0.031645
    347      -0.005892   0.000003  -0.002589   0.000000  -0.000638   0.001513
    348      -0.024270   0.000001  -0.023648   0.000000   0.001981  -0.009866
    349       0.038891  -0.000001   0.044623  -0.000000  -0.005147   0.021387
    350      -0.051007   0.000004  -0.068390   0.000000   0.009427  -0.036101
    351      -0.042211   0.000001  -0.007027   0.000000  -0.000253   0.000322
    352      -0.018099   0.000000   0.000280  -0.000000  -0.000565   0.002845
    353       0.107795   0.000000   0.013162   0.000000   0.001003  -0.004233
    354       0.085091  -0.000000   0.009387   0.000000   0.000558  -0.002302
    355       0.052698   0.000000   0.002641  -0.000000   0.001313  -0.004450
    356       0.068819   0.000001   0.005589   0.000000   0.000639  -0.002397
    357      -0.015945   0.000000   0.002400  -0.000000  -0.000800   0.002576
    358       0.006667  -0.000001  -0.008890   0.000000   0.000304  -0.000937
    359      -0.007445   0.000001  -0.001941  -0.000000  -0.000333   0.001079
    360      -0.034612   0.000001   0.171486   0.000001  -0.000107   0.000927
    361       0.000580  -0.000002   0.015957   0.000000  -0.000079   0.000245
    362       0.073594  -0.000002  -0.399467  -0.000003   0.000232  -0.002002
    363       0.061924  -0.000002  -0.325529  -0.000002   0.000201  -0.001800
    364       0.030261  -0.000003  -0.145859  -0.000001   0.000263  -0.001056
    365       0.047111  -0.000001  -0.244225  -0.000002   0.000197  -0.001471
    366      -0.015522  -0.000001  -0.062105   0.000000  -0.001546   0.003974
    367      -0.006549  -0.000002  -0.025839   0.000000  -0.000978   0.002611
    368       0.000825  -0.000001   0.004344   0.000000  -0.000154   0.000426
    369      -0.004080  -0.000000  -0.003966   0.000000  -0.000209   0.000502
    370      -0.005992  -0.000001  -0.034000   0.000000  -0.000779   0.002021
    371       0.018218  -0.000001   0.067390  -0.000000   0.001818  -0.004613
    372       0.001649   0.000000   0.017127   0.000000   0.000185  -0.000271
    373      -0.013339  -0.000001  -0.009844   0.000000  -0.000205   0.000454
    374       0.009227  -0.000000  -0.026209   0.000000  -0.000301   0.000406
    375       0.131461  -0.000001  -0.079783  -0.000000  -0.000719   0.001948
    376      -0.471066   0.000002  -0.047440  -0.000000  -0.000636   0.001804
    377       0.219067  -0.000003  -0.135242  -0.000000  -0.001213   0.003305
    378       0.330849  -0.000002  -0.136798  -0.000001  -0.001205   0.003279
    379       0.079408   0.000002   0.155819   0.000001   0.001358  -0.003702
    380      -0.069062  -0.000000   0.096732   0.000001   0.000834  -0.002282
    381      -0.348448   0.000002  -0.007926   0.000000  -0.000291   0.000875
    382      -0.096379   0.000001  -0.035714  -0.000000  -0.000375   0.001038
    383       0.198462  -0.000002   0.189280   0.000001   0.001715  -0.004708
    384       0.114295  -0.000001  -0.140696  -0.000000  -0.001114   0.002121
    385      -0.329726   0.000003   0.090600   0.000000   0.000634  -0.001235
    386       0.179219  -0.000000   0.185171   0.000001   0.001540  -0.002895
    387       0.252563  -0.000002  -0.159498  -0.000001  -0.001156   0.002191
    388       0.088133   0.000000   0.014979   0.000000   0.000149  -0.000284
    389       0.049860  -0.000004  -0.340548  -0.000001  -0.002689   0.005109
    390      -0.240783   0.000002   0.008371  -0.000000   0.000045  -0.000151
    391      -0.132311  -0.000000  -0.321139  -0.000001  -0.002564   0.004843
    392      -0.031306  -0.000001  -0.142706  -0.000000  -0.001149   0.002183
    393       0.045224  -0.000000   0.065702   0.000002   0.004284  -0.014415
    394      -0.111861   0.000000  -0.180629  -0.000002  -0.001092   0.003164
    395      -0.105302   0.000002  -0.165704  -0.000002  -0.003125   0.010153
    396      -0.035873   0.000001  -0.050787  -0.000002  -0.004302   0.014422
    397      -0.025880  -0.000001  -0.048532   0.000001   0.002789  -0.009586
    398       0.082950   0.000002   0.135935   0.000002   0.001563  -0.004846
    399      -0.074516   0.000001  -0.104602  -0.000002  -0.004829   0.016031
    400       0.030072   0.000000   0.056002   0.000000  -0.000536   0.001895
    401      -0.136053   0.000002  -0.213695  -0.000003  -0.006013   0.019793
    402      -0.000001  -0.239770   0.000001  -0.002838   0.000046   0.000185
    403       0.000000  -0.064418   0.000000   0.001968  -0.000005  -0.000017
    404       0.000001  -0.028361   0.000000  -0.000856   0.000002   0.000015
    405      -0.000000  -0.143750   0.000000   0.003287  -0.000032  -0.000077
    406       0.000001   0.161715  -0.000000  -0.003632   0.000042   0.000102
    407      -0.000000  -0.136967   0.000000   0.002543  -0.000031  -0.000067
    408       0.000001   0.154003  -0.000000  -0.006877   0.000047   0.000160
    409      -0.000001  -0.024213  -0.000000   0.001213  -0.000007  -0.000023
    410      -0.000001   0.049349  -0.000001  -0.002170   0.000009   0.000039
                300        301        302        303        304        305    
      0       0.000023   0.000014   0.000003   0.000021  -0.000000   0.000000
      1      -0.000127  -0.000076  -0.000016  -0.000116  -0.000000   0.000000
      2       0.000132   0.000081   0.000018   0.000132  -0.000000   0.000000
      3      -0.000170  -0.000096  -0.000020  -0.000130  -0.000000   0.000000
      4      -0.000003  -0.000001   0.000000  -0.000001  -0.000000   0.000000
      5      -0.000031  -0.000017  -0.000003  -0.000018  -0.000000   0.000000
      6       0.000114   0.000069   0.000015   0.000109  -0.000000  -0.000000
      7      -0.000098  -0.000056  -0.000011  -0.000074  -0.000000   0.000000
      8       0.000110   0.000065   0.000014   0.000097  -0.000000   0.000000
      9       0.000039   0.000027   0.000007   0.000052  -0.000000   0.000000
     10       0.000029   0.000020   0.000006   0.000042  -0.000000   0.000000
     11       0.000059   0.000036   0.000009   0.000064  -0.000000   0.000000
     12       0.000134   0.000075   0.000015   0.000094  -0.000000  -0.000000
     13       0.000076   0.000043   0.000009   0.000058  -0.000000   0.000000
     14      -0.000018  -0.000011  -0.000002  -0.000017  -0.000000   0.000000
     15      -0.000124  -0.000069  -0.000014  -0.000087  -0.000000   0.000000
     16      -0.000028  -0.000015  -0.000003  -0.000021  -0.000000  -0.000000
     17       0.000079   0.000045   0.000009   0.000067  -0.000000   0.000000
     18       0.000223   0.000121   0.000024   0.000159  -0.000000  -0.000000
     19       0.000787   0.000459   0.000098   0.000668  -0.000000  -0.000000
     20       0.000528   0.000308   0.000065   0.000448  -0.000000  -0.000000
     21       0.000437   0.000274   0.000061   0.000420  -0.000000   0.000000
     22      -0.000159  -0.000102  -0.000023  -0.000157   0.000000  -0.000000
     23      -0.000255  -0.000151  -0.000032  -0.000216   0.000000   0.000000
     24       0.000015   0.000008   0.000001   0.000008  -0.000000  -0.000000
     25       0.000204   0.000119   0.000025   0.000170   0.000000  -0.000000
     26       0.000811   0.000474   0.000100   0.000680  -0.000000   0.000000
     27       0.000595   0.000378   0.000086   0.000613  -0.000000   0.000000
     28      -0.000164  -0.000088  -0.000016  -0.000093   0.000000  -0.000000
     29       0.000403   0.000254   0.000056   0.000378  -0.000000   0.000000
     30      -0.000125  -0.000070  -0.000014  -0.000089  -0.000000   0.000000
     31      -0.001523  -0.000885  -0.000188  -0.001292   0.000000   0.000000
     32      -0.000552  -0.000288  -0.000052  -0.000298  -0.000000   0.000000
     33       0.003152   0.001818   0.000385   0.002624  -0.000000  -0.000000
     34      -0.002821  -0.001615  -0.000338  -0.002274   0.000000   0.000000
     35      -0.006137  -0.003557  -0.000757  -0.005178   0.000000  -0.000000
     36       0.002312   0.001335   0.000281   0.001892  -0.000000  -0.000000
     37       0.000197   0.000135   0.000034   0.000254  -0.000000  -0.000000
     38      -0.002161  -0.001258  -0.000269  -0.001837   0.000000  -0.000000
     39      -0.004649  -0.002584  -0.000521  -0.003383   0.000000   0.000000
     40       0.004675   0.002588   0.000520   0.003383  -0.000000  -0.000000
     41       0.007026   0.004194   0.000926   0.006525  -0.000000  -0.000000
     42       0.000655   0.000360   0.000062   0.000290  -0.000000  -0.000000
     43       0.008053   0.004547   0.000947   0.006402  -0.000001   0.000000
     44      -0.000233  -0.000273  -0.000091  -0.000784   0.000000  -0.000000
     45       0.015699   0.008898   0.001840   0.012219  -0.000001  -0.000000
     46       0.041469   0.023094   0.004656   0.030182  -0.000002  -0.000001
     47      -0.016351  -0.009629  -0.002085  -0.014407   0.000001  -0.000000
     48      -0.003041  -0.002835  -0.000897  -0.007886   0.000001   0.000000
     49       0.003704   0.002450   0.000609   0.004710  -0.000000  -0.000000
     50       0.003490  -0.000417  -0.000756  -0.009166   0.000002  -0.000000
     51       0.007746   0.003358   0.000407   0.000926   0.000000  -0.000000
     52      -0.004971  -0.002338  -0.000340  -0.001290   0.000000  -0.000000
     53       0.001729   0.000373  -0.000094  -0.001698   0.000000  -0.000000
     54      -0.002316   0.000170   0.000419   0.005006  -0.000001  -0.000000
     55       0.000703   0.000427   0.000041  -0.000346   0.000000  -0.000000
     56      -0.003597   0.000610   0.000902   0.011114  -0.000002  -0.000000
     57       0.004665   0.002313   0.000408   0.002489  -0.000000  -0.000000
     58      -0.013745  -0.005345  -0.000413   0.001765  -0.000001  -0.000000
     59       0.002440   0.002597   0.000841   0.007418  -0.000001  -0.000000
     60       0.002052  -0.003378  -0.001925  -0.020272   0.000003   0.000000
     61      -0.006912   0.009987   0.005789   0.060805  -0.000008  -0.000001
     62       0.000483   0.003100   0.001223   0.010670  -0.000001  -0.000000
     63      -0.004116  -0.001736   0.000273   0.008586  -0.000003  -0.000000
     64      -0.004681  -0.002707   0.000007   0.007330  -0.000003  -0.000001
     65       0.003800   0.004158   0.000787   0.001017   0.000002   0.000001
     66      -0.000754  -0.003309  -0.001112  -0.007983   0.000000  -0.000000
     67      -0.000852  -0.002397  -0.000727  -0.004655   0.000000   0.000000
     68       0.000845  -0.000118  -0.000245  -0.003300   0.000001  -0.000000
     69       0.004140   0.003653   0.000474  -0.001697   0.000001   0.000000
     70       0.003484   0.003602   0.000532  -0.002050   0.000002   0.000000
     71      -0.005682  -0.004840  -0.000554   0.003852  -0.000002  -0.000000
     72       0.000667  -0.001170  -0.000622  -0.006700   0.000002   0.000000
     73      -0.001614  -0.005756  -0.001899  -0.013156  -0.000000   0.000000
     74      -0.005830  -0.005827  -0.000942   0.000270  -0.000003   0.000000
     75      -0.009614  -0.007318  -0.000594   0.009088  -0.000004  -0.000000
     76      -0.027736  -0.021770  -0.001942   0.024877  -0.000011  -0.000001
     77      -0.025940  -0.018396  -0.001187   0.023678  -0.000008  -0.000000
     78       0.003906   0.006204   0.001283  -0.003956   0.000008   0.000001
     79      -0.000976  -0.006065  -0.001741   0.001802  -0.000009  -0.000001
     80      -0.002968  -0.000220   0.000447   0.002183   0.000002   0.000000
     81      -0.005591  -0.002390   0.000194   0.003909   0.000000  -0.000001
     82       0.002199  -0.000457  -0.000544  -0.001232  -0.000003  -0.000002
     83       0.002467   0.001547   0.000043  -0.001936   0.000000  -0.000001
     84       0.000912  -0.003366  -0.001199   0.000250  -0.000008  -0.000002
     85      -0.001350   0.007379   0.002714  -0.001158   0.000022   0.000008
     86       0.000095  -0.003680  -0.001158   0.000569  -0.000007  -0.000004
     87      -0.004304  -0.002736  -0.000223   0.003431  -0.000006  -0.000005
     88       0.005943   0.005737   0.000793  -0.005131   0.000009   0.000004
     89       0.006416  -0.002466  -0.002003  -0.003720  -0.000013  -0.000011
     90       0.001142   0.019611   0.006010  -0.005209   0.000038   0.000014
     91       0.001062  -0.012355  -0.004371   0.002807  -0.000051  -0.000008
     92      -0.002688  -0.042177  -0.012667   0.011076  -0.000073  -0.000025
     93       0.002355  -0.006663  -0.003304   0.001314  -0.000061  -0.000015
     94       0.004789  -0.004118  -0.003586   0.000407  -0.000084  -0.000017
     95       0.001070  -0.006267  -0.002645   0.001349  -0.000025  -0.000012
     96       0.001229   0.004791   0.000983  -0.001239  -0.000002   0.000004
     97       0.001578  -0.000828  -0.000998   0.000069  -0.000044  -0.000005
     98       0.001935   0.003894   0.000333  -0.001068  -0.000049  -0.000002
     99      -0.003596   0.002215   0.002119  -0.000131   0.000065   0.000004
    100      -0.009041   0.006084   0.006391  -0.000654   0.000290   0.000048
    101      -0.001795   0.000932   0.001595  -0.000171   0.000095   0.000024
    102      -0.000867   0.003891   0.001801  -0.000885   0.000087   0.000010
    103      -0.005658   0.005991   0.004164  -0.000867   0.000187   0.000003
    104       0.005505   0.007153  -0.000086  -0.002354  -0.000132   0.000005
    105       0.009856  -0.009053  -0.007136   0.001196  -0.000277  -0.000022
    106      -0.013194   0.012639   0.007758  -0.001544   0.000224  -0.000065
    107       0.044342  -0.039044  -0.032300   0.005098  -0.001142  -0.000174
    108      -0.005769   0.003745   0.009205  -0.000830   0.000577   0.000246
    109      -0.002439   0.003208  -0.003198  -0.000010  -0.000378  -0.000243
    110       0.004053  -0.002478  -0.007318   0.000633  -0.000599  -0.000212
    111       0.007295  -0.006504  -0.001919   0.000488   0.000189   0.000179
    112       0.002580  -0.002048  -0.002235   0.000265  -0.000048  -0.000011
    113      -0.004246   0.004228  -0.000587  -0.000228  -0.000144  -0.000214
    114      -0.002752   0.004096  -0.007091   0.000201  -0.000390  -0.000437
    115       0.003185  -0.005057   0.009224  -0.000256   0.000504   0.000583
    116       0.003145  -0.004425   0.007274  -0.000207   0.000948   0.000518
    117       0.005396  -0.004383  -0.004270   0.000543   0.000053  -0.000062
    118       0.007579  -0.009116   0.008320   0.000044   0.000170   0.000805
    119      -0.009725   0.008925   0.002766  -0.000727  -0.000167  -0.000345
    120       0.004601  -0.009440   0.023795  -0.000897   0.001658   0.001293
    121       0.010090  -0.020487   0.051241  -0.001923   0.001860   0.003132
    122      -0.009164   0.017568  -0.041626   0.001507  -0.002991  -0.002179
    123      -0.002271   0.004286  -0.009724   0.000332  -0.002139  -0.000752
    124       0.001089  -0.002256   0.005562  -0.000202  -0.001170   0.000790
    125      -0.002313   0.004272  -0.009441   0.000314  -0.007033  -0.000609
    126       0.003182  -0.005663   0.012207  -0.000408  -0.003721   0.002074
    127      -0.001487   0.002808  -0.006396   0.000221   0.000785  -0.001662
    128       0.001458  -0.002628   0.005744  -0.000194  -0.002433   0.002333
    129      -0.000416   0.000632  -0.001167   0.000037   0.002658   0.001024
    130       0.000753  -0.001282   0.002627  -0.000085  -0.010517   0.008680
    131      -0.000089   0.000153  -0.000238   0.000002   0.000401  -0.002834
    132      -0.000580   0.001109  -0.002475   0.000079  -0.015360   0.009868
    133      -0.000133   0.000198  -0.000302   0.000006  -0.001089  -0.005603
    134      -0.000845   0.001685  -0.003741   0.000109  -0.046091   0.018428
    135       0.000892  -0.001428   0.002659  -0.000073   0.018892  -0.029971
    136       0.000632  -0.001077   0.002261  -0.000075   0.004774  -0.030817
    137      -0.000668   0.000963  -0.001423   0.000022  -0.024132   0.014568
    138      -0.000060  -0.000043   0.000551  -0.000036  -0.014482  -0.007651
    139      -0.000043   0.000198  -0.000797   0.000041   0.010399   0.010447
    140      -0.000372   0.000966  -0.003040   0.000140   0.027936   0.035820
    141       0.000246  -0.000268   0.000091   0.000015   0.014820   0.002914
    142       0.000283  -0.000445   0.000769  -0.000017   0.008665  -0.003017
    143       0.000494  -0.000855   0.001759  -0.000054   0.007718  -0.013323
    144       0.001000  -0.001783   0.004018  -0.000146  -0.007815  -0.047418
    145      -0.000119   0.000167  -0.000238   0.000004  -0.003317   0.000937
    146      -0.000598   0.001021  -0.002155   0.000073   0.000353   0.020259
    147       0.000468  -0.000467  -0.000023   0.000038   0.027235   0.011515
    148       0.000312  -0.000300  -0.000071   0.000029   0.018679   0.008025
    149       0.000359  -0.000357  -0.000001   0.000027   0.019558   0.004135
    150       0.002174  -0.003952   0.008794  -0.000304  -0.004570   0.001068
    151      -0.001309   0.002493  -0.005809   0.000206  -0.000961   0.001547
    152       0.004718  -0.008639   0.019301  -0.000667  -0.012594   0.010024
    153      -0.000129  -0.000076  -0.000016  -0.000111  -0.000000  -0.000000
    154      -0.000030  -0.000016  -0.000003  -0.000018  -0.000000  -0.000000
    155      -0.000020  -0.000013  -0.000003  -0.000022   0.000000  -0.000000
    156       0.000187   0.000105   0.000021   0.000136  -0.000000  -0.000000
    157       0.000089   0.000048   0.000009   0.000058  -0.000000  -0.000000
    158      -0.000000   0.000001   0.000000   0.000003  -0.000000   0.000000
    159      -0.000019  -0.000011  -0.000002  -0.000014  -0.000000   0.000000
    160      -0.000018  -0.000009  -0.000002  -0.000009   0.000000  -0.000000
    161       0.000006   0.000002   0.000000   0.000001  -0.000000   0.000000
    162      -0.000063  -0.000036  -0.000008  -0.000050  -0.000000   0.000000
    163      -0.000006  -0.000003  -0.000000  -0.000005  -0.000000   0.000000
    164      -0.000011  -0.000007  -0.000001  -0.000008  -0.000000   0.000000
    165       0.001305   0.000789   0.000176   0.001256  -0.000000  -0.000001
    166      -0.000271  -0.000172  -0.000040  -0.000305   0.000000   0.000000
    167      -0.000218  -0.000146  -0.000036  -0.000292   0.000000   0.000001
    168      -0.000275  -0.000172  -0.000040  -0.000289  -0.000000   0.000000
    169       0.000932   0.000568   0.000128   0.000922  -0.000000  -0.000001
    170      -0.001755  -0.001076  -0.000243  -0.001749  -0.000000   0.000002
    171      -0.000962  -0.000598  -0.000137  -0.001000  -0.000000   0.000001
    172       0.001072   0.000641   0.000140   0.000971   0.000001  -0.000001
    173       0.000171   0.000111   0.000027   0.000203  -0.000000   0.000000
    174       0.000310   0.000205   0.000051   0.000399   0.000000  -0.000001
    175      -0.000555  -0.000366  -0.000091  -0.000715  -0.000001   0.000002
    176      -0.000412  -0.000243  -0.000053  -0.000398  -0.000001   0.000002
    177      -0.000805  -0.000520  -0.000126  -0.000964  -0.000001   0.000002
    178      -0.000323  -0.000217  -0.000055  -0.000440  -0.000001   0.000001
    179      -0.000808  -0.000508  -0.000118  -0.000876  -0.000001   0.000001
    180      -0.000349  -0.000236  -0.000059  -0.000441  -0.000000  -0.000000
    181       0.000868   0.000536   0.000124   0.000908   0.000000  -0.000001
    182      -0.000023  -0.000008  -0.000000  -0.000001  -0.000000   0.000001
    183      -0.003987  -0.002327  -0.000496  -0.003388   0.000000   0.000000
    184      -0.001658  -0.000962  -0.000204  -0.001393   0.000000  -0.000000
    185      -0.006429  -0.003727  -0.000791  -0.005392   0.000001  -0.000000
    186       0.000617   0.000407   0.000095   0.000688  -0.000000   0.000000
    187      -0.007994  -0.004655  -0.000991  -0.006768   0.000001   0.000000
    188      -0.000295  -0.000200  -0.000047  -0.000345   0.000000  -0.000000
    189      -0.001973  -0.001200  -0.000260  -0.001781   0.000000  -0.000000
    190       0.000730   0.000454   0.000100   0.000688  -0.000000  -0.000000
    191       0.000863   0.000533   0.000117   0.000807  -0.000000   0.000000
    192       0.004490   0.002733   0.000582   0.003896  -0.000001   0.000000
    193      -0.002145  -0.001528  -0.000385  -0.002913   0.000001  -0.000000
    194      -0.002561  -0.001561  -0.000333  -0.002237   0.000001  -0.000000
    195      -0.004337  -0.002692  -0.000590  -0.004051   0.000001  -0.000000
    196       0.006936   0.004381   0.000980   0.006861  -0.000001  -0.000000
    197      -0.003338  -0.001964  -0.000400  -0.002570   0.000001  -0.000000
    198      -0.008179  -0.005211  -0.001177  -0.008284   0.000002  -0.000000
    199      -0.002414  -0.001540  -0.000349  -0.002455   0.000001  -0.000000
    200      -0.001096  -0.000807  -0.000206  -0.001579   0.000000   0.000000
    201      -0.004021  -0.002475  -0.000563  -0.004087   0.000000  -0.000000
    202       0.006782   0.003971   0.000854   0.005896  -0.000001   0.000000
    203      -0.001125  -0.000735  -0.000177  -0.001347   0.000000   0.000000
    204       0.005547   0.003261   0.000704   0.004878  -0.000000   0.000000
    205       0.004720   0.002805   0.000613   0.004283  -0.000000   0.000000
    206      -0.002536  -0.001616  -0.000382  -0.002867   0.000000  -0.000000
    207       0.017150   0.009792   0.002047   0.013773  -0.000001  -0.000000
    208       0.004820   0.002663   0.000534   0.003460  -0.000000   0.000000
    209       0.062208   0.035870   0.007584   0.051568  -0.000004  -0.000001
    210      -0.052386  -0.030174  -0.006375  -0.043319   0.000003   0.000001
    211       0.036763   0.021147   0.004455   0.030169  -0.000002  -0.000000
    212       0.027457   0.015782   0.003325   0.022536  -0.000002  -0.000000
    213      -0.001237  -0.001009  -0.000288  -0.002366   0.000000  -0.000000
    214      -0.002967  -0.001792  -0.000401  -0.002850   0.000000  -0.000000
    215      -0.002927  -0.001567  -0.000302  -0.001874   0.000000  -0.000000
    216       0.043351   0.024917   0.005280   0.036069  -0.000003  -0.000001
    217      -0.091360  -0.050988  -0.010478  -0.070039   0.000005   0.000001
    218      -0.025431  -0.013748  -0.002724  -0.017682   0.000001  -0.000000
    219      -0.034313  -0.019635  -0.004115  -0.027717   0.000002   0.000000
    220      -0.061287  -0.034904  -0.007285  -0.048958   0.000004   0.000001
    221       0.061884   0.034756   0.007209   0.048621  -0.000004  -0.000001
    222      -0.006978  -0.004635  -0.001062  -0.007268   0.000001   0.000000
    223       0.031600   0.017750   0.003644   0.024142  -0.000002  -0.000000
    224      -0.052505  -0.028894  -0.005844  -0.038572   0.000003  -0.000000
    225      -0.262879  -0.147157  -0.029882  -0.195073   0.000013   0.000003
    226      -0.250166  -0.139675  -0.028284  -0.184210   0.000013   0.000003
    227      -0.064255  -0.035823  -0.007260  -0.047368   0.000004   0.000000
    228       0.116187   0.064015   0.012716   0.081250  -0.000005  -0.000001
    229      -0.289083  -0.161569  -0.032744  -0.213360   0.000015   0.000004
    230       0.204204   0.115622   0.023855   0.158115  -0.000011  -0.000003
    231       0.020393   0.005668  -0.000449  -0.012944   0.000003  -0.000000
    232      -0.005066  -0.012197  -0.005147  -0.050505   0.000008  -0.000001
    233      -0.035554   0.000147   0.005669   0.072495  -0.000013  -0.000000
    234      -0.034983  -0.000431   0.005314   0.068773  -0.000013   0.000000
    235       0.009711   0.010614   0.003603   0.032532  -0.000004  -0.000001
    236      -0.016090   0.005188   0.005039   0.057945  -0.000010  -0.000000
    237      -0.011882  -0.005760  -0.000839  -0.002913  -0.000001  -0.000000
    238       0.006421   0.003015   0.000401   0.000964   0.000000  -0.000000
    239      -0.000005  -0.000962  -0.000460  -0.004717   0.000001   0.000000
    240       0.105464   0.043912   0.004613   0.001963   0.000006  -0.000001
    241       0.060195   0.013883  -0.002658  -0.052781   0.000011   0.000000
    242       0.004039  -0.019700  -0.009946  -0.103016   0.000015   0.000002
    243      -0.084411  -0.036605  -0.004456  -0.010107  -0.000003   0.000001
    244       0.135781   0.047158   0.001549  -0.041577   0.000014  -0.000000
    245       0.029421   0.022120   0.006062   0.050320  -0.000005  -0.000002
    246      -0.101630  -0.051649  -0.008976  -0.049436   0.000001   0.000002
    247      -0.019959   0.005836   0.005782   0.066862  -0.000010  -0.000002
    248      -0.041931  -0.030928  -0.008257  -0.066680   0.000007   0.000002
    249      -0.037959   0.062288   0.035008   0.363645  -0.000048  -0.000006
    250       0.025368  -0.043495  -0.024205  -0.250559   0.000033   0.000004
    251       0.026069  -0.041868  -0.023538  -0.245106   0.000033   0.000005
    252       0.015253  -0.032622  -0.017314  -0.175767   0.000022   0.000003
    253       0.053652  -0.079959  -0.045884  -0.480294   0.000064   0.000008
    254      -0.005404  -0.001842   0.000388   0.009974  -0.000003  -0.000000
    255      -0.010697  -0.013038  -0.002782  -0.008565  -0.000004  -0.000001
    256       0.048473   0.037322   0.003506  -0.045424   0.000030   0.000007
    257      -0.026745  -0.028562  -0.005214  -0.004709  -0.000013  -0.000002
    258       0.049342   0.044588   0.006304  -0.021102   0.000027   0.000005
    259       0.006927   0.010259   0.002512   0.011311   0.000002   0.000001
    260      -0.035250  -0.024989  -0.001671   0.039772  -0.000022  -0.000004
    261      -0.002267   0.003067   0.001572   0.013641  -0.000001  -0.000000
    262      -0.002370   0.000486   0.000670   0.007581  -0.000001   0.000000
    263       0.002300   0.003370   0.000699   0.001650   0.000001  -0.000001
    264      -0.032707  -0.060175  -0.016231  -0.088379  -0.000011   0.000000
    265       0.006870   0.022884   0.007511   0.052522   0.000001   0.000000
    266       0.077769   0.059924   0.005424  -0.064582   0.000040  -0.000002
    267       0.016090   0.038687   0.011562   0.074407   0.000001  -0.000000
    268       0.063049   0.076254   0.015418   0.038932   0.000027  -0.000001
    269       0.014712   0.047754   0.015471   0.109929  -0.000004   0.000000
    270      -0.004692   0.035680   0.015232   0.135277  -0.000016   0.000001
    271      -0.055446  -0.034925  -0.000726   0.071863  -0.000029   0.000002
    272       0.000182  -0.013424  -0.005368  -0.045749   0.000004  -0.000000
    273       0.195405   0.145530   0.011179  -0.177547   0.000067   0.000006
    274       0.051120   0.037820   0.002812  -0.047720   0.000016   0.000004
    275       0.228435   0.169005   0.012781  -0.205594   0.000079   0.000002
    276      -0.119852  -0.086300  -0.005916   0.109161  -0.000037  -0.000002
    277       0.250488   0.189980   0.015485  -0.224546   0.000090   0.000007
    278       0.132543   0.097089   0.007092  -0.119655   0.000043   0.000003
    279      -0.013083   0.002835   0.003220   0.009452   0.000016   0.000007
    280      -0.001762   0.053021   0.016979  -0.009846   0.000085   0.000013
    281       0.015929   0.011398   0.000770  -0.014182   0.000006  -0.000006
    282       0.011507  -0.039073  -0.014399  -0.000700  -0.000075  -0.000016
    283      -0.004481   0.021364   0.007530  -0.001193   0.000039   0.000009
    284      -0.012430  -0.039111  -0.010030   0.017594  -0.000047  -0.000007
    285       0.008312   0.005844   0.000388  -0.004616   0.000005   0.000003
    286      -0.001496  -0.004877  -0.001318   0.001679  -0.000010  -0.000006
    287      -0.002810   0.000197   0.000583   0.000817   0.000003   0.000002
    288      -0.065190  -0.019055   0.005550   0.047681   0.000018   0.000020
    289      -0.027862  -0.059547  -0.014555   0.031543  -0.000112  -0.000076
    290      -0.030755   0.063723   0.026624   0.006897   0.000181   0.000133
    291       0.064988   0.017162  -0.005896  -0.046787  -0.000022  -0.000012
    292      -0.009047   0.045922   0.016988  -0.003697   0.000113   0.000095
    293      -0.080436  -0.004624   0.012752   0.054348   0.000060   0.000041
    294       0.072511   0.058472   0.006596  -0.060450   0.000076   0.000063
    295      -0.026481  -0.071506  -0.018778   0.033089  -0.000144  -0.000097
    296       0.026413  -0.014818  -0.009387  -0.014155  -0.000056  -0.000032
    297      -0.016793  -0.283291  -0.085682   0.074110  -0.000533  -0.000171
    298      -0.006907  -0.096291  -0.028810   0.024789  -0.000107  -0.000079
    299       0.014746   0.221797   0.066608  -0.058034   0.000365   0.000145
    300       0.008906   0.090601   0.026107  -0.024680   0.000119   0.000050
    301       0.005689   0.171876   0.053656  -0.043349   0.000359   0.000119
    302       0.018965   0.322868   0.097573  -0.083892   0.000581   0.000200
    303       0.017415  -0.003845  -0.009020  -0.001166  -0.000330  -0.000039
    304      -0.040386   0.028641   0.027921  -0.002291   0.000760   0.000116
    305      -0.019740   0.041318   0.023298  -0.007717   0.000372   0.000104
    306      -0.042577   0.032921   0.030499  -0.002857   0.000831   0.000140
    307      -0.032366   0.037188   0.027029  -0.005418   0.000648   0.000104
    308       0.000747  -0.020302  -0.006982   0.005135  -0.000018  -0.000009
    309      -0.000118  -0.007986  -0.001883   0.001224   0.000033   0.000000
    310       0.004898  -0.003448  -0.003286   0.000396  -0.000166  -0.000014
    311       0.000281  -0.005398  -0.001429   0.000786   0.000021  -0.000004
    312       0.042522   0.056392   0.000145  -0.018681  -0.000962   0.000052
    313       0.087767  -0.076977  -0.060965   0.009802  -0.002926  -0.000080
    314      -0.047674   0.004549   0.021276   0.004029   0.001418   0.000005
    315      -0.015070  -0.049056  -0.009672   0.013801   0.000141  -0.000051
    316      -0.016023   0.060341   0.026365  -0.013262   0.000918   0.000057
    317      -0.085396  -0.038599   0.023117   0.018756   0.002209  -0.000033
    318      -0.006064  -0.087631  -0.025682   0.022356  -0.000462  -0.000067
    319       0.028112  -0.066823  -0.033238   0.013637  -0.001207  -0.000075
    320       0.062756  -0.057884  -0.044549   0.007758  -0.002045  -0.000076
    321      -0.242795   0.216085   0.173498  -0.027978   0.005983   0.000754
    322       0.204117  -0.181246  -0.141365   0.022990  -0.005184  -0.000267
    323      -0.188169   0.168110   0.134118  -0.021760   0.004580   0.000567
    324       0.165316  -0.148779  -0.114974   0.019093  -0.003866  -0.000315
    325       0.030094  -0.029354  -0.018636   0.003701  -0.000372   0.000058
    326      -0.332544   0.292560   0.238240  -0.037713   0.008489   0.001058
    327       0.015373  -0.016055   0.000413   0.001127   0.000146   0.000581
    328       0.017812  -0.022909   0.022512   0.000136   0.002085   0.001806
    329      -0.018933   0.002569   0.078401  -0.005219   0.006535   0.003230
    330      -0.004248   0.019217  -0.068553   0.003000  -0.005727  -0.003601
    331      -0.020808   0.009237   0.057080  -0.004494   0.004325   0.002164
    332       0.011145  -0.012072   0.003043   0.000722   0.000338   0.000555
    333      -0.009302   0.005825   0.007236  -0.000438  -0.000703  -0.000090
    334      -0.005904   0.005690  -0.003969   0.000053  -0.000417  -0.000532
    335       0.001048   0.000669  -0.005321   0.000156   0.000099  -0.000210
    336       0.091836  -0.093447   0.017080   0.004779   0.001479   0.005157
    337      -0.047176   0.074411  -0.138597   0.004137  -0.001991  -0.010113
    338       0.050716  -0.044687  -0.024893   0.004397   0.000396   0.000877
    339      -0.083711   0.082878  -0.004906  -0.004880  -0.001486  -0.003791
    340      -0.106814   0.102033   0.011831  -0.007142  -0.001944  -0.003612
    341       0.074135  -0.089362   0.082561   0.000337   0.001524   0.008432
    342      -0.091008   0.073839   0.073958  -0.009312  -0.001213   0.000704
    343       0.035329  -0.033373  -0.005665   0.002451   0.000681   0.001033
    344      -0.018475   0.038997  -0.102895   0.004083  -0.001816  -0.006458
    345      -0.071042   0.142772  -0.353173   0.013141  -0.017116  -0.019784
    346      -0.085200   0.169702  -0.415842   0.015364  -0.018933  -0.025719
    347      -0.002835   0.004104  -0.006436   0.000146  -0.000078  -0.001686
    348       0.028463  -0.059121   0.150904  -0.005742   0.003958   0.009263
    349      -0.057895   0.115814  -0.285304   0.010591  -0.011993  -0.016926
    350       0.094479  -0.185002   0.446189  -0.016310   0.024448   0.025965
    351      -0.000079  -0.000826   0.004389  -0.000226  -0.019460   0.001611
    352      -0.007940   0.015805  -0.037631   0.001325  -0.012840  -0.002354
    353       0.011059  -0.021042   0.047512  -0.001588   0.059417  -0.000052
    354       0.005788  -0.010528   0.022001  -0.000666   0.044785  -0.001358
    355       0.010994  -0.020682   0.047661  -0.001671   0.033418   0.000430
    356       0.005971  -0.010999   0.023916  -0.000771   0.038424  -0.001478
    357      -0.005852   0.009966  -0.019498   0.000567   0.003935  -0.009988
    358       0.002064  -0.003406   0.006288  -0.000166   0.006104  -0.001006
    359      -0.002460   0.004210  -0.008361   0.000251   0.005406  -0.005541
    360      -0.002771   0.005494  -0.012068   0.000347  -0.139878   0.025496
    361      -0.000576   0.001037  -0.002192   0.000065  -0.034532   0.057099
    362       0.005985  -0.011849   0.025879  -0.000731   0.344322  -0.120910
    363       0.005426  -0.010825   0.024039  -0.000705   0.272039  -0.087701
    364       0.002649  -0.004767   0.009366  -0.000228   0.155348  -0.056608
    365       0.004318  -0.008512   0.018735  -0.000547   0.205896  -0.065411
    366      -0.008257   0.013569  -0.026598   0.000801  -0.119252   0.306203
    367      -0.005567   0.009330  -0.018636   0.000565  -0.101331   0.206127
    368      -0.000922   0.001538  -0.002919   0.000076  -0.037124   0.030431
    369      -0.000961   0.001405  -0.002064   0.000028  -0.039724   0.006528
    370      -0.004240   0.007050  -0.014127   0.000440  -0.054031   0.171933
    371       0.009456  -0.015272   0.028861  -0.000815   0.185893  -0.314578
    372       0.000213   0.000246  -0.002468   0.000160   0.060958   0.045611
    373      -0.000809   0.001079  -0.001218  -0.000004  -0.038977  -0.011412
    374      -0.000214  -0.000719   0.004997  -0.000307  -0.111819  -0.077803
    375      -0.004230   0.007314  -0.015800   0.000552   0.012143   0.182812
    376      -0.004069   0.007270  -0.016338   0.000589   0.029578   0.168435
    377      -0.007207   0.012508  -0.027173   0.000956   0.025772   0.314933
    378      -0.007130   0.012341  -0.026692   0.000935   0.020144   0.312860
    379       0.008087  -0.014057   0.030616  -0.001081  -0.043938  -0.317585
    380       0.004990  -0.008683   0.018945  -0.000670  -0.025273  -0.207511
    381      -0.002050   0.003767  -0.008706   0.000318   0.015373   0.093132
    382      -0.002291   0.004014  -0.008797   0.000310   0.010332   0.091659
    383       0.010336  -0.018047   0.039532  -0.001401  -0.059297  -0.416449
    384      -0.003182   0.003249  -0.000179  -0.000244  -0.186242  -0.060378
    385       0.001915  -0.002108   0.000965   0.000095   0.095535   0.011908
    386       0.004258  -0.004145  -0.000849   0.000391   0.266507   0.111855
    387      -0.003269   0.003318  -0.000178  -0.000245  -0.183079  -0.059135
    388       0.000431  -0.000451   0.000072   0.000031   0.025461   0.004601
    389      -0.007664   0.007849  -0.000650  -0.000572  -0.439345  -0.125137
    390       0.000372  -0.000718   0.001790  -0.000072  -0.002727  -0.041905
    391      -0.007200   0.007221   0.000205  -0.000584  -0.424660  -0.141291
    392      -0.003272   0.003340  -0.000196  -0.000250  -0.190080  -0.058057
    393       0.034910  -0.064405   0.145358  -0.005061  -0.068908   0.042476
    394      -0.006913   0.011686  -0.023752   0.000770   0.075854  -0.070205
    395      -0.024064   0.043658  -0.096763   0.003331   0.091603  -0.072944
    396      -0.034870   0.064262  -0.144902   0.005042   0.060271  -0.027492
    397       0.023509  -0.043780   0.099763  -0.003490  -0.009955  -0.010339
    398       0.011176  -0.019859   0.043077  -0.001467  -0.063754   0.049624
    399      -0.038515   0.070612  -0.158235   0.005480   0.081420  -0.048905
    400      -0.004743   0.008981  -0.020832   0.000735  -0.020221   0.027381
    401      -0.047301   0.086363  -0.192714   0.006660   0.139813  -0.100532
    402       0.000240   0.000148   0.000033   0.000227  -0.000000   0.000000
    403      -0.000017  -0.000008  -0.000001  -0.000004   0.000000  -0.000000
    404       0.000021   0.000013   0.000002   0.000017   0.000000  -0.000000
    405      -0.000070  -0.000030  -0.000003  -0.000006   0.000000  -0.000000
    406       0.000095   0.000043   0.000006   0.000021  -0.000000  -0.000000
    407      -0.000055  -0.000021  -0.000001   0.000012  -0.000000   0.000000
    408       0.000186   0.000107   0.000022   0.000144   0.000000  -0.000000
    409      -0.000027  -0.000015  -0.000003  -0.000019  -0.000000   0.000000
    410       0.000049   0.000030   0.000007   0.000050  -0.000000   0.000000
                306        307        308        309        310        311    
      0      -0.008998   0.005341  -0.000775   0.001192   0.000521  -0.000042
      1       0.016780  -0.011951   0.002532  -0.003884  -0.001682   0.000135
      2       0.032778  -0.032042  -0.000370   0.000648   0.000377  -0.000039
      3       0.011533   0.002384   0.001052  -0.001622  -0.000724   0.000062
      4       0.006775   0.003051   0.001667  -0.002677  -0.001343   0.000133
      5       0.014122  -0.013732  -0.000287   0.000534   0.000364  -0.000046
      6      -0.003914  -0.008712  -0.003110   0.004925   0.002357  -0.000216
      7       0.002160  -0.010114   0.000218  -0.000253   0.000008  -0.000016
      8      -0.016382  -0.010678  -0.000656   0.001038   0.000486  -0.000042
      9       0.013424   0.004794  -0.001606   0.002461   0.001048  -0.000079
     10      -0.017581  -0.021223   0.000154  -0.000182  -0.000019  -0.000002
     11      -0.027290  -0.031819   0.000630  -0.000892  -0.000298   0.000015
     12      -0.004786   0.010694   0.001243  -0.002104  -0.001197   0.000131
     13      -0.008636  -0.000891  -0.001020   0.001612   0.000771  -0.000071
     14       0.004815   0.005656   0.000978  -0.001589  -0.000820   0.000082
     15       0.013101  -0.003657   0.000360  -0.000517  -0.000180   0.000011
     16       0.003451   0.006968   0.001059  -0.001720  -0.000888   0.000090
     17       0.002762  -0.004651  -0.000868   0.001353   0.000621  -0.000056
     18      -0.002558   0.001323  -0.001250   0.001794   0.000583  -0.000023
     19      -0.000932  -0.000470  -0.003460   0.004986   0.001688  -0.000076
     20      -0.000442   0.001225  -0.002359   0.003384   0.001101  -0.000039
     21      -0.000295   0.000486  -0.000027  -0.000068  -0.000108   0.000008
     22       0.000272  -0.000339  -0.000326   0.000537   0.000245  -0.000014
     23       0.000292  -0.000289   0.000113  -0.000102   0.000038  -0.000008
     24      -0.000373   0.000448   0.000175  -0.000286  -0.000149   0.000012
     25       0.000128   0.000324  -0.000002  -0.000119  -0.000189   0.000019
     26      -0.000471   0.000720  -0.001684   0.002275   0.000564  -0.000006
     27      -0.000506   0.000569  -0.000821   0.000905   0.000039   0.000012
     28       0.000140  -0.000056  -0.000098   0.000078  -0.000049   0.000007
     29      -0.000522   0.000866   0.001298  -0.002020  -0.000784   0.000036
     30      -0.000013  -0.000787  -0.000740   0.001151   0.000503  -0.000034
     31       0.000382   0.001967   0.007320  -0.010413  -0.003368   0.000145
     32      -0.000237  -0.002343  -0.004605   0.007167   0.003028  -0.000173
     33       0.000087   0.000059  -0.009437   0.012831   0.003443  -0.000084
     34       0.000056   0.000391   0.008756  -0.012020  -0.003282   0.000089
     35      -0.000051   0.000576   0.027698  -0.039157  -0.011906   0.000382
     36      -0.000053  -0.000732  -0.014110   0.020346   0.006488  -0.000233
     37      -0.000031  -0.000156  -0.000101  -0.000534  -0.000948   0.000075
     38       0.000049   0.000202   0.002296  -0.001665   0.001220  -0.000134
     39      -0.000037   0.000228   0.007258  -0.009976  -0.002943   0.000107
     40       0.000000  -0.000035  -0.001818   0.001206  -0.000799   0.000076
     41      -0.000026   0.000009  -0.002934  -0.003478  -0.008965   0.000731
     42      -0.000035  -0.000493  -0.007393   0.012531   0.005407  -0.000259
     43      -0.000056  -0.000830  -0.018927   0.023183   0.003770   0.000039
     44       0.000081   0.000924   0.018118  -0.025446  -0.006957   0.000162
     45       0.000028   0.000217  -0.001811  -0.005600  -0.009980   0.000761
     46       0.000045   0.000573   0.000872  -0.015502  -0.019023   0.001317
     47      -0.000010  -0.000204   0.002402   0.007201   0.011874  -0.000855
     48      -0.000002  -0.000029   0.010450   0.003368   0.019164  -0.001663
     49       0.000005   0.000021  -0.008235  -0.001725  -0.015817   0.001452
     50       0.000004   0.000058   0.027151   0.004269   0.046247  -0.004184
     51       0.000002   0.000056   0.011695   0.001183   0.019671  -0.001917
     52      -0.000001  -0.000039  -0.000823  -0.000080   0.002855  -0.000389
     53       0.000001   0.000007   0.001964   0.000781   0.001088   0.000009
     54      -0.000001  -0.000008  -0.006178  -0.001079  -0.010919   0.001126
     55       0.000002  -0.000014   0.000614   0.002069  -0.004469   0.000784
     56       0.000000   0.000006  -0.004266  -0.004836   0.006381  -0.001201
     57       0.000002   0.000048   0.004683  -0.001064   0.010330  -0.001060
     58      -0.000003  -0.000139  -0.022993  -0.003148  -0.031129   0.002800
     59       0.000003   0.000045   0.004466  -0.000972   0.009463  -0.000776
     60      -0.000001  -0.000037   0.002883   0.005434  -0.008554   0.001501
     61       0.000005   0.000107  -0.003192  -0.012414   0.026494  -0.003815
     62       0.000000   0.000026   0.001927   0.000165   0.002209  -0.000503
     63       0.000000   0.000001  -0.014480  -0.013749   0.011608  -0.002579
     64      -0.000000  -0.000006  -0.028052  -0.025441   0.018651  -0.005553
     65      -0.000001   0.000013   0.021798   0.019382  -0.013452   0.003662
     66      -0.000000  -0.000015  -0.017212  -0.014944   0.009578  -0.003321
     67      -0.000001  -0.000004  -0.000676  -0.000163  -0.000909   0.002197
     68       0.000000  -0.000004  -0.000114   0.000140  -0.000648   0.000010
     69       0.000000   0.000006   0.008662   0.007670  -0.005481   0.001655
     70      -0.000001  -0.000003  -0.002685  -0.002136   0.001024  -0.007816
     71       0.000000   0.000001   0.001101   0.000931  -0.000462   0.004980
     72      -0.000000  -0.000012  -0.009024  -0.007486   0.004138  -0.003651
     73      -0.000002  -0.000026  -0.028273  -0.024044   0.014525  -0.002416
     74      -0.000001  -0.000007  -0.008808  -0.007612   0.004998   0.001182
     75       0.000000   0.000005   0.002793   0.002159  -0.000547   0.007248
     76      -0.000001   0.000016   0.010297   0.008411  -0.003825   0.016968
     77       0.000002   0.000011   0.009181   0.007522  -0.003664   0.009645
     78      -0.000000  -0.000001  -0.000030   0.000428  -0.002257  -0.024119
     79       0.000000  -0.000000  -0.002664  -0.003400   0.006836   0.054118
     80       0.000002  -0.000003   0.000830   0.000893  -0.001348  -0.009267
     81       0.000000   0.000001   0.001782   0.002042  -0.003363  -0.022575
     82       0.000001  -0.000002  -0.000485  -0.000434   0.000327   0.000379
     83       0.000001  -0.000003  -0.000409  -0.000284  -0.000153  -0.004362
     84      -0.000000   0.000000  -0.000529  -0.000736   0.001622   0.012996
     85       0.000001  -0.000002  -0.000007  -0.000055   0.000277   0.002433
     86       0.000001  -0.000003  -0.000338  -0.000353   0.000496   0.003258
     87       0.000000   0.000001   0.001549   0.001646  -0.002338  -0.014120
     88       0.000000  -0.000003  -0.002605  -0.002788   0.004025   0.024998
     89       0.000002  -0.000006  -0.002882  -0.003136   0.004687   0.030182
     90      -0.000000  -0.000001  -0.000515  -0.000551   0.000781   0.003703
     91       0.000002  -0.000003   0.000232   0.000284  -0.000529  -0.003105
     92       0.000000   0.000001   0.001195   0.001322  -0.002037  -0.011769
     93      -0.000000  -0.000000  -0.000143  -0.000118   0.000087   0.002059
     94       0.000001  -0.000001  -0.000538  -0.000539   0.000737   0.009697
     95      -0.000001   0.000001  -0.000251  -0.000240   0.000305   0.004486
     96      -0.000000  -0.000000  -0.000315  -0.000313   0.000412   0.004848
     97      -0.000001   0.000001  -0.000014  -0.000016   0.000028   0.000395
     98      -0.000001   0.000001  -0.000055  -0.000070   0.000137   0.001001
     99       0.000000   0.000000   0.000183   0.000173  -0.000204  -0.002561
    100      -0.000001   0.000001  -0.000055  -0.000048   0.000050   0.000908
    101      -0.000001   0.000001  -0.000094  -0.000089   0.000104   0.001113
    102      -0.000000  -0.000000  -0.000151  -0.000150   0.000192   0.001922
    103       0.000000  -0.000000  -0.000078  -0.000083   0.000126   0.001328
    104      -0.000002   0.000002  -0.000695  -0.000703   0.000948   0.009676
    105       0.000000   0.000000   0.000068   0.000071  -0.000106  -0.001314
    106      -0.000002   0.000003  -0.000093  -0.000090   0.000112   0.001022
    107      -0.000001   0.000000   0.000361   0.000359  -0.000477  -0.005582
    108       0.000000  -0.000000  -0.000066  -0.000080   0.000179   0.003792
    109      -0.000002   0.000003   0.000052   0.000071  -0.000179  -0.003733
    110       0.000001  -0.000002   0.000076   0.000099  -0.000252  -0.005504
    111       0.000000  -0.000000  -0.000048  -0.000067   0.000176   0.003508
    112      -0.000001   0.000002   0.000002   0.000001   0.000002  -0.000047
    113       0.000001  -0.000003  -0.000010  -0.000011   0.000017   0.000365
    114       0.000000   0.000000   0.000027   0.000036  -0.000088  -0.001810
    115      -0.000001   0.000002   0.000003   0.000003  -0.000003  -0.000011
    116       0.000001  -0.000003   0.000000   0.000002  -0.000017  -0.000570
    117       0.000000  -0.000000  -0.000020  -0.000033   0.000103   0.002208
    118      -0.000003   0.000004  -0.000029  -0.000042   0.000121   0.002588
    119       0.000001  -0.000004   0.000051   0.000078  -0.000229  -0.004916
    120       0.000000  -0.000000   0.000004   0.000008  -0.000026  -0.000515
    121      -0.000000  -0.000000   0.000014   0.000023  -0.000069  -0.001401
    122       0.000001  -0.000004  -0.000012  -0.000020   0.000059   0.001215
    123      -0.000000   0.000000  -0.000003  -0.000004   0.000010   0.000130
    124       0.000000  -0.000001   0.000002   0.000002  -0.000003  -0.000055
    125       0.000000  -0.000002   0.000003   0.000002  -0.000005  -0.000339
    126       0.000000  -0.000000   0.000004   0.000004  -0.000009  -0.000263
    127      -0.000001   0.000001  -0.000002  -0.000002   0.000006   0.000095
    128      -0.000001  -0.000000   0.000002   0.000002  -0.000005  -0.000116
    129       0.000000  -0.000000   0.000000   0.000000  -0.000001   0.000037
    130      -0.000001   0.000001  -0.000000   0.000000   0.000001   0.000045
    131      -0.000001  -0.000000  -0.000001  -0.000001   0.000001   0.000007
    132       0.000000  -0.000000  -0.000002  -0.000002   0.000006   0.000125
    133      -0.000002   0.000003   0.000000   0.000001  -0.000001  -0.000006
    134      -0.000002   0.000001  -0.000005  -0.000005   0.000013   0.000319
    135       0.000000   0.000000   0.000001   0.000001  -0.000002  -0.000043
    136      -0.000001   0.000002   0.000000   0.000001  -0.000001  -0.000007
    137      -0.000003   0.000004  -0.000001   0.000000   0.000000   0.000032
    138      -0.000000  -0.000000  -0.000000  -0.000000   0.000001   0.000020
    139      -0.000000   0.000000   0.000000   0.000001  -0.000000  -0.000008
    140      -0.000003   0.000004   0.000001   0.000002  -0.000002  -0.000027
    141      -0.000000   0.000000   0.000001   0.000001  -0.000001  -0.000025
    142       0.000001  -0.000002   0.000000   0.000000  -0.000001  -0.000031
    143      -0.000004   0.000005   0.000001   0.000002  -0.000003  -0.000042
    144      -0.000000   0.000000  -0.000000  -0.000001   0.000001   0.000020
    145       0.000001  -0.000003  -0.000000  -0.000001   0.000001   0.000007
    146      -0.000005   0.000006   0.000000   0.000001  -0.000002  -0.000000
    147      -0.000000  -0.000000   0.000001   0.000001  -0.000001  -0.000031
    148       0.000002  -0.000004   0.000000   0.000000  -0.000000  -0.000020
    149      -0.000004   0.000005   0.000000   0.000001  -0.000002  -0.000014
    150      -0.000000   0.000000   0.000002   0.000003  -0.000007  -0.000188
    151       0.000000  -0.000001  -0.000004  -0.000005   0.000012   0.000331
    152      -0.000000  -0.000002   0.000006   0.000008  -0.000019  -0.000510
    153      -0.007050  -0.003611  -0.000114   0.000292   0.000297  -0.000045
    154       0.005047  -0.002532   0.000003   0.000004   0.000012  -0.000001
    155      -0.006047   0.000923  -0.000050   0.000105   0.000089  -0.000013
    156      -0.009196   0.007969   0.000257  -0.000514  -0.000383   0.000047
    157      -0.011518  -0.002915  -0.001485   0.002367   0.001175  -0.000117
    158       0.003523   0.005966   0.000900  -0.001476  -0.000784   0.000082
    159       0.001500  -0.002021  -0.000177   0.000298   0.000165  -0.000018
    160       0.003664  -0.000296   0.000107  -0.000174  -0.000093   0.000011
    161      -0.002230  -0.000121  -0.000121   0.000197   0.000106  -0.000012
    162       0.001289  -0.002380   0.000122  -0.000142   0.000003  -0.000008
    163       0.001906   0.000790   0.000288  -0.000464  -0.000234   0.000023
    164      -0.000490  -0.000808  -0.000182   0.000304   0.000167  -0.000018
    165       0.126062  -0.163199  -0.015937   0.025242   0.012003  -0.001079
    166      -0.244109   0.216114  -0.007832   0.011637   0.004592  -0.000329
    167      -0.427798   0.373930  -0.017083   0.025579   0.010328  -0.000762
    168       0.096029  -0.066951   0.012381  -0.019119  -0.008461   0.000697
    169       0.296240  -0.281269   0.000513  -0.000117   0.000793  -0.000144
    170      -0.215727   0.246512   0.020935  -0.033172  -0.015731   0.001393
    171      -0.133308   0.149824   0.013830  -0.021938  -0.010431   0.000926
    172      -0.318244   0.229152  -0.033029   0.050697   0.022057  -0.001784
    173       0.123960  -0.112158   0.002018  -0.002826  -0.000895   0.000041
    174      -0.109560  -0.155119  -0.002079   0.003684   0.002181  -0.000222
    175       0.223146   0.304854   0.002860  -0.005378  -0.003531   0.000386
    176       0.396913   0.385617  -0.018983   0.028433   0.011445  -0.000830
    177       0.223207   0.314423   0.005834  -0.009925  -0.005446   0.000527
    178       0.220264   0.266236  -0.003713   0.004998   0.001332  -0.000037
    179      -0.044684   0.034462   0.018521  -0.028756  -0.012826   0.001045
    180      -0.299532  -0.215032   0.027214  -0.041586  -0.017733   0.001373
    181      -0.193975  -0.241467  -0.004274   0.007246   0.003966  -0.000388
    182       0.094011   0.076397  -0.005752   0.008700   0.003592  -0.000266
    183      -0.000807  -0.016189   0.015734  -0.022220  -0.006786   0.000184
    184      -0.001149  -0.005027   0.007534  -0.010770  -0.003452   0.000115
    185      -0.002559  -0.005256   0.030066  -0.043295  -0.014411   0.000581
    186      -0.006440   0.005029  -0.004210   0.006216   0.002237  -0.000085
    187      -0.005014  -0.006640   0.035930  -0.051598  -0.017046   0.000681
    188       0.001503  -0.001129   0.001839  -0.002717  -0.000996   0.000042
    189       0.002159  -0.002767   0.000784  -0.000621   0.000332  -0.000054
    190      -0.001001   0.000977  -0.000038  -0.000104  -0.000192   0.000021
    191      -0.000784   0.001327  -0.000224   0.000094  -0.000190   0.000023
    192      -0.005565   0.007467   0.006945  -0.010882  -0.004210   0.000199
    193       0.002217  -0.004758   0.003655  -0.003169   0.001097  -0.000175
    194       0.003232  -0.004417  -0.003724   0.005878   0.002323  -0.000114
    195       0.005137  -0.006292  -0.002078   0.004201   0.002372  -0.000145
    196      -0.008082   0.009712  -0.000853  -0.001372  -0.002741   0.000230
    197       0.004020  -0.004948  -0.008280   0.012171   0.003968  -0.000143
    198       0.009583  -0.011904   0.001359   0.001399   0.003466  -0.000300
    199       0.002617  -0.003534   0.000446   0.000376   0.001054  -0.000093
    200       0.000651  -0.003346  -0.000251   0.001716   0.001964  -0.000166
    201       0.002629   0.015098   0.047300  -0.070049  -0.025751   0.001271
    202      -0.003681  -0.018066  -0.043757   0.063520   0.022250  -0.001117
    203       0.000536   0.004143   0.019632  -0.029338  -0.010948   0.000517
    204      -0.001686  -0.009168  -0.033825   0.048997   0.016784  -0.000764
    205      -0.001872  -0.009412  -0.033659   0.049188   0.017329  -0.000814
    206       0.003785   0.020401   0.046001  -0.068640  -0.026047   0.001385
    207      -0.000102  -0.001997  -0.046462   0.062453   0.015781  -0.000350
    208      -0.000159  -0.001033   0.002567  -0.006313  -0.004638   0.000282
    209       0.000068  -0.006020  -0.245854   0.344169   0.101076  -0.003070
    210      -0.000046   0.005495   0.190490  -0.263660  -0.074534   0.002114
    211       0.000021  -0.002222  -0.137614   0.192674   0.056428  -0.001692
    212      -0.000014  -0.002668  -0.093330   0.128495   0.035595  -0.000969
    213       0.000193   0.001045   0.025723  -0.033334  -0.006012  -0.000064
    214       0.000103   0.000233   0.006307  -0.005031   0.002928  -0.000356
    215      -0.000009  -0.000520  -0.014519   0.022781   0.008965  -0.000392
    216      -0.000688  -0.009502  -0.195572   0.264826   0.067960  -0.001548
    217       0.000144   0.003248   0.100309  -0.095156   0.013117  -0.002504
    218      -0.000360  -0.004367  -0.070766   0.120116   0.053710  -0.002583
    219       0.000608   0.007872   0.149361  -0.206427  -0.056904   0.001578
    220       0.000833   0.011195   0.220906  -0.298791  -0.075766   0.001714
    221      -0.000133  -0.003041  -0.093788   0.097635  -0.003043   0.001794
    222       0.000805   0.009639   0.162969  -0.246429  -0.086151   0.003355
    223      -0.000236  -0.003030  -0.060274   0.075772   0.013765  -0.000011
    224      -0.000299  -0.003437  -0.041973   0.093044   0.057595  -0.003300
    225      -0.000309  -0.003559  -0.000178   0.095470   0.121390  -0.008386
    226      -0.000264  -0.003349   0.007555   0.090666   0.131511  -0.009638
    227      -0.000019  -0.000819   0.010685   0.025528   0.054247  -0.004478
    228       0.000146   0.001597   0.005434  -0.037967  -0.041781   0.002760
    229      -0.000285  -0.003869   0.001419   0.105655   0.138921  -0.009782
    230       0.000169   0.002754  -0.011079  -0.086062  -0.128330   0.009462
    231       0.000020   0.000276   0.045818   0.003860   0.065938  -0.005798
    232      -0.000020  -0.000056   0.118466   0.027217   0.218318  -0.019754
    233      -0.000014  -0.000469  -0.206007  -0.033689  -0.343806   0.030828
    234      -0.000020  -0.000503  -0.192526  -0.029590  -0.314842   0.028230
    235       0.000024   0.000177  -0.057143  -0.020036  -0.114072   0.010027
    236       0.000003  -0.000175  -0.138051  -0.028694  -0.236032   0.020939
    237       0.000001   0.000004  -0.020463  -0.007161  -0.030179   0.002189
    238      -0.000002  -0.000017   0.013003   0.004946   0.019120  -0.001407
    239      -0.000002  -0.000021  -0.008190   0.000422  -0.021879   0.002342
    240       0.000044   0.001105   0.176287   0.016043   0.258207  -0.024238
    241       0.000022   0.000471   0.103558   0.023887   0.118459  -0.010605
    242      -0.000009  -0.000271   0.009607   0.029101  -0.051554   0.006136
    243      -0.000034  -0.000853  -0.120017  -0.006406  -0.181773   0.017712
    244       0.000053   0.001246   0.216565   0.030933   0.289376  -0.026582
    245       0.000017   0.000392   0.022023  -0.015379   0.067326  -0.007539
    246      -0.000045  -0.001113  -0.135401   0.004009  -0.228978   0.022261
    247       0.000005   0.000017  -0.022867  -0.018620   0.007992  -0.001417
    248      -0.000025  -0.000609  -0.058950   0.013664  -0.129233   0.013064
    249       0.000023   0.000645  -0.016277  -0.069036   0.147523  -0.021248
    250      -0.000015  -0.000445   0.011735   0.047360  -0.099681   0.014625
    251      -0.000018  -0.000406   0.030693   0.064056  -0.113728   0.020621
    252      -0.000012  -0.000322   0.002653   0.027775  -0.063720   0.009323
    253      -0.000029  -0.000833   0.031611   0.102762  -0.212568   0.032139
    254      -0.000001   0.000009  -0.011508  -0.015337   0.024537  -0.004480
    255      -0.000001  -0.000044  -0.041098  -0.034486   0.020181  -0.003827
    256      -0.000001   0.000087   0.272785   0.247941  -0.184675   0.050653
    257      -0.000002  -0.000088  -0.130082  -0.113485   0.075028  -0.018382
    258       0.000001   0.000126   0.249378   0.221695  -0.155188   0.039660
    259       0.000001   0.000054   0.030449   0.023413  -0.009587   0.001644
    260      -0.000000  -0.000014  -0.170228  -0.158626   0.125237  -0.031402
    261      -0.000002  -0.000015   0.026905   0.025848  -0.018568   0.000786
    262      -0.000001  -0.000003   0.021398   0.020179  -0.014830   0.003644
    263       0.000001  -0.000008  -0.002281  -0.001750   0.001141  -0.005941
    264      -0.000006  -0.000234  -0.229368  -0.195106   0.118828  -0.020225
    265       0.000002   0.000124   0.116937   0.099172  -0.059647   0.016706
    266      -0.000003  -0.000017   0.005786   0.007380  -0.011156  -0.045385
    267       0.000005   0.000171   0.151145   0.127500  -0.075420   0.019595
    268       0.000004   0.000176   0.188161   0.161574  -0.102194  -0.006900
    269       0.000006   0.000240   0.205541   0.172911  -0.101148   0.033466
    270       0.000008   0.000259   0.215943   0.180870  -0.103698   0.045860
    271      -0.000000   0.000075   0.054954   0.045179  -0.022917   0.041507
    272      -0.000004  -0.000089  -0.075997  -0.063733   0.036749  -0.016041
    273      -0.000002  -0.000097  -0.067840  -0.055457   0.025899  -0.087076
    274      -0.000002  -0.000022  -0.017260  -0.014293   0.007552  -0.006347
    275      -0.000001  -0.000118  -0.077532  -0.062826   0.027025  -0.131389
    276       0.000002   0.000060   0.039269   0.031972  -0.015015   0.042372
    277      -0.000005  -0.000125  -0.093834  -0.076835   0.035393  -0.150401
    278      -0.000000  -0.000068  -0.043274  -0.035260   0.016470  -0.051829
    279       0.000000   0.000006   0.007619   0.007627  -0.009346  -0.050917
    280       0.000002  -0.000005   0.022012   0.028312  -0.058027  -0.467240
    281       0.000002  -0.000011  -0.004038  -0.002455  -0.002961  -0.056013
    282      -0.000000  -0.000004  -0.023008  -0.027033   0.047935   0.356412
    283       0.000000   0.000000   0.009377   0.011578  -0.022335  -0.174529
    284       0.000003   0.000005  -0.003135  -0.007999   0.027572   0.263154
    285      -0.000000   0.000003  -0.000529  -0.001506   0.004826   0.038832
    286       0.000001  -0.000003   0.000533   0.001072  -0.003148  -0.026902
    287       0.000000  -0.000002  -0.000078   0.000204  -0.001025  -0.008074
    288       0.000001   0.000017   0.029562   0.031821  -0.046596  -0.294265
    289       0.000001   0.000008   0.012196   0.012846  -0.017995  -0.108292
    290       0.000003   0.000000   0.015124   0.016690  -0.025662  -0.170323
    291      -0.000001  -0.000016  -0.026568  -0.028326   0.040542   0.250196
    292      -0.000000   0.000001   0.006925   0.008034  -0.013562  -0.096623
    293       0.000004   0.000015   0.033957   0.036444  -0.052924  -0.331208
    294      -0.000002  -0.000019  -0.028166  -0.029695   0.041434   0.248522
    295       0.000002   0.000006   0.010880   0.011414  -0.015839  -0.093577
    296       0.000002  -0.000011  -0.009986  -0.010605   0.014985   0.091638
    297       0.000001   0.000008   0.007639   0.008414  -0.012789  -0.071677
    298       0.000003  -0.000002   0.002053   0.002409  -0.004087  -0.022016
    299      -0.000001  -0.000005  -0.005666  -0.006294   0.009695   0.053236
    300      -0.000000  -0.000003  -0.002745  -0.002889   0.003963   0.021215
    301       0.000001  -0.000007  -0.004225  -0.004979   0.008605   0.051211
    302      -0.000001  -0.000010  -0.008477  -0.009455   0.014743   0.083982
    303      -0.000000  -0.000000  -0.001391  -0.001440   0.002097   0.024599
    304       0.000000   0.000000   0.003893   0.003912  -0.005416  -0.070261
    305      -0.000002   0.000003   0.002596   0.002444  -0.002925  -0.045445
    306       0.000000   0.000001   0.004270   0.004267  -0.005797  -0.073010
    307       0.000001  -0.000002   0.002596   0.002509  -0.003207  -0.048278
    308      -0.000002   0.000003   0.000403   0.000506  -0.000915  -0.000894
    309       0.000000  -0.000001  -0.000225  -0.000173  -0.000013  -0.004478
    310      -0.000001   0.000002   0.000161   0.000153  -0.000198  -0.003428
    311      -0.000000  -0.000001  -0.000065  -0.000040  -0.000073  -0.003842
    312      -0.000000  -0.000003  -0.005760  -0.005816   0.007804   0.079650
    313       0.000001  -0.000002   0.000413   0.000434  -0.000655  -0.007306
    314      -0.000002   0.000004   0.002210   0.002224  -0.002953  -0.029961
    315       0.000000   0.000002   0.003378   0.003405  -0.004535  -0.045176
    316       0.000000  -0.000002  -0.002364  -0.002383   0.003169   0.031079
    317      -0.000001   0.000004   0.006493   0.006546  -0.008733  -0.088382
    318       0.000000   0.000003   0.004975   0.005022  -0.006709  -0.066748
    319      -0.000001   0.000002   0.002541   0.002571  -0.003464  -0.035185
    320      -0.000003   0.000004   0.000649   0.000670  -0.000963  -0.010786
    321       0.000001  -0.000001  -0.001829  -0.001822   0.002433   0.027864
    322      -0.000003   0.000006   0.001576   0.001573  -0.002143  -0.026582
    323      -0.000000  -0.000001  -0.001376  -0.001372   0.001835   0.020751
    324      -0.000000   0.000001   0.001223   0.001215  -0.001602  -0.017652
    325      -0.000002   0.000004   0.000096   0.000094  -0.000094   0.000632
    326      -0.000001  -0.000001  -0.002653  -0.002635   0.003523   0.042345
    327       0.000000   0.000000   0.000046   0.000035  -0.000009   0.000199
    328      -0.000002   0.000003  -0.000178  -0.000271   0.000809   0.018148
    329       0.000001  -0.000004  -0.000814  -0.001061   0.002663   0.057727
    330       0.000000   0.000000   0.000580   0.000802  -0.002174  -0.048303
    331      -0.000003   0.000005  -0.000696  -0.000844   0.001867   0.037200
    332       0.000001  -0.000003   0.000064   0.000047   0.000020   0.001918
    333       0.000000   0.000000   0.000216   0.000254  -0.000496  -0.007756
    334      -0.000000  -0.000000   0.000046   0.000050  -0.000077  -0.000725
    335       0.000001  -0.000003  -0.000100  -0.000120   0.000248   0.004263
    336       0.000000  -0.000000  -0.000422  -0.000653   0.001934   0.041601
    337      -0.000003   0.000006   0.000136   0.000178  -0.000437  -0.008654
    338       0.000001  -0.000004  -0.000258  -0.000409   0.001238   0.026905
    339       0.000000   0.000000   0.000326   0.000514  -0.001549  -0.033261
    340      -0.000002   0.000005   0.000406   0.000650  -0.001976  -0.042514
    341       0.000001  -0.000003  -0.000344  -0.000504   0.001415   0.029874
    342       0.000000   0.000000   0.000353   0.000585  -0.001830  -0.039667
    343      -0.000003   0.000004  -0.000123  -0.000200   0.000616   0.013305
    344       0.000002  -0.000005  -0.000019  -0.000047   0.000185   0.004422
    345       0.000000   0.000001  -0.000093  -0.000154   0.000458   0.009281
    346       0.000001  -0.000001  -0.000113  -0.000183   0.000535   0.010707
    347       0.000002  -0.000005  -0.000006  -0.000008   0.000017   0.000278
    348       0.000000  -0.000000   0.000028   0.000051  -0.000161  -0.003297
    349      -0.000000   0.000001  -0.000071  -0.000118   0.000353   0.007155
    350       0.000002  -0.000006   0.000143   0.000224  -0.000647  -0.013150
    351      -0.000000   0.000000   0.000018   0.000021  -0.000049  -0.001426
    352       0.000001  -0.000002  -0.000013  -0.000019   0.000046   0.000395
    353      -0.000000  -0.000001  -0.000017  -0.000016   0.000035   0.002406
    354       0.000000  -0.000000  -0.000022  -0.000026   0.000066   0.002597
    355       0.000001  -0.000003   0.000002   0.000010  -0.000041  -0.000095
    356       0.000000  -0.000002  -0.000012  -0.000012   0.000027   0.001504
    357       0.000000  -0.000000  -0.000012  -0.000012   0.000015   0.000301
    358      -0.000001   0.000002   0.000005   0.000005  -0.000007  -0.000123
    359      -0.000001   0.000001  -0.000005  -0.000004   0.000005   0.000188
    360      -0.000000  -0.000000  -0.000014  -0.000018   0.000041   0.000966
    361      -0.000002   0.000003  -0.000003  -0.000003   0.000007   0.000226
    362      -0.000001   0.000002   0.000033   0.000041  -0.000094  -0.002278
    363       0.000001   0.000001   0.000029   0.000036  -0.000081  -0.001931
    364      -0.000002   0.000005   0.000011   0.000015  -0.000033  -0.000792
    365      -0.000001   0.000002   0.000021   0.000027  -0.000061  -0.001435
    366      -0.000001  -0.000001  -0.000001  -0.000003   0.000007   0.000194
    367      -0.000003   0.000003  -0.000004  -0.000005   0.000014   0.000374
    368      -0.000004   0.000005  -0.000003  -0.000002   0.000007   0.000184
    369      -0.000000  -0.000000  -0.000002  -0.000002   0.000005   0.000117
    370      -0.000001   0.000001   0.000000  -0.000000   0.000002   0.000075
    371      -0.000003   0.000006   0.000005   0.000008  -0.000018  -0.000425
    372       0.000000  -0.000000   0.000002   0.000002  -0.000005  -0.000102
    373      -0.000001   0.000001  -0.000002  -0.000002   0.000004   0.000106
    374      -0.000003   0.000003  -0.000004  -0.000004   0.000008   0.000189
    375      -0.000000  -0.000001   0.000001   0.000001  -0.000002  -0.000050
    376       0.000001  -0.000003   0.000005   0.000003  -0.000005  -0.000072
    377      -0.000005   0.000005   0.000002   0.000004  -0.000005  -0.000092
    378      -0.000001  -0.000001   0.000001   0.000002  -0.000002  -0.000075
    379       0.000003  -0.000004  -0.000004  -0.000005   0.000007   0.000132
    380      -0.000004   0.000006  -0.000002  -0.000001   0.000002   0.000078
    381      -0.000000  -0.000000   0.000003   0.000002  -0.000003  -0.000017
    382       0.000001  -0.000004   0.000001   0.000001  -0.000001  -0.000026
    383      -0.000005   0.000009  -0.000006  -0.000004   0.000006   0.000175
    384      -0.000000   0.000000  -0.000005  -0.000005   0.000011   0.000228
    385       0.000001  -0.000003   0.000003   0.000003  -0.000005  -0.000107
    386      -0.000003   0.000004   0.000006   0.000008  -0.000016  -0.000325
    387      -0.000000   0.000000  -0.000005  -0.000005   0.000010   0.000195
    388       0.000002  -0.000004   0.000000   0.000000  -0.000000  -0.000030
    389      -0.000006   0.000007  -0.000010  -0.000010   0.000022   0.000497
    390      -0.000000   0.000000   0.000001   0.000001  -0.000001  -0.000006
    391       0.000002  -0.000005  -0.000010  -0.000012   0.000024   0.000479
    392      -0.000004   0.000004  -0.000004  -0.000004   0.000010   0.000222
    393      -0.000000   0.000000   0.000056   0.000071  -0.000175  -0.004637
    394       0.000001  -0.000002   0.000015   0.000017  -0.000039  -0.001184
    395       0.000000  -0.000002  -0.000020  -0.000027   0.000070   0.001728
    396       0.000000  -0.000000  -0.000049  -0.000063   0.000158   0.004140
    397      -0.000000   0.000000   0.000048   0.000060  -0.000145  -0.003890
    398       0.000000  -0.000003  -0.000005  -0.000005   0.000006   0.000248
    399       0.000000   0.000000  -0.000048  -0.000062   0.000154   0.003999
    400       0.000001  -0.000002  -0.000011  -0.000014   0.000034   0.000909
    401      -0.000001   0.000000  -0.000053  -0.000069   0.000172   0.004429
    402       0.026754   0.018565   0.002318  -0.004011  -0.002424   0.000286
    403       0.010374  -0.003162   0.000244  -0.000396  -0.000209   0.000023
    404       0.004171   0.004095   0.000901  -0.001470  -0.000763   0.000077
    405       0.017723  -0.009886  -0.001972   0.003125   0.001465  -0.000124
    406      -0.014013   0.005376   0.002202  -0.003473  -0.001605   0.000133
    407       0.038710  -0.027818  -0.001076   0.001775   0.000908  -0.000082
    408      -0.001484   0.008897  -0.003880   0.006077   0.002834  -0.000255
    409      -0.010379  -0.012373   0.001004  -0.001526  -0.000647   0.000051
    410      -0.018742  -0.017418  -0.000886   0.001481   0.000808  -0.000084
                312        313        314        315        316        317    
      0      -0.000004  -0.000015   0.010956   0.000000  -0.001827  -0.018730
      1       0.000012   0.000047  -0.034623  -0.000001   0.005356  -0.041659
      2      -0.000005  -0.000014   0.011567  -0.000001  -0.002342   0.015147
      3       0.000006   0.000023  -0.017147  -0.000001   0.003073   0.063528
      4       0.000013   0.000053  -0.041416  -0.000001   0.014475   0.032836
      5      -0.000006  -0.000020   0.016377  -0.000000  -0.007488  -0.003062
      6      -0.000020  -0.000082   0.062536   0.000001  -0.016216  -0.042552
      7      -0.000002  -0.000009   0.008119  -0.000000  -0.006045   0.025066
      8      -0.000005  -0.000014   0.010990  -0.000001  -0.001016  -0.027192
      9      -0.000007  -0.000026   0.019001   0.000000  -0.001691  -0.027061
     10      -0.000001  -0.000000   0.000775  -0.000001   0.000385  -0.025534
     11      -0.000000   0.000005  -0.002495  -0.000002  -0.000399   0.010505
     12       0.000013   0.000054  -0.042465  -0.000001   0.015913  -0.020155
     13      -0.000007  -0.000027   0.020426  -0.000000  -0.004545  -0.039390
     14       0.000007   0.000033  -0.025003  -0.000001   0.007403   0.019362
     15       0.000001   0.000003  -0.002109  -0.000000  -0.000705   0.093431
     16       0.000009   0.000036  -0.028217  -0.000001   0.009307  -0.004016
     17      -0.000005  -0.000021   0.016407   0.000000  -0.004588   0.029811
     18      -0.000001  -0.000003   0.000496  -0.000000   0.007436  -0.017874
     19      -0.000004  -0.000012   0.005240  -0.000000   0.018966  -0.003679
     20      -0.000001  -0.000001  -0.003011   0.000000   0.018183  -0.003790
     21       0.000001   0.000002  -0.001003  -0.000000  -0.002767   0.001497
     22      -0.000000  -0.000003   0.001376   0.000000   0.004663  -0.000221
     23      -0.000001  -0.000002   0.001671   0.000000   0.007281   0.000854
     24       0.000001   0.000003  -0.001940  -0.000000  -0.004592  -0.004195
     25       0.000002   0.000004  -0.002385   0.000000  -0.011194   0.001146
     26       0.000000   0.000004  -0.003953  -0.000000  -0.012008  -0.001762
     27       0.000001   0.000003  -0.001558  -0.000000  -0.003009  -0.000051
     28       0.000001   0.000000  -0.000303   0.000001  -0.001432  -0.000127
     29       0.000001   0.000005  -0.001748  -0.000000  -0.004326  -0.000058
     30      -0.000002  -0.000008   0.004582  -0.000000   0.018889   0.000739
     31       0.000008   0.000024  -0.010229  -0.000000  -0.048203   0.000131
     32      -0.000010  -0.000030   0.013006  -0.000000   0.057875   0.000591
     33      -0.000002  -0.000000  -0.005185  -0.000001  -0.010871   0.000283
     34       0.000003   0.000005   0.001721  -0.000000  -0.000830   0.000096
     35       0.000013   0.000020   0.011102   0.000002   0.017332  -0.000173
     36      -0.000008  -0.000019  -0.003615  -0.000001  -0.003020   0.000030
     37       0.000003   0.000007   0.001117   0.000000   0.003575   0.000010
     38      -0.000005  -0.000016  -0.000679   0.000000  -0.003093   0.000088
     39       0.000004   0.000008   0.002568   0.000000   0.003988  -0.000190
     40       0.000003   0.000009  -0.000246   0.000000  -0.000118  -0.000017
     41       0.000033   0.000084   0.001205   0.000005   0.002161  -0.000055
     42      -0.000009  -0.000028  -0.001981  -0.000002  -0.001114   0.000014
     43       0.000002   0.000018  -0.004104  -0.000000  -0.002866  -0.000006
     44       0.000005   0.000007   0.004287   0.000001   0.002449   0.000029
     45       0.000033   0.000086   0.000838   0.000004   0.000117   0.000029
     46       0.000056   0.000139   0.002713   0.000007   0.001773  -0.000010
     47      -0.000035  -0.000097  -0.001423  -0.000003  -0.001404   0.000008
     48      -0.000074  -0.000205  -0.000635  -0.000010  -0.000414   0.000004
     49       0.000068   0.000175   0.000345   0.000009   0.000059   0.000004
     50      -0.000189  -0.000517  -0.000899  -0.000023  -0.000324  -0.000001
     51      -0.000091  -0.000247  -0.000302  -0.000012  -0.000061  -0.000001
     52      -0.000023  -0.000036  -0.000205  -0.000001  -0.000165   0.000002
     53       0.000005  -0.000005   0.000011  -0.000000   0.000047  -0.000001
     54       0.000056   0.000148   0.000231   0.000007   0.000092  -0.000002
     55       0.000051   0.000079   0.000054   0.000005   0.000036   0.000001
     56      -0.000081  -0.000092  -0.000112  -0.000004  -0.000079   0.000001
     57      -0.000053  -0.000116  -0.000084  -0.000006   0.000005  -0.000000
     58       0.000123   0.000392   0.000301   0.000020  -0.000039   0.000004
     59      -0.000032  -0.000072  -0.000059  -0.000003   0.000036   0.000000
     60       0.000093   0.000147   0.000057   0.000007   0.000001   0.000000
     61      -0.000222  -0.000360  -0.000260  -0.000017  -0.000070   0.000001
     62      -0.000022  -0.000120  -0.000004  -0.000007   0.000010  -0.000001
     63      -0.000178  -0.000164  -0.000102  -0.000008  -0.000032  -0.000000
     64      -0.000412  -0.000429  -0.000131  -0.000023  -0.000031  -0.000001
     65       0.000288   0.000174   0.000088   0.000008   0.000024  -0.000001
     66      -0.000296  -0.000145  -0.000052  -0.000009  -0.000008  -0.000001
     67       0.000124   0.000573   0.000030   0.000032   0.000013  -0.000001
     68      -0.000011   0.000030   0.000011   0.000002   0.000005   0.000000
     69       0.000129   0.000158   0.000044   0.000010   0.000011   0.000000
     70      -0.000541  -0.001736  -0.000040  -0.000101  -0.000011  -0.000001
     71       0.000354   0.001051   0.000020   0.000060   0.000004   0.000000
     72      -0.000358  -0.000301  -0.000028  -0.000019  -0.000005  -0.000000
     73      -0.000282   0.000490  -0.000067   0.000029  -0.000010  -0.000001
     74       0.000089   0.000403  -0.000023   0.000023  -0.000005  -0.000001
     75       0.000500   0.001554   0.000017   0.000088   0.000001  -0.000000
     76       0.001234   0.003172   0.000062   0.000175   0.000010  -0.000001
     77       0.000557   0.002116   0.000039   0.000116   0.000004   0.000002
     78      -0.001890  -0.004990  -0.000044  -0.000293  -0.000002  -0.000000
     79       0.003998   0.012287   0.000090   0.000724   0.000004   0.000001
     80      -0.000820  -0.001663  -0.000015  -0.000099  -0.000003   0.000003
     81      -0.001748  -0.005305  -0.000034  -0.000328  -0.000001  -0.000000
     82       0.000523  -0.001695  -0.000003  -0.000095  -0.000001   0.000001
     83      -0.000019  -0.002047  -0.000011  -0.000116  -0.000002   0.000001
     84       0.001097   0.002887   0.000021   0.000182   0.000001  -0.000000
     85      -0.002297   0.009229   0.000014   0.000520  -0.000000   0.000001
     86       0.000349   0.000777   0.000005   0.000056  -0.000001   0.000002
     87      -0.000480  -0.004789  -0.000022  -0.000282  -0.000000  -0.000000
     88       0.001889   0.005120   0.000036   0.000299   0.000000   0.000001
     89       0.003701   0.003310   0.000040   0.000236  -0.000001   0.000003
     90      -0.002355   0.010187   0.000015   0.000574   0.000000  -0.000000
     91       0.002570  -0.009250  -0.000014  -0.000479  -0.000001   0.000002
     92       0.002948  -0.016353  -0.000033  -0.000911  -0.000001   0.000001
     93       0.005830  -0.018100  -0.000017  -0.001013  -0.000000  -0.000000
     94       0.015478  -0.049276  -0.000041  -0.002790  -0.000001   0.000001
     95       0.007384  -0.025006  -0.000022  -0.001458   0.000000  -0.000001
     96       0.006499  -0.022463  -0.000018  -0.001340  -0.000000  -0.000000
     97       0.001562  -0.002160  -0.000001  -0.000044   0.000000   0.000000
     98       0.002060  -0.000520   0.000001   0.000135   0.000000  -0.000000
     99      -0.003164   0.013412   0.000012   0.000910   0.000000   0.000000
    100      -0.006179  -0.003084  -0.000004  -0.000676   0.000000  -0.000000
    101      -0.003356  -0.003320  -0.000004  -0.000558   0.000000  -0.000000
    102      -0.000380  -0.006473  -0.000005  -0.000472  -0.000000   0.000000
    103      -0.000225  -0.003981  -0.000003  -0.000187  -0.000000   0.000001
    104       0.015195  -0.038591  -0.000029  -0.001950   0.000001  -0.000001
    105       0.004193   0.003346   0.000003   0.000653  -0.000000  -0.000000
    106       0.001064  -0.003554  -0.000002  -0.000591   0.000001  -0.000001
    107       0.010116   0.018229   0.000016   0.002092  -0.000000   0.000000
    108      -0.025716  -0.008920  -0.000011  -0.001933  -0.000000  -0.000000
    109       0.026794   0.007584   0.000011   0.002044   0.000001  -0.000001
    110       0.040044   0.011563   0.000015   0.003804  -0.000001   0.000002
    111      -0.024804  -0.006628  -0.000009  -0.002355  -0.000000  -0.000000
    112       0.000196   0.000493   0.000001   0.000222   0.000000  -0.000000
    113      -0.002047  -0.001123  -0.000002  -0.002369  -0.000001   0.000002
    114       0.012669   0.003761   0.000005   0.000005   0.000000  -0.000000
    115      -0.000328  -0.000049   0.000000   0.003972   0.000001  -0.000000
    116       0.004751   0.000897   0.000000   0.008385  -0.000002   0.000003
    117      -0.016751  -0.003818  -0.000005  -0.003232   0.000000  -0.000000
    118      -0.019269  -0.004917  -0.000006   0.001618   0.000001  -0.000002
    119       0.037095   0.009007   0.000012   0.000523  -0.000002   0.000003
    120       0.003861   0.000340   0.000000   0.009670   0.000000  -0.000000
    121       0.010358   0.001942   0.000003   0.010757  -0.000000   0.000001
    122      -0.008968  -0.001506  -0.000003  -0.014576  -0.000002   0.000003
    123      -0.000682   0.000474   0.000001  -0.013103  -0.000000  -0.000000
    124       0.000263   0.000249   0.000001  -0.002409  -0.000001   0.000002
    125       0.002803   0.004046   0.000006  -0.057779  -0.000001   0.000001
    126       0.001887   0.002072   0.000004  -0.026082  -0.000000  -0.000000
    127      -0.000543   0.000044   0.000001  -0.004286  -0.000000   0.000001
    128       0.000789   0.000592   0.000000  -0.005884  -0.000000   0.000001
    129      -0.000341  -0.000823  -0.000001   0.012763  -0.000000  -0.000000
    130      -0.000400  -0.000298  -0.000000   0.003835  -0.000000   0.000001
    131       0.000058   0.000057  -0.000001  -0.001624  -0.000000   0.000001
    132      -0.000890  -0.000586  -0.000001   0.005745  -0.000000  -0.000000
    133       0.000056   0.000024   0.000001  -0.000272   0.000001  -0.000000
    134      -0.002300  -0.001779  -0.000003   0.019606   0.000000  -0.000000
    135       0.000320   0.000302   0.000001  -0.003736  -0.000000   0.000000
    136       0.000072   0.000062   0.000001  -0.000906   0.000000   0.000000
    137      -0.000219  -0.000207  -0.000001   0.002457   0.000001  -0.000002
    138      -0.000138  -0.000118  -0.000000   0.001304  -0.000000   0.000000
    139       0.000044   0.000035   0.000000  -0.000334  -0.000001   0.000002
    140       0.000171   0.000129  -0.000000  -0.001200   0.000001  -0.000002
    141       0.000169   0.000137   0.000000  -0.001489  -0.000000   0.000000
    142       0.000216   0.000177   0.000000  -0.001995  -0.000001   0.000003
    143       0.000310   0.000259   0.000000  -0.002934   0.000002  -0.000002
    144      -0.000118  -0.000080  -0.000000   0.000662  -0.000000   0.000000
    145      -0.000052  -0.000044  -0.000000   0.000442  -0.000002   0.000003
    146      -0.000001  -0.000005  -0.000000   0.000154   0.000002  -0.000003
    147       0.000204   0.000159   0.000000  -0.001648  -0.000000   0.000000
    148       0.000127   0.000098   0.000000  -0.001029  -0.000002   0.000004
    149       0.000093   0.000075  -0.000000  -0.000762   0.000002  -0.000002
    150       0.001402   0.001157   0.000002  -0.013419   0.000000  -0.000000
    151      -0.002438  -0.002122  -0.000003   0.024875  -0.000001   0.000002
    152       0.003726   0.002935   0.000004  -0.032778  -0.000001   0.000002
    153      -0.000005  -0.000021   0.016794   0.000000  -0.008376  -0.077425
    154       0.000000  -0.000001   0.000339   0.000000  -0.000051   0.034790
    155      -0.000002  -0.000006   0.004898   0.000000  -0.002494  -0.043487
    156       0.000005   0.000020  -0.015913  -0.000001   0.006479  -0.028626
    157      -0.000011  -0.000047   0.036707   0.000001  -0.012787  -0.079475
    158       0.000008   0.000034  -0.026536  -0.000001   0.009849   0.040735
    159      -0.000002  -0.000007   0.005647  -0.000000  -0.002069   0.003178
    160       0.000002   0.000004  -0.003898   0.000000   0.001765   0.023083
    161      -0.000001  -0.000005   0.003996   0.000000  -0.001661  -0.013579
    162      -0.000001  -0.000005   0.004098  -0.000000  -0.002747   0.012553
    163       0.000002   0.000009  -0.006708  -0.000001   0.001713   0.011354
    164      -0.000003  -0.000006   0.005687  -0.000001  -0.001879  -0.004005
    165      -0.000098  -0.000403   0.305158   0.000006  -0.070280   0.303890
    166      -0.000028  -0.000108   0.079389   0.000001  -0.012121   0.032184
    167      -0.000066  -0.000253   0.186727   0.000003  -0.027978   0.115408
    168       0.000061   0.000248  -0.185071  -0.000004   0.035773  -0.109087
    169      -0.000015  -0.000067   0.052836   0.000000  -0.016095   0.107151
    170       0.000124   0.000515  -0.387469  -0.000009   0.080965  -0.322248
    171       0.000083   0.000342  -0.257949  -0.000006   0.055356  -0.183895
    172      -0.000156  -0.000628   0.467645   0.000010  -0.084062   0.350761
    173       0.000002   0.000010  -0.005405  -0.000001  -0.001877  -0.009771
    174      -0.000020  -0.000085   0.064430   0.000001  -0.013397  -0.136086
    175       0.000035   0.000153  -0.116936  -0.000004   0.028165   0.246317
    176      -0.000072  -0.000271   0.199855   0.000003  -0.026334  -0.236729
    177       0.000048   0.000198  -0.149721  -0.000003   0.029261   0.239105
    178      -0.000002  -0.000001  -0.000687  -0.000001   0.004170   0.083824
    179       0.000089   0.000368  -0.271993  -0.000008   0.043303   0.271969
    180       0.000118   0.000467  -0.344885  -0.000008   0.049340   0.384997
    181      -0.000036  -0.000147   0.112207   0.000001  -0.023004  -0.094422
    182      -0.000024  -0.000087   0.064530  -0.000000  -0.007794  -0.078118
    183       0.000001  -0.000023   0.040699   0.000002  -0.119650   0.027886
    184       0.000003  -0.000001   0.011345   0.000001  -0.057309   0.004499
    185       0.000026   0.000059  -0.004794   0.000003  -0.199108  -0.002894
    186      -0.000002   0.000003  -0.011566  -0.000001   0.054852  -0.041739
    187       0.000029   0.000068  -0.004077   0.000002  -0.232534  -0.016575
    188       0.000001   0.000002   0.002492   0.000001  -0.021952   0.010004
    189      -0.000004  -0.000017   0.010971  -0.000000   0.040895   0.005880
    190       0.000003   0.000006  -0.004328   0.000001  -0.016597  -0.001460
    191       0.000002   0.000007  -0.004149  -0.000000  -0.012854  -0.000826
    192       0.000011   0.000033  -0.016349  -0.000001  -0.037256  -0.005724
    193      -0.000010  -0.000041   0.020172   0.000001   0.062321   0.003730
    194      -0.000007  -0.000020   0.010526  -0.000000   0.025673   0.004098
    195      -0.000008  -0.000028   0.014455   0.000000   0.030656   0.005562
    196       0.000015   0.000046  -0.024185   0.000000  -0.051613  -0.009564
    197      -0.000007  -0.000016   0.006187   0.000000   0.006686   0.000715
    198      -0.000018  -0.000061   0.030863   0.000000   0.067978   0.011201
    199      -0.000005  -0.000020   0.009741   0.000001   0.023627   0.002371
    200      -0.000011  -0.000031   0.014830  -0.000001   0.052668  -0.001596
    201       0.000069   0.000205  -0.082018   0.000003  -0.397597  -0.001605
    202      -0.000068  -0.000213   0.106582  -0.000002   0.472874  -0.003492
    203       0.000025   0.000069  -0.018884   0.000001  -0.111485  -0.002891
    204      -0.000041  -0.000119   0.047559  -0.000002   0.228228   0.000605
    205      -0.000043  -0.000127   0.049963  -0.000002   0.240671  -0.000155
    206       0.000080   0.000254  -0.117809   0.000002  -0.528364   0.003269
    207      -0.000010  -0.000011  -0.009639  -0.000001   0.001719   0.000163
    208       0.000010   0.000022   0.009714   0.000001   0.031377  -0.000039
    209      -0.000098  -0.000159  -0.090329  -0.000013  -0.130854   0.000023
    210       0.000066   0.000098   0.063879   0.000009   0.078705  -0.000558
    211      -0.000053  -0.000080  -0.056715  -0.000009  -0.097764  -0.000588
    212      -0.000029  -0.000041  -0.030830  -0.000004  -0.037614   0.000139
    213      -0.000007  -0.000024   0.006834  -0.000001   0.009617   0.000196
    214      -0.000016  -0.000045   0.000625  -0.000002   0.000333   0.000020
    215      -0.000014  -0.000034  -0.006004  -0.000001  -0.010585   0.000052
    216      -0.000046  -0.000050  -0.046105  -0.000006  -0.030038  -0.000169
    217      -0.000109  -0.000367   0.018161  -0.000017   0.015374  -0.000018
    218      -0.000098  -0.000257  -0.020204  -0.000013  -0.011443  -0.000126
    219       0.000051   0.000095   0.033882   0.000007   0.018508   0.000190
    220       0.000049   0.000067   0.050047   0.000007   0.029656   0.000195
    221       0.000081   0.000283  -0.019641   0.000012  -0.018324   0.000116
    222       0.000119   0.000307   0.038878   0.000017   0.018033   0.000290
    223       0.000005   0.000031  -0.011913  -0.000001  -0.005673  -0.000113
    224      -0.000129  -0.000363  -0.015186  -0.000017  -0.007769  -0.000007
    225      -0.000351  -0.000897  -0.016203  -0.000041  -0.009914  -0.000024
    226      -0.000414  -0.001056  -0.015770  -0.000047  -0.010029   0.000031
    227      -0.000201  -0.000514  -0.005249  -0.000022  -0.004731   0.000108
    228       0.000115   0.000281   0.005847   0.000012   0.002024   0.000046
    229      -0.000413  -0.001053  -0.018554  -0.000048  -0.012876   0.000088
    230       0.000407   0.001049   0.016676   0.000050   0.014969  -0.000181
    231      -0.000255  -0.000734  -0.000528  -0.000034   0.000154  -0.000011
    232      -0.000901  -0.002422  -0.005793  -0.000112  -0.002868  -0.000002
    233       0.001390   0.003823   0.006496   0.000179   0.001976   0.000031
    234       0.001269   0.003525   0.005443   0.000164   0.001365   0.000023
    235       0.000455   0.001203   0.004346   0.000057   0.002926  -0.000004
    236       0.000940   0.002592   0.005561   0.000122   0.002597   0.000009
    237       0.000078   0.000292   0.000831   0.000013   0.000242  -0.000001
    238      -0.000051  -0.000194  -0.000565  -0.000009  -0.000189   0.000001
    239       0.000120   0.000268   0.000535   0.000013   0.000323  -0.000004
    240      -0.001097  -0.003270  -0.002426  -0.000159   0.000314  -0.000016
    241      -0.000449  -0.001687  -0.001285  -0.000082   0.000097  -0.000005
    242       0.000346   0.000343   0.000183   0.000014  -0.000117   0.000005
    243       0.000827   0.002368   0.001506   0.000115  -0.000289   0.000012
    244      -0.001172  -0.003791  -0.002783  -0.000184   0.000347  -0.000014
    245      -0.000398  -0.000769  -0.000258  -0.000035   0.000193  -0.000005
    246       0.001046   0.002764   0.001706   0.000132  -0.000460   0.000015
    247      -0.000100   0.000113  -0.000021   0.000009  -0.000043   0.000007
    248       0.000640   0.001445   0.000971   0.000068  -0.000194   0.000006
    249      -0.001225  -0.002051  -0.001345  -0.000098  -0.000272   0.000001
    250       0.000844   0.001441   0.000881   0.000069   0.000155   0.000000
    251       0.001248   0.002285   0.001106   0.000114   0.000293  -0.000003
    252       0.000518   0.001021   0.000513   0.000049   0.000066   0.000001
    253       0.001890   0.003153   0.002122   0.000152   0.000543  -0.000003
    254      -0.000303  -0.000367  -0.000387  -0.000019  -0.000173   0.000002
    255      -0.000327   0.000219  -0.000105   0.000014  -0.000022  -0.000001
    256       0.003861   0.003135   0.001369   0.000159   0.000377   0.000001
    257      -0.001479  -0.000398  -0.000468  -0.000016  -0.000109  -0.000002
    258       0.003085   0.001657   0.001055   0.000079   0.000269   0.000003
    259       0.000164  -0.000322   0.000025  -0.000020  -0.000000   0.000000
    260      -0.002396  -0.001701  -0.000948  -0.000085  -0.000265  -0.000002
    261       0.000222  -0.001147  -0.000020  -0.000068  -0.000052  -0.000001
    262       0.000349  -0.000104   0.000042  -0.000008  -0.000011  -0.000001
    263      -0.000362  -0.001466  -0.000053  -0.000083  -0.000024   0.000001
    264      -0.002106   0.002851  -0.000595   0.000169  -0.000116  -0.000001
    265       0.001528  -0.000085   0.000318  -0.000009   0.000063  -0.000001
    266      -0.003576  -0.008670  -0.000045  -0.000502   0.000001  -0.000001
    267       0.002013  -0.000951   0.000384  -0.000051   0.000070   0.000000
    268      -0.000001  -0.007226   0.000458  -0.000422   0.000092  -0.000000
    269       0.003388  -0.000311   0.000530  -0.000010   0.000096  -0.000000
    270       0.004471   0.001450   0.000560   0.000093   0.000096   0.000001
    271       0.003345   0.006306   0.000200   0.000359   0.000033  -0.000003
    272      -0.001538  -0.000594  -0.000201  -0.000038  -0.000035  -0.000001
    273      -0.005994  -0.016548  -0.000321  -0.000903  -0.000038   0.000001
    274      -0.000628   0.000351  -0.000036   0.000037  -0.000000  -0.000001
    275      -0.008543  -0.028520  -0.000444  -0.001594  -0.000056   0.000003
    276       0.002655   0.008527   0.000163   0.000458   0.000019  -0.000001
    277      -0.010299  -0.030610  -0.000548  -0.001711  -0.000073  -0.000001
    278      -0.003410  -0.010144  -0.000196  -0.000548  -0.000025   0.000002
    279      -0.004743  -0.008341  -0.000065  -0.000500  -0.000001  -0.000000
    280      -0.035725  -0.101944  -0.000780  -0.006022  -0.000033  -0.000000
    281      -0.003321  -0.015276  -0.000121  -0.000891  -0.000010   0.000002
    282       0.028371   0.074530   0.000569   0.004422   0.000020   0.000001
    283      -0.014026  -0.035845  -0.000285  -0.002126  -0.000012  -0.000000
    284       0.019780   0.057677   0.000470   0.003392   0.000024   0.000003
    285       0.004096   0.004043   0.000057   0.000252   0.000003  -0.000000
    286      -0.001256  -0.008741  -0.000049  -0.000513  -0.000003   0.000001
    287      -0.001768   0.002373  -0.000008   0.000129  -0.000001   0.000001
    288      -0.026595  -0.056760  -0.000424  -0.003536  -0.000010  -0.000001
    289      -0.000375  -0.046467  -0.000180  -0.002635  -0.000003   0.000000
    290      -0.028621   0.002099  -0.000214  -0.000238  -0.000010   0.000004
    291       0.022389   0.050154   0.000357   0.003173   0.000008  -0.000000
    292      -0.018685   0.009708  -0.000117   0.000377  -0.000004   0.000000
    293      -0.032426  -0.057503  -0.000468  -0.003695  -0.000013   0.000003
    294       0.014287   0.069579   0.000370   0.004160   0.000007  -0.000000
    295       0.003140  -0.049375  -0.000165  -0.002754  -0.000003   0.000002
    296       0.011333   0.009646   0.000119   0.000723   0.000001   0.000004
    297       0.021620  -0.109372  -0.000206  -0.006030  -0.000004   0.000000
    298       0.013498  -0.064716  -0.000100  -0.003840  -0.000004   0.000003
    299      -0.019663   0.098162   0.000172   0.005574   0.000003   0.000000
    300      -0.002803   0.021520   0.000048   0.001212   0.000001  -0.000000
    301      -0.021355   0.100143   0.000176   0.005625   0.000002   0.000003
    302      -0.026122   0.133384   0.000249   0.007441   0.000004   0.000001
    303       0.036758  -0.107352  -0.000085  -0.005871  -0.000000  -0.000000
    304      -0.112862   0.349694   0.000290   0.019555   0.000001   0.000001
    305      -0.084100   0.278903   0.000247   0.015997   0.000003  -0.000001
    306      -0.116762   0.358043   0.000295   0.020016   0.000001   0.000001
    307      -0.090668   0.284336   0.000248   0.015876   0.000000   0.000002
    308       0.014127  -0.056489  -0.000063  -0.003264   0.000001  -0.000001
    309      -0.014101   0.031941   0.000027   0.001254  -0.000000  -0.000000
    310      -0.001725   0.019682   0.000019   0.001469   0.000001  -0.000001
    311      -0.011520   0.027412   0.000023   0.001175  -0.000000   0.000000
    312       0.116542  -0.315961  -0.000240  -0.016975  -0.000001  -0.000000
    313       0.038170   0.009221   0.000012   0.002435  -0.000001   0.000002
    314      -0.060416   0.126008   0.000094   0.006223   0.000002  -0.000001
    315      -0.054212   0.170375   0.000129   0.009806   0.000000  -0.000000
    316       0.016599  -0.106677  -0.000082  -0.006905  -0.000001   0.000001
    317      -0.146920   0.356012   0.000268   0.018083   0.000001  -0.000000
    318      -0.070289   0.246402   0.000187   0.014001   0.000001   0.000000
    319      -0.022505   0.126407   0.000099   0.007862   0.000000   0.000000
    320       0.017276   0.031477   0.000028   0.002971   0.000001  -0.000002
    321      -0.045149  -0.089980  -0.000081  -0.010238   0.000000  -0.000000
    322       0.064893   0.084214   0.000081   0.013429   0.000002  -0.000002
    323      -0.031730  -0.066471  -0.000060  -0.007404   0.000000   0.000000
    324       0.023920   0.056780   0.000051   0.006787  -0.000000  -0.000000
    325      -0.011814  -0.003631  -0.000005  -0.001066   0.000002  -0.000002
    326      -0.082173  -0.139637  -0.000130  -0.017249   0.000001  -0.000000
    327      -0.008132   0.002645   0.000001   0.002617   0.000000  -0.000000
    328      -0.139829  -0.034341  -0.000048  -0.007329   0.000000  -0.000001
    329      -0.411210  -0.125275  -0.000166  -0.034877  -0.000004   0.000002
    330       0.357752   0.099667   0.000135   0.024462   0.000002  -0.000000
    331      -0.245145  -0.083741  -0.000105  -0.020957   0.000001  -0.000002
    332      -0.024149  -0.001847  -0.000006   0.000791  -0.000002   0.000002
    333       0.043765   0.015273   0.000018   0.000064   0.000000  -0.000000
    334       0.001385   0.001409   0.000002  -0.005325  -0.000000   0.000001
    335      -0.025941  -0.008719  -0.000011  -0.003363  -0.000001   0.000002
    336      -0.314830  -0.076609  -0.000108  -0.005699  -0.000001  -0.000000
    337       0.061224   0.019048   0.000028  -0.044595   0.000002  -0.000002
    338      -0.205020  -0.048785  -0.000070  -0.016655  -0.000002   0.000003
    339       0.252206   0.060195   0.000085   0.008899   0.000001  -0.000000
    340       0.323150   0.076205   0.000108   0.019759   0.000003  -0.000002
    341      -0.222554  -0.057205  -0.000081   0.022742  -0.000002   0.000002
    342       0.303658   0.069326   0.000098   0.038918   0.000001  -0.000001
    343      -0.101366  -0.023617  -0.000032  -0.007546   0.000001  -0.000002
    344      -0.035805  -0.006246  -0.000010  -0.035233  -0.000003   0.000004
    345      -0.068434  -0.012193  -0.000015  -0.082581   0.000000  -0.000000
    346      -0.078219  -0.012768  -0.000014  -0.123044  -0.000001   0.000002
    347      -0.001670   0.000258  -0.000000  -0.018459  -0.000002   0.000003
    348       0.024966   0.004498   0.000006   0.019320   0.000000  -0.000000
    349      -0.052839  -0.009423  -0.000011  -0.063338  -0.000000   0.000001
    350       0.095735   0.016934   0.000018   0.141518  -0.000002   0.000004
    351       0.010506   0.010227   0.000017  -0.125712  -0.000000  -0.000000
    352      -0.001386   0.005874   0.000011  -0.116195  -0.000001   0.000002
    353      -0.020062  -0.030882  -0.000055   0.447000  -0.000000   0.000001
    354      -0.020719  -0.023601  -0.000041   0.315800   0.000000   0.000000
    355      -0.000073  -0.014011  -0.000025   0.241890  -0.000002   0.000003
    356      -0.012289  -0.018210  -0.000033   0.260490  -0.000001   0.000002
    357      -0.001208  -0.003380  -0.000005   0.042859  -0.000000  -0.000000
    358       0.000519   0.001303   0.000003  -0.016250   0.000000   0.000000
    359      -0.001102  -0.002774  -0.000005   0.039268   0.000000   0.000000
    360      -0.006860  -0.005138  -0.000008   0.054774  -0.000000  -0.000000
    361      -0.001725  -0.001803  -0.000002   0.023252   0.000001  -0.000000
    362       0.016319   0.013054   0.000020  -0.145318   0.000000   0.000000
    363       0.013733   0.010504   0.000017  -0.113414   0.000000  -0.000000
    364       0.005726   0.004774   0.000009  -0.054724   0.000001  -0.000001
    365       0.010174   0.007783   0.000012  -0.083755   0.000000  -0.000000
    366      -0.001496  -0.001410  -0.000001   0.017988  -0.000000   0.000000
    367      -0.002819  -0.002219  -0.000002   0.025755   0.000001  -0.000001
    368      -0.001359  -0.001005  -0.000002   0.011122   0.000002  -0.000002
    369      -0.000809  -0.000690  -0.000001   0.007677  -0.000000   0.000000
    370      -0.000617  -0.000481   0.000000   0.006107  -0.000000   0.000001
    371       0.003145   0.002696   0.000003  -0.032090   0.000002  -0.000002
    372       0.000679   0.000527   0.000001  -0.005418  -0.000000   0.000000
    373      -0.000740  -0.000593  -0.000000   0.006503  -0.000000   0.000001
    374      -0.001255  -0.000985  -0.000002   0.010180   0.000001  -0.000001
    375       0.000277   0.000161   0.000001  -0.001090  -0.000001   0.000000
    376       0.000443   0.000314   0.000001  -0.002273  -0.000001   0.000003
    377       0.000525   0.000320   0.000001  -0.002312   0.000002  -0.000003
    378       0.000397   0.000208   0.000001  -0.001209  -0.000001   0.000000
    379      -0.000813  -0.000573  -0.000002   0.005136  -0.000002   0.000005
    380      -0.000463  -0.000310  -0.000001   0.002686   0.000002  -0.000003
    381       0.000082   0.000037   0.000000   0.000423  -0.000000   0.000001
    382       0.000144   0.000089   0.000000  -0.000523  -0.000002   0.000004
    383      -0.001076  -0.000751  -0.000002   0.006577   0.000003  -0.000004
    384      -0.001541  -0.001224  -0.000002   0.012932  -0.000000   0.000000
    385       0.000730   0.000579   0.000001  -0.006065  -0.000002   0.000004
    386       0.002177   0.001725   0.000002  -0.018196   0.000001  -0.000002
    387      -0.001311  -0.001026  -0.000002   0.010638  -0.000000   0.000000
    388       0.000201   0.000166   0.000000  -0.001843  -0.000002   0.000004
    389      -0.003329  -0.002661  -0.000004   0.028204   0.000003  -0.000004
    390       0.000063   0.000073   0.000000  -0.000979  -0.000000   0.000000
    391      -0.003203  -0.002554  -0.000004   0.026985  -0.000003   0.000005
    392      -0.001487  -0.001188  -0.000002   0.012609   0.000002  -0.000002
    393       0.034301   0.027719   0.000046  -0.316574   0.000000  -0.000000
    394       0.008900   0.008689   0.000015  -0.107315  -0.000002   0.000003
    395      -0.012732  -0.009188  -0.000016   0.099422  -0.000001   0.000002
    396      -0.030615  -0.024218  -0.000040   0.273602  -0.000000  -0.000000
    397       0.028759   0.023977   0.000040  -0.277006  -0.000001   0.000002
    398      -0.001832  -0.002984  -0.000006   0.041351  -0.000001   0.000002
    399      -0.029467  -0.022845  -0.000037   0.255091  -0.000000  -0.000000
    400      -0.006749  -0.005486  -0.000009   0.062621  -0.000001   0.000003
    401      -0.032625  -0.025184  -0.000042   0.280960  -0.000000   0.000001
    402       0.000029   0.000123  -0.097184  -0.000002   0.040759   0.201667
    403       0.000003   0.000009  -0.007443   0.000000   0.002781   0.061746
    404       0.000008   0.000031  -0.024113   0.000000   0.007795   0.020255
    405      -0.000011  -0.000044   0.032407   0.000000  -0.005201   0.128366
    406       0.000012   0.000046  -0.033994  -0.000000   0.004750  -0.142822
    407      -0.000008  -0.000029   0.021592   0.000000  -0.003194   0.120447
    408      -0.000024  -0.000096   0.073416   0.000002  -0.018705  -0.159641
    409       0.000004   0.000018  -0.013135  -0.000001   0.001862   0.021596
    410      -0.000009  -0.000032   0.026081  -0.000001  -0.008144  -0.059756
                318        319        320        321        322        323    
      0       0.018606  -0.020285  -0.000035   0.000195  -0.000467  -0.000334
      1      -0.009172  -0.014835  -0.000002   0.000007  -0.000023  -0.000021
      2       0.011748   0.002611  -0.000011   0.000063  -0.000145  -0.000101
      3      -0.133623   0.143084   0.000364  -0.002028   0.004824   0.003433
      4       0.217549   0.079238  -0.000098   0.000531  -0.001239  -0.000857
      5      -0.172282  -0.007523   0.000165  -0.000915   0.002163   0.001526
      6       0.147249  -0.209918  -0.000631   0.003525  -0.008398  -0.005989
      7      -0.129990  -0.089061  -0.000095   0.000539  -0.001307  -0.000954
      8       0.123385  -0.005610  -0.000123   0.000680  -0.001603  -0.001127
      9      -0.001356   0.018069   0.000050  -0.000278   0.000665   0.000478
     10       0.028612   0.007571   0.000000  -0.000004   0.000011   0.000009
     11      -0.018712  -0.000101   0.000014  -0.000077   0.000187   0.000135
     12      -0.037337   0.185944   0.000593  -0.003318   0.007930   0.005683
     13       0.217856   0.222082   0.000403  -0.002281   0.005498   0.003984
     14      -0.147494  -0.085288  -0.000099   0.000569  -0.001389  -0.001024
     15       0.150366  -0.181460  -0.001340   0.007476  -0.017796  -0.012679
     16      -0.240583  -0.125985   0.000204  -0.001093   0.002497   0.001677
     17       0.191810   0.025094  -0.000200   0.001072  -0.002446  -0.001638
     18      -0.020538   0.022438  -0.003058   0.017101  -0.040823  -0.029213
     19       0.021169   0.019485   0.001520  -0.008504   0.020295   0.014515
     20      -0.021384  -0.002567   0.000818  -0.004566   0.010870   0.007746
     21       0.011423  -0.016586   0.023843  -0.133570   0.319356   0.229033
     22      -0.003335   0.006592  -0.009477   0.053066  -0.126821  -0.090896
     23      -0.001026  -0.004270  -0.000988   0.005530  -0.013220  -0.009486
     24      -0.015583   0.023130  -0.025170   0.141293  -0.338503  -0.243464
     25       0.005797  -0.007883   0.009289  -0.052044   0.124440   0.089244
     26      -0.001815   0.004845  -0.001560   0.008941  -0.021857  -0.016166
     27       0.001354  -0.002162   0.002205  -0.012364   0.029603   0.021284
     28      -0.000712   0.001046  -0.000987   0.005533  -0.013243  -0.009511
     29      -0.000338  -0.000176  -0.000951   0.005162  -0.011942  -0.008150
     30       0.001367  -0.002658   0.001872  -0.011747   0.031137   0.025515
     31      -0.000021   0.000865  -0.001410   0.007366  -0.016307  -0.010316
     32      -0.001199  -0.001401   0.000654  -0.003783   0.009350   0.007035
     33       0.000051  -0.000482  -0.004561   0.016837  -0.019135   0.008345
     34      -0.000040  -0.000211  -0.000930   0.003051  -0.002038   0.004066
     35       0.000413  -0.000042   0.001300  -0.004925   0.006057  -0.001634
     36       0.000458  -0.000054   0.033567  -0.128730   0.163708  -0.033562
     37       0.000104   0.000030   0.006302  -0.024094   0.030402  -0.006664
     38      -0.000130  -0.000122  -0.000859   0.003267  -0.004082   0.000939
     39      -0.000572   0.000151  -0.034345   0.132267  -0.169627   0.032649
     40      -0.000124   0.000009  -0.005231   0.020111  -0.025718   0.005032
     41       0.000066   0.000065  -0.003763   0.014189  -0.017460   0.004381
     42       0.000061  -0.000022   0.003415  -0.013140   0.016857  -0.003197
     43      -0.000005   0.000003  -0.000134   0.000358  -0.000109   0.000452
     44       0.000048  -0.000014   0.002045  -0.007612   0.009160  -0.002515
     45       0.000072  -0.000016   0.001599  -0.007754   0.013651   0.002125
     46       0.000057   0.000023   0.001591  -0.005439   0.005385  -0.003046
     47      -0.000063  -0.000035   0.000335  -0.000663  -0.000666  -0.001885
     48       0.000005  -0.000006  -0.010229   0.028045  -0.009690   0.035339
     49      -0.000035  -0.000021   0.003997  -0.010773   0.003038  -0.014408
     50      -0.000008   0.000007  -0.001618   0.004807  -0.002895   0.004681
     51       0.000019   0.000012   0.076016  -0.212600   0.086431  -0.254651
     52      -0.000005  -0.000004  -0.017640   0.049237  -0.019805   0.059075
     53       0.000003   0.000005  -0.004139   0.011557  -0.004630   0.013929
     54      -0.000025  -0.000010  -0.078860   0.221218  -0.090997   0.265092
     55       0.000004   0.000004   0.010084  -0.028486   0.012008  -0.034217
     56       0.000002   0.000000   0.011425  -0.031699   0.012543  -0.037760
     57       0.000003   0.000000   0.008060  -0.022585   0.009284  -0.027029
     58      -0.000000   0.000001   0.002057  -0.005424   0.001808  -0.006132
     59      -0.000002  -0.000000  -0.003487   0.009595  -0.003719   0.011292
     60       0.000003   0.000001   0.004766  -0.015673   0.009479  -0.020799
     61      -0.000004  -0.000003  -0.002735   0.007400  -0.002737   0.008524
     62       0.000001   0.000001  -0.001849   0.003816   0.000267   0.003368
     63       0.000000  -0.000000  -0.015267   0.026147   0.011064   0.016290
     64       0.000002   0.000002  -0.006141   0.010532   0.004475   0.006628
     65       0.000002   0.000001  -0.002157   0.002779   0.003203   0.000441
     66       0.000001   0.000003   0.113256  -0.202417  -0.068145  -0.138682
     67       0.000001   0.000001   0.017158  -0.030565  -0.010427  -0.020776
     68      -0.000000   0.000001   0.028723  -0.051227  -0.017449  -0.034945
     69      -0.000001  -0.000003  -0.116653   0.209428   0.069446   0.144895
     70       0.000001  -0.000000  -0.001523   0.003216   0.000557   0.002938
     71      -0.000001  -0.000001  -0.032492   0.058038   0.019520   0.039697
     72       0.000000   0.000001   0.011763  -0.021109  -0.006982  -0.014620
     73       0.000001  -0.000000  -0.005796   0.009872   0.003698   0.006009
     74       0.000001  -0.000001   0.003754  -0.006793  -0.002209  -0.004777
     75       0.000000   0.000000   0.006721  -0.015007  -0.002414  -0.014937
     76       0.000001   0.000000   0.001914  -0.004095  -0.000705  -0.003877
     77      -0.000001   0.000001   0.005177  -0.007977  -0.003780  -0.003437
     78       0.000000  -0.000000  -0.024258   0.022662   0.025504  -0.016733
     79      -0.000000   0.000000   0.006268  -0.006530  -0.006238   0.002805
     80      -0.000002   0.000000   0.004037  -0.002848  -0.004820   0.004926
     81       0.000000   0.000001   0.180653  -0.180087  -0.184432   0.100031
     82      -0.000001   0.000001   0.000988  -0.001016  -0.001036   0.000537
     83      -0.000001   0.000000  -0.023816   0.023547   0.024354  -0.013520
     84      -0.000000  -0.000001  -0.185672   0.186225   0.189801  -0.101645
     85      -0.000001   0.000001  -0.024012   0.023490   0.024325  -0.013604
     86      -0.000001   0.000000   0.014931  -0.014993  -0.015245   0.008129
     87       0.000000  -0.000000   0.018174  -0.018231  -0.018564   0.009902
     88      -0.000000   0.000001   0.010419  -0.009992  -0.010385   0.005912
     89      -0.000002   0.000000   0.002543  -0.002207  -0.002402   0.001549
     90      -0.000000   0.000000   0.013224  -0.016347  -0.015017   0.005369
     91      -0.000001   0.000001   0.001083   0.000310  -0.000466   0.001521
     92      -0.000001  -0.000001  -0.006000   0.004579   0.005371  -0.004069
     93      -0.000000   0.000000  -0.024558   0.002908   0.014249  -0.026167
     94      -0.000000   0.000001  -0.003838   0.002119   0.003032  -0.003049
     95       0.000000  -0.000001  -0.012584   0.000752   0.006995  -0.013968
     96      -0.000000   0.000001   0.194308  -0.039004  -0.121034   0.198571
     97       0.000000   0.000000  -0.016095   0.003116   0.009974  -0.016524
     98      -0.000000  -0.000001   0.063862  -0.012596  -0.039627   0.065266
     99       0.000000  -0.000000  -0.204267   0.042088   0.128146  -0.209294
    100       0.000000   0.000000   0.032750  -0.006249  -0.020076   0.033139
    101       0.000000  -0.000001  -0.043156   0.009275   0.027405  -0.044448
    102      -0.000000   0.000000   0.021802  -0.004419  -0.013590   0.022213
    103      -0.000000   0.000001  -0.008332   0.001551   0.005042  -0.008308
    104       0.000001  -0.000001  -0.004278   0.000429   0.002187  -0.003788
    105       0.000000   0.000000   0.013419  -0.005716  -0.011447   0.016989
    106       0.000001  -0.000000  -0.004700  -0.000825   0.001106  -0.002848
    107      -0.000000  -0.000001   0.007974  -0.001936  -0.005245   0.008312
    108       0.000000   0.000000  -0.029824  -0.015909  -0.004099  -0.005777
    109       0.000001  -0.000000  -0.004009  -0.003862  -0.002299   0.001038
    110      -0.000001  -0.000000   0.007319   0.003708   0.000781   0.001706
    111       0.000000   0.000000   0.221565   0.103186   0.014836   0.060201
    112       0.000001   0.000000   0.054315   0.025495   0.003846   0.014519
    113      -0.000002  -0.000000   0.002200   0.000901   0.000004   0.000803
    114       0.000000  -0.000000  -0.225278  -0.103914  -0.013908  -0.062940
    115       0.000001   0.000000  -0.057959  -0.026923  -0.003819  -0.015787
    116      -0.000002  -0.000000  -0.033228  -0.015723  -0.002528  -0.008546
    117       0.000000   0.000000   0.021351   0.009830   0.001292   0.006012
    118       0.000002  -0.000000   0.005318   0.002366   0.000212   0.001687
    119      -0.000002  -0.000000   0.014729   0.007169   0.001411   0.003211
    120       0.000000   0.000000   0.015296   0.004967  -0.001744   0.008871
    121      -0.000000   0.000001   0.009551   0.005301   0.001760   0.000622
    122      -0.000002  -0.000000  -0.001009  -0.000014   0.000497  -0.001186
    123       0.000000   0.000000  -0.034272  -0.029496  -0.019840   0.021015
    124      -0.000001   0.000001   0.006643   0.006524   0.004872  -0.005804
    125      -0.000001  -0.000001  -0.015820  -0.012826  -0.008131   0.007921
    126       0.000000   0.000000   0.278009   0.228571   0.147100  -0.146609
    127       0.000000   0.000001  -0.035571  -0.029339  -0.018942   0.018966
    128      -0.000001  -0.000001   0.047696   0.039182   0.025197  -0.025090
    129       0.000000   0.000000  -0.293811  -0.241308  -0.155132   0.154376
    130       0.000000   0.000001   0.014889   0.012179   0.007798  -0.007716
    131      -0.000001  -0.000001  -0.018586  -0.015204  -0.009736   0.009635
    132       0.000000   0.000000   0.026818   0.021993   0.014118  -0.014018
    133       0.000001   0.000001  -0.005206  -0.004230  -0.002693   0.002640
    134      -0.000000  -0.000002   0.009442   0.007708   0.004927  -0.004866
    135      -0.000000   0.000000   0.002669   0.002148   0.001349  -0.001295
    136       0.000001   0.000001  -0.002669  -0.002142  -0.001345   0.001288
    137       0.000001  -0.000002   0.003270   0.002832   0.001918  -0.002060
    138      -0.000000   0.000000   0.003813   0.003253   0.002174  -0.002295
    139      -0.000000   0.000001  -0.011839  -0.010075  -0.006720   0.007063
    140       0.000001  -0.000003  -0.026731  -0.022708  -0.015120   0.015858
    141      -0.000000   0.000000  -0.001471  -0.001238  -0.000817   0.000846
    142      -0.000001   0.000002   0.014532   0.012343   0.008215  -0.008613
    143       0.000001  -0.000003   0.028053   0.023830   0.015862  -0.016634
    144      -0.000000   0.000000  -0.001228  -0.001040  -0.000690   0.000720
    145      -0.000001   0.000002  -0.001905  -0.001617  -0.001075   0.001125
    146       0.000002  -0.000003  -0.002714  -0.002304  -0.001536   0.001609
    147      -0.000000   0.000000   0.001403   0.001181   0.000779  -0.000809
    148      -0.000002   0.000002  -0.001014  -0.000861  -0.000572   0.000599
    149       0.000001  -0.000003  -0.002557  -0.002170  -0.001446   0.001514
    150       0.000000   0.000000   0.031086   0.025521   0.016400  -0.016310
    151      -0.000001   0.000001   0.006236   0.005101   0.003267  -0.003233
    152      -0.000001  -0.000001  -0.009100  -0.007446  -0.004768   0.004719
    153      -0.188481   0.331867   0.001202  -0.006708   0.015974   0.011385
    154       0.087030   0.091380  -0.000014   0.000053  -0.000079  -0.000010
    155      -0.106945   0.040473   0.000361  -0.002005   0.004747   0.003354
    156       0.053351  -0.296936  -0.000565   0.003169  -0.007574  -0.005426
    157      -0.170590  -0.188961  -0.000145   0.000819  -0.001981  -0.001444
    158       0.119538   0.030286  -0.000085   0.000470  -0.001111  -0.000783
    159      -0.010767   0.026616   0.000028  -0.000163   0.000400   0.000297
    160       0.023528   0.029616   0.000018  -0.000102   0.000244   0.000174
    161      -0.017655  -0.011197  -0.000003   0.000013  -0.000026  -0.000016
    162      -0.005358  -0.032266  -0.000072   0.000404  -0.000966  -0.000692
    163      -0.025285  -0.024886  -0.000075   0.000416  -0.000987  -0.000700
    164       0.015776   0.007667   0.000042  -0.000231   0.000547   0.000386
    165      -0.307505   0.079422   0.000284  -0.001580   0.003760   0.002677
    166      -0.050960   0.004366   0.000045  -0.000250   0.000588   0.000412
    167      -0.055992   0.027409   0.000057  -0.000315   0.000756   0.000544
    168       0.108695  -0.028434  -0.000129   0.000700  -0.001627  -0.001121
    169      -0.010170   0.035473   0.000003  -0.000036   0.000118   0.000116
    170       0.150360  -0.081594  -0.000177   0.000975  -0.002296  -0.001612
    171       0.163429  -0.046274  -0.000192   0.001050  -0.002450  -0.001697
    172      -0.099833   0.087091   0.000116  -0.000656   0.001568   0.001123
    173      -0.016230  -0.008664   0.000022  -0.000113   0.000251   0.000160
    174       0.090902  -0.031034  -0.000111   0.000620  -0.001476  -0.001052
    175      -0.184918   0.109324   0.000336  -0.001874   0.004459   0.003176
    176       0.152919  -0.074012  -0.000234   0.001306  -0.003105  -0.002209
    177      -0.121366   0.007950   0.000057  -0.000306   0.000709   0.000489
    178      -0.016093  -0.034891  -0.000085   0.000472  -0.001122  -0.000796
    179      -0.148998   0.056850   0.000186  -0.001016   0.002377   0.001654
    180      -0.183642   0.015580   0.000090  -0.000482   0.001112   0.000760
    181       0.076484  -0.060986  -0.000190   0.001041  -0.002445  -0.001708
    182       0.019193   0.013626   0.000040  -0.000225   0.000546   0.000398
    183       0.221860   0.056932  -0.005497   0.030613  -0.072782  -0.051783
    184       0.062821   0.017762   0.001481  -0.008334   0.020003   0.014423
    185      -0.001150  -0.020862   0.006697  -0.037453   0.089409   0.063989
    186      -0.142458  -0.009569   0.009314  -0.051559   0.121797   0.085838
    187      -0.036826  -0.008720  -0.002050   0.011486  -0.027469  -0.019707
    188       0.041784   0.010194  -0.005645   0.031309  -0.074105  -0.052376
    189      -0.004348  -0.005056  -0.012640   0.070521  -0.167936  -0.119766
    190       0.001976  -0.004048   0.008607  -0.048138   0.114916   0.082252
    191       0.005944  -0.014320   0.017973  -0.100532   0.239999   0.171747
    192      -0.007203   0.009509  -0.008364   0.046367  -0.109653  -0.077345
    193       0.004145  -0.005940   0.004276  -0.024825   0.061430   0.046197
    194       0.005377  -0.008080   0.005859  -0.032606   0.077425   0.054958
    195       0.005930  -0.008338   0.005876  -0.033034   0.079190   0.056905
    196      -0.009974   0.014886  -0.009042   0.051261  -0.123971  -0.090283
    197      -0.002568   0.005989  -0.003197   0.019618  -0.051007  -0.040845
    198       0.011197  -0.016143   0.009619  -0.054289   0.130712   0.094612
    199       0.001341  -0.001542   0.000708  -0.004026   0.009742   0.007090
    200      -0.005304   0.009456  -0.005218   0.029050  -0.069008  -0.049017
    201       0.012679   0.006944  -0.005229   0.028826  -0.067823  -0.047524
    202      -0.006954   0.001010   0.001170  -0.003816   0.002410  -0.005368
    203       0.005777   0.006731  -0.004100   0.024901  -0.064289  -0.051147
    204      -0.000568  -0.006775   0.007617  -0.039954   0.088932   0.056859
    205      -0.004183  -0.004140   0.004915  -0.023482   0.046325   0.022957
    206       0.021193  -0.011151   0.012309  -0.069410   0.167039   0.120910
    207       0.001395   0.001884  -0.009131   0.035967  -0.049344   0.002720
    208       0.001634   0.001956  -0.008189   0.032518  -0.045596   0.000661
    209      -0.000425   0.001691   0.005280  -0.019094   0.020277  -0.011962
    210       0.000544  -0.000660   0.012626  -0.047352   0.056633  -0.018396
    211       0.000630   0.001339   0.004711  -0.015356   0.009945  -0.020868
    212       0.000290   0.000349  -0.005902   0.022148  -0.026569   0.008437
    213      -0.000635   0.000071  -0.020161   0.077372  -0.098766   0.019295
    214      -0.000123   0.000154  -0.011036   0.042097  -0.052950   0.011716
    215       0.000264  -0.000213   0.021508  -0.082710   0.105909  -0.020383
    216      -0.000487   0.000247  -0.014514   0.054835  -0.067905   0.016079
    217      -0.000002  -0.000089   0.002166  -0.006772   0.005098  -0.005512
    218      -0.000389   0.000153  -0.010741   0.041600  -0.053914   0.009603
    219       0.000270  -0.000196   0.010383  -0.039883   0.050766  -0.010425
    220       0.000251  -0.000236   0.008155  -0.030263   0.036206  -0.010207
    221       0.000069  -0.000103   0.008356  -0.034883   0.050786  -0.002351
    222       0.000345  -0.000266   0.013139  -0.050844   0.065714  -0.012056
    223      -0.000041   0.000182  -0.006348   0.024308  -0.030809   0.006457
    224      -0.000139  -0.000103   0.004277  -0.016137   0.019934  -0.004783
    225      -0.000347  -0.000134  -0.006785   0.025741  -0.032268   0.006930
    226      -0.000119  -0.000058  -0.002827   0.009064  -0.007322   0.006978
    227       0.000131  -0.000024   0.002456  -0.013654   0.027509   0.007769
    228       0.000146  -0.000041   0.009701  -0.034313   0.036926  -0.016134
    229      -0.000108  -0.000147  -0.000954  -0.001227   0.012908   0.011952
    230       0.000047   0.000335  -0.016105   0.059586  -0.070703   0.021011
    231      -0.000053   0.000000  -0.019602   0.055787  -0.026206   0.062452
    232      -0.000000   0.000020   0.025123  -0.070562   0.030289  -0.082070
    233       0.000058  -0.000049  -0.002054   0.003932   0.004353   0.011417
    234      -0.000028  -0.000068   0.027216  -0.076032   0.030939  -0.090642
    235       0.000209   0.000112  -0.018459   0.049454  -0.013228   0.066693
    236       0.000114   0.000039   0.006052  -0.017866   0.010484  -0.017591
    237      -0.000002   0.000000  -0.042668   0.119273  -0.048500   0.142614
    238      -0.000001  -0.000004   0.050435  -0.140848   0.056905  -0.168712
    239      -0.000013  -0.000005  -0.029307   0.082394  -0.034409   0.098287
    240      -0.000008   0.000009  -0.033596   0.093002  -0.036838   0.109777
    241      -0.000003   0.000007  -0.014637   0.039583  -0.014448   0.045909
    242       0.000005  -0.000001   0.017750  -0.051331   0.023201  -0.062653
    243       0.000002  -0.000007   0.024128  -0.067884   0.028087  -0.081381
    244      -0.000003   0.000006  -0.004648   0.009954  -0.000275   0.008609
    245       0.000001   0.000010  -0.026267   0.076068  -0.034209   0.093535
    246       0.000001  -0.000011   0.031365  -0.088404   0.036889  -0.106147
    247      -0.000006  -0.000007   0.016222  -0.045049   0.017821  -0.053786
    248      -0.000000  -0.000002   0.000622  -0.002116   0.001381  -0.002727
    249      -0.000017  -0.000015  -0.013835   0.037723  -0.014296   0.043829
    250       0.000008   0.000007   0.009034  -0.026466   0.012468  -0.032572
    251      -0.000003  -0.000002  -0.004943   0.020306  -0.017006   0.030026
    252       0.000007   0.000003   0.017939  -0.045962   0.013223  -0.051017
    253       0.000003   0.000014  -0.022284   0.066422  -0.032336   0.083363
    254       0.000002  -0.000008   0.030050  -0.076927   0.021922  -0.085698
    255      -0.000002  -0.000001  -0.029334   0.054390   0.013872   0.039898
    256       0.000002  -0.000006  -0.031475   0.054925   0.020963   0.035929
    257      -0.000002   0.000001  -0.020928   0.041042   0.005839   0.033044
    258      -0.000002  -0.000005   0.042128  -0.075095  -0.025329  -0.051106
    259      -0.000006  -0.000007   0.027375  -0.046082  -0.021238  -0.027737
    260      -0.000011  -0.000010   0.009426  -0.012356  -0.013614  -0.002566
    261      -0.000001   0.000000  -0.065931   0.117973   0.039151   0.080973
    262      -0.000000  -0.000001  -0.086750   0.155217   0.051830   0.106589
    263      -0.000000   0.000002  -0.008400   0.014379   0.005723   0.008923
    264       0.000000   0.000000  -0.049934   0.087547   0.030591   0.057272
    265       0.000001  -0.000000   0.034537  -0.061286  -0.020795  -0.041270
    266       0.000001  -0.000001  -0.015172   0.029827   0.007642   0.024580
    267      -0.000000   0.000000   0.033441  -0.059747  -0.020113  -0.040657
    268       0.000000   0.000000  -0.014944   0.031959   0.006581   0.029974
    269      -0.000000  -0.000001   0.041118  -0.073755  -0.024537  -0.050811
    270      -0.000000  -0.000000   0.048402  -0.087085  -0.028719  -0.060411
    271       0.000002  -0.000001  -0.020714   0.036424   0.012843   0.024050
    272       0.000001   0.000000  -0.009852   0.017612   0.005949   0.012030
    273      -0.000001  -0.000001  -0.022504   0.040007   0.013332   0.027093
    274       0.000001  -0.000002  -0.016461   0.034884   0.006757   0.032589
    275      -0.000002   0.000001  -0.003969   0.000762   0.005831  -0.009548
    276       0.000001   0.000001   0.030202  -0.047743  -0.021381  -0.022903
    277       0.000000  -0.000001   0.050044  -0.089378  -0.030244  -0.061141
    278      -0.000001   0.000000  -0.018397   0.023730   0.015910   0.001970
    279      -0.000000  -0.000000  -0.053068   0.055825   0.052197  -0.022216
    280      -0.000001   0.000001   0.024301  -0.020227  -0.027000   0.022322
    281      -0.000002   0.000001   0.046907  -0.049625  -0.045924   0.018838
    282      -0.000000  -0.000001   0.069185  -0.068241  -0.070733   0.039413
    283       0.000000   0.000000  -0.028328   0.028186   0.028740  -0.015519
    284      -0.000001   0.000002  -0.024045   0.017740   0.028125  -0.027218
    285       0.000000  -0.000000  -0.112399   0.111962   0.114577  -0.062071
    286      -0.000001   0.000001   0.106908  -0.107166  -0.109035   0.058198
    287      -0.000001   0.000000   0.065629  -0.064786  -0.067011   0.037217
    288       0.000000  -0.000000  -0.074467   0.073073   0.075011  -0.041252
    289       0.000000   0.000000  -0.057756   0.058918   0.059350  -0.030758
    290      -0.000003   0.000001  -0.019384   0.016313   0.018165  -0.012291
    291      -0.000000   0.000000   0.056855  -0.056791  -0.057971   0.031383
    292       0.000000   0.000000   0.055289  -0.060545  -0.059398   0.027905
    293      -0.000002   0.000000  -0.030881   0.028393   0.030084  -0.018161
    294      -0.000000  -0.000000   0.069201  -0.070108  -0.071038   0.037479
    295      -0.000001   0.000001   0.018445  -0.017721  -0.018581   0.010708
    296      -0.000003   0.000000   0.041165  -0.040953  -0.042013   0.022922
    297      -0.000000  -0.000001  -0.035582   0.034694   0.035599  -0.019619
    298      -0.000002   0.000002   0.022037  -0.031063  -0.026826   0.006405
    299      -0.000000  -0.000000   0.010535  -0.007996  -0.009474   0.007295
    300      -0.000000  -0.000000   0.046021  -0.040584  -0.044216   0.028428
    301      -0.000001   0.000002  -0.079504   0.073551   0.078355  -0.047422
    302      -0.000001  -0.000000  -0.015080   0.024815   0.020347  -0.002689
    303      -0.000000   0.000000  -0.047583   0.013822   0.031555  -0.045538
    304      -0.000000   0.000000   0.007608  -0.008768  -0.008153   0.003050
    305       0.000001  -0.000001  -0.070422   0.015548   0.044377  -0.070464
    306      -0.000000   0.000000   0.067648  -0.013970  -0.042190   0.068438
    307      -0.000001   0.000001   0.013462  -0.007913  -0.010729   0.010183
    308       0.000001  -0.000002   0.051726  -0.002139  -0.028265   0.057808
    309      -0.000000   0.000000  -0.097548   0.019752   0.060737  -0.099249
    310       0.000001  -0.000000  -0.060524   0.013205   0.038383  -0.061763
    311      -0.000000  -0.000001  -0.150727   0.030063   0.093683  -0.153783
    312       0.000000   0.000000  -0.092701   0.017466   0.056192  -0.092275
    313      -0.000001   0.000001   0.042966  -0.011241  -0.029334   0.046421
    314       0.000001  -0.000001   0.034744  -0.005689  -0.020190   0.033664
    315      -0.000000   0.000000   0.063469  -0.013710  -0.040441   0.065660
    316      -0.000000   0.000001  -0.072258   0.017423   0.048050  -0.077189
    317      -0.000000  -0.000001   0.008431   0.002395  -0.000728   0.003089
    318      -0.000000   0.000000   0.086468  -0.018370  -0.054772   0.089066
    319       0.000000   0.000001   0.007029  -0.001916  -0.004852   0.007600
    320       0.000001  -0.000002  -0.032369   0.005796   0.019524  -0.032556
    321       0.000000   0.000000  -0.034681   0.005896   0.020259  -0.033497
    322       0.000002  -0.000001  -0.014622   0.011291   0.017672  -0.024072
    323      -0.000000  -0.000001  -0.032023   0.008923   0.022375  -0.035048
    324       0.000000   0.000001   0.037563  -0.001732  -0.017274   0.031507
    325       0.000001  -0.000000   0.065435  -0.003656  -0.030973   0.056265
    326       0.000000  -0.000001   0.072141  -0.017916  -0.048560   0.077786
    327       0.000000   0.000000  -0.065583  -0.027068  -0.000868  -0.021443
    328       0.000001  -0.000000  -0.049161  -0.016278   0.003435  -0.020353
    329      -0.000002   0.000000   0.046603   0.025095   0.006525   0.009174
    330       0.000000   0.000000   0.087362   0.041264   0.006509   0.022799
    331       0.000002  -0.000001   0.018665   0.017210   0.009805  -0.003707
    332      -0.000002  -0.000000  -0.038119  -0.021660  -0.006538  -0.006106
    333       0.000000   0.000000  -0.147814  -0.068763  -0.009871  -0.040026
    334      -0.000000   0.000001  -0.032691  -0.016265  -0.003316  -0.007470
    335      -0.000002  -0.000000   0.146916   0.068134   0.009534   0.040264
    336       0.000000   0.000000  -0.087893  -0.041918  -0.007311  -0.021042
    337       0.000002  -0.000001  -0.019551  -0.006876   0.001545  -0.010163
    338      -0.000002  -0.000000  -0.082045  -0.038220  -0.005627  -0.021750
    339       0.000000   0.000000   0.060517   0.028513   0.004561   0.015355
    340       0.000002  -0.000000   0.074477   0.034753   0.005144   0.019779
    341      -0.000002  -0.000001   0.047617   0.018271  -0.001978   0.022125
    342       0.000000   0.000000   0.087579   0.040012   0.004944   0.025168
    343       0.000002  -0.000000  -0.025172  -0.011747  -0.001715  -0.006792
    344      -0.000003  -0.000000   0.047863   0.022735   0.003748   0.012143
    345       0.000000  -0.000000  -0.047732  -0.020915  -0.001632  -0.015336
    346      -0.000001   0.000001  -0.008089  -0.007857  -0.005855   0.007013
    347      -0.000003  -0.000000   0.027531   0.008014  -0.004335   0.018031
    348       0.000000  -0.000000   0.067470   0.035383   0.009703   0.009246
    349       0.000000   0.000001  -0.019835  -0.015116  -0.008955   0.007810
    350      -0.000003  -0.000000  -0.090865  -0.042625  -0.006435  -0.024183
    351      -0.000000  -0.000000  -0.077667  -0.060398  -0.036653   0.033378
    352      -0.000001   0.000001   0.081764   0.064686   0.039980  -0.037462
    353      -0.000001  -0.000001  -0.044153  -0.039560  -0.027546   0.030414
    354       0.000000  -0.000000   0.093362   0.077171   0.049908  -0.050059
    355      -0.000001   0.000002  -0.039156  -0.037785  -0.027836   0.032639
    356      -0.000002  -0.000001   0.053464   0.043271   0.027424  -0.026756
    357       0.000000   0.000000  -0.141594  -0.116320  -0.074799   0.074466
    358       0.000001   0.000001   0.131119   0.107936   0.069544  -0.069419
    359      -0.000000  -0.000001  -0.175606  -0.144020  -0.092458   0.091827
    360       0.000000   0.000000   0.042458   0.034811   0.022342  -0.022183
    361       0.000001   0.000001  -0.086928  -0.071553  -0.046098   0.046002
    362      -0.000001  -0.000002   0.067650   0.055788   0.036004  -0.036014
    363       0.000000   0.000000  -0.063276  -0.051705  -0.033076   0.032689
    364       0.000001   0.000000   0.058949   0.048278   0.030945  -0.030662
    365      -0.000000  -0.000002  -0.049602  -0.040590  -0.026002   0.025744
    366       0.000000   0.000001  -0.006142  -0.005185  -0.003435   0.003584
    367       0.000001   0.000000   0.015465   0.012608   0.008050  -0.007949
    368       0.000001  -0.000003   0.016340   0.013450   0.008675  -0.008695
    369      -0.000000   0.000000   0.000542   0.000673   0.000587  -0.000825
    370       0.000000   0.000001   0.013273   0.010783   0.006849  -0.006686
    371       0.000001  -0.000003  -0.012921  -0.010897  -0.007204   0.007476
    372      -0.000000   0.000000  -0.021169  -0.017972  -0.011957   0.012527
    373      -0.000000   0.000001   0.000505   0.000432   0.000289  -0.000307
    374       0.000000  -0.000002   0.018356   0.015526   0.010292  -0.010731
    375      -0.000000   0.000000   0.008164   0.006934   0.004615  -0.004839
    376      -0.000001   0.000002   0.009565   0.008099   0.005374  -0.005609
    377       0.000002  -0.000003   0.010579   0.008981   0.005973  -0.006258
    378      -0.000000   0.000000  -0.002950  -0.002520  -0.001686   0.001779
    379      -0.000002   0.000002  -0.012620  -0.010730  -0.007148   0.007502
    380       0.000001  -0.000003  -0.006208  -0.005265  -0.003502   0.003664
    381      -0.000000   0.000000  -0.005741  -0.004907  -0.003286   0.003474
    382      -0.000002   0.000002  -0.000822  -0.000699  -0.000466   0.000490
    383       0.000003  -0.000003  -0.012482  -0.010601  -0.007058   0.007396
    384      -0.000000   0.000000  -0.008126  -0.006893  -0.004582   0.004794
    385      -0.000001   0.000002   0.002722   0.002305   0.001530  -0.001597
    386       0.000001  -0.000003   0.010653   0.009019   0.005983  -0.006247
    387      -0.000000   0.000000   0.004074   0.003480   0.002329  -0.002460
    388      -0.000002   0.000002   0.002107   0.001808   0.001215  -0.001291
    389       0.000002  -0.000003  -0.012165  -0.010336  -0.006885   0.007219
    390      -0.000000  -0.000000   0.006828   0.005851   0.003927  -0.004165
    391      -0.000002   0.000002  -0.008120  -0.006896  -0.004589   0.004810
    392       0.000001  -0.000003  -0.006361  -0.005406  -0.003602   0.003779
    393       0.000000  -0.000000  -0.130725  -0.107055  -0.068620   0.067991
    394      -0.000001   0.000002  -0.049884  -0.040813  -0.026134   0.025856
    395      -0.000002  -0.000001   0.058848   0.048277   0.031001  -0.030797
    396       0.000000   0.000000   0.108867   0.089328   0.057369  -0.057001
    397      -0.000000   0.000001  -0.024204  -0.019641  -0.012472   0.012188
    398      -0.000002  -0.000001  -0.066483  -0.054871  -0.035443   0.035506
    399      -0.000000   0.000000   0.109672   0.089986   0.057789  -0.057413
    400      -0.000001   0.000002   0.083232   0.068393   0.043985  -0.043784
    401      -0.000001  -0.000002   0.005975   0.004797   0.003014  -0.002901
    402       0.240595  -0.407527  -0.001293   0.007245  -0.017303  -0.012380
    403       0.122650   0.050216  -0.000233   0.001268  -0.002959  -0.002049
    404      -0.004957  -0.146570  -0.000209   0.001186  -0.002860  -0.002075
    405       0.058468   0.226701   0.000224  -0.001263   0.003036   0.002192
    406      -0.071330  -0.257709  -0.000283   0.001580  -0.003778  -0.002710
    407       0.060757   0.224413   0.000256  -0.001437   0.003444   0.002475
    408       0.264553   0.315169   0.000649  -0.003671   0.008863   0.006440
    409      -0.033429  -0.037012  -0.000103   0.000569  -0.001348  -0.000953
    410       0.092479   0.109744   0.000292  -0.001641   0.003942   0.002845
                324        325        326        327        328        329    
      0       0.000139  -0.000110   0.000086  -0.000121  -0.000000   0.000000
      1       0.000010  -0.000011   0.000010  -0.000014   0.000000  -0.000000
      2       0.000041  -0.000033   0.000023  -0.000034   0.000001   0.000000
      3      -0.001417   0.001103  -0.000858   0.001207  -0.000000   0.000000
      4       0.000338  -0.000250   0.000188  -0.000259   0.000000  -0.000000
      5      -0.000620   0.000474  -0.000367   0.000511   0.000001   0.000000
      6       0.002479  -0.001937   0.001511  -0.002128  -0.000000   0.000000
      7       0.000407  -0.000331   0.000263  -0.000375   0.000000  -0.000000
      8       0.000459  -0.000352   0.000269  -0.000377   0.000001  -0.000000
      9      -0.000199   0.000158  -0.000124   0.000175  -0.000000  -0.000000
     10      -0.000005   0.000003  -0.000003   0.000003   0.000001   0.000000
     11      -0.000055   0.000042  -0.000036   0.000047   0.000001  -0.000000
     12      -0.002368   0.001867  -0.001464   0.002067  -0.000000   0.000000
     13      -0.001686   0.001351  -0.001070   0.001519   0.000000  -0.000000
     14       0.000444  -0.000367   0.000292  -0.000420   0.000000  -0.000000
     15       0.005241  -0.004090   0.003187  -0.004484  -0.000000   0.000000
     16      -0.000635   0.000438  -0.000317   0.000424   0.000000  -0.000000
     17       0.000615  -0.000417   0.000296  -0.000392  -0.000000   0.000000
     18       0.012159  -0.009580   0.007508  -0.010603  -0.000000  -0.000000
     19      -0.006036   0.004746  -0.003715   0.005242   0.000000  -0.000000
     20      -0.003203   0.002502  -0.001951   0.002746  -0.000000   0.000000
     21      -0.095616   0.075615  -0.059375   0.083951   0.000000   0.000000
     22       0.037913  -0.029949   0.023502  -0.033216  -0.000000   0.000000
     23       0.003969  -0.003154   0.002485  -0.003524  -0.000000   0.000000
     24       0.102065  -0.081143   0.063909  -0.090531  -0.000000  -0.000000
     25      -0.037254   0.029450  -0.023117   0.032678  -0.000000   0.000000
     26       0.007046  -0.005870   0.004741  -0.006822   0.000000   0.000000
     27      -0.008928   0.007120  -0.005624   0.007985  -0.000000  -0.000000
     28       0.003977  -0.003149   0.002476  -0.003501  -0.000001   0.000000
     29       0.003147  -0.002222   0.001620  -0.002180   0.000000   0.000000
     30      -0.012632   0.012060  -0.010424   0.015597  -0.000000  -0.000000
     31       0.003436  -0.001791   0.000972  -0.000982   0.000000   0.000000
     32      -0.003146   0.002710  -0.002231   0.003244   0.000000  -0.000000
     33      -0.017208   0.027963  -0.028570   0.046341  -0.000000   0.000000
     34      -0.005169   0.007764  -0.007811   0.012595   0.000000  -0.000000
     35       0.004394  -0.007340   0.007533  -0.012234  -0.000000  -0.000000
     36       0.108288  -0.184812   0.191036  -0.311518   0.000000  -0.000000
     37       0.020520  -0.034824   0.035925  -0.058516  -0.000000   0.000000
     38      -0.002765   0.004616  -0.004717   0.007637  -0.000001   0.000000
     39      -0.110595   0.190326  -0.197423   0.322589  -0.000000  -0.000000
     40      -0.016787   0.028744  -0.029732   0.048494  -0.000000  -0.000000
     41      -0.012069   0.019872  -0.020204   0.032621  -0.000001   0.000000
     42       0.010932  -0.018866   0.019620  -0.032123  -0.000000  -0.000000
     43      -0.000300   0.000053   0.000160  -0.000470   0.000001  -0.000000
     44       0.006370  -0.010120   0.010086  -0.016071  -0.000001  -0.000000
     45       0.006245  -0.015868   0.018954  -0.033437  -0.000000   0.000000
     46       0.004578  -0.005600   0.004676  -0.006509  -0.000001   0.000000
     47       0.000750   0.000843  -0.001926   0.004200  -0.000001   0.000000
     48      -0.024697   0.005881   0.011788  -0.036968  -0.000000   0.000000
     49       0.009650  -0.001518  -0.005827   0.016873  -0.000001   0.000000
     50      -0.004113   0.002575  -0.000512  -0.001268  -0.000001   0.000000
     51       0.187549  -0.061958  -0.063739   0.231234   0.000001   0.000000
     52      -0.043282   0.013997   0.015055  -0.053883  -0.000001   0.000000
     53      -0.010218   0.003303   0.003594  -0.012850  -0.000000  -0.000000
     54      -0.196615   0.066426   0.065522  -0.241107  -0.000001  -0.000000
     55       0.025764  -0.009085  -0.008276   0.031337  -0.000001   0.000000
     56       0.027275  -0.008503  -0.009587   0.033647   0.000000  -0.000000
     57       0.020064  -0.006843  -0.006638   0.024609   0.000000   0.000000
     58       0.003846  -0.000676  -0.001603   0.004528  -0.000001   0.000000
     59      -0.007982   0.002342   0.002832  -0.009633  -0.000000  -0.000000
     60       0.020212  -0.011279  -0.004057   0.024939   0.000000  -0.000000
     61      -0.005773   0.001475   0.002124  -0.006772  -0.000001   0.000000
     62       0.000444  -0.002925   0.001514   0.000686   0.000001   0.000000
     63       0.022649  -0.039786   0.011424   0.030081   0.000000   0.000000
     64       0.009106  -0.016089   0.004680   0.011999   0.000000   0.000000
     65       0.006636  -0.008812   0.001705   0.008575   0.000000  -0.000000
     66      -0.139086   0.272048  -0.086459  -0.187863  -0.000003  -0.000000
     67      -0.021225   0.041068  -0.012933  -0.028472  -0.000000   0.000000
     68      -0.035589   0.069180  -0.021878  -0.047956  -0.000001  -0.000000
     69       0.142590  -0.282492   0.090621   0.194618   0.000003  -0.000000
     70       0.001622  -0.005018   0.002017   0.003295   0.000000  -0.000000
     71       0.039744  -0.077558   0.024609   0.053439   0.000001  -0.000000
     72      -0.014306   0.028490  -0.009199  -0.019628  -0.000000  -0.000000
     73       0.006926  -0.011680   0.003291   0.007951   0.000000   0.000000
     74      -0.004597   0.009279  -0.003012  -0.006384   0.000000  -0.000000
     75      -0.008448   0.028297  -0.011699  -0.019680  -0.000001  -0.000000
     76      -0.002181   0.007068  -0.002903  -0.004820  -0.000000  -0.000000
     77      -0.006172   0.006865  -0.000968  -0.004572  -0.000000  -0.000000
     78       0.027309   0.028083  -0.027609  -0.021116  -0.000006   0.000000
     79      -0.007126  -0.004376   0.005557   0.003383   0.000001   0.000000
     80      -0.004672  -0.008498   0.006804   0.006208   0.000001   0.000000
     81      -0.205850  -0.164485   0.182907   0.126056   0.000044   0.000000
     82      -0.001253  -0.000928   0.001142   0.000752  -0.000000   0.000000
     83       0.026949   0.022176  -0.024199  -0.016892  -0.000006  -0.000000
     84       0.213748   0.168293  -0.189562  -0.129779  -0.000047  -0.000000
     85       0.026273   0.021722  -0.023223  -0.016263  -0.000005   0.000000
     86      -0.017142  -0.013424   0.015114   0.010329   0.000003  -0.000000
     87      -0.020987  -0.016417   0.018686   0.012742   0.000006   0.000000
     88      -0.010687  -0.008994   0.009161   0.006489   0.000000   0.000000
     89      -0.001975  -0.001993   0.001554   0.001228  -0.000002  -0.000000
     90      -0.023346  -0.013721   0.022120   0.013438   0.000014   0.000000
     91       0.002448  -0.000322  -0.002833  -0.001110  -0.000006   0.000000
     92       0.002928   0.004367  -0.001747  -0.001967   0.000004   0.000000
     93      -0.029782   0.008685   0.037220   0.013669   0.000072   0.000003
     94      -0.000161   0.002288   0.000912  -0.000247   0.000003   0.000002
     95      -0.017232   0.004211   0.021207   0.007977   0.000041  -0.000001
     96       0.194256  -0.079604  -0.251628  -0.086541  -0.000531   0.000000
     97      -0.016383   0.006548   0.021153   0.007312   0.000044   0.000000
     98       0.064238  -0.025890  -0.082861  -0.028580  -0.000172   0.000000
     99      -0.203343   0.085388   0.265833   0.091152   0.000582  -0.000000
    100       0.032721  -0.012736  -0.041351  -0.014278  -0.000075   0.000001
    101      -0.042732   0.018649   0.056749   0.019373   0.000132  -0.000000
    102       0.021591  -0.008990  -0.028064  -0.009623  -0.000063  -0.000003
    103      -0.008190   0.003063   0.010057   0.003469   0.000013   0.000005
    104      -0.004016   0.000723   0.003646   0.001312  -0.000009  -0.000000
    105       0.013894  -0.011979  -0.027722  -0.009016  -0.000160  -0.000004
    106      -0.004382  -0.001994  -0.000251   0.000217  -0.000066   0.000007
    107       0.007707  -0.003785  -0.010745  -0.003616  -0.000028  -0.000012
    108      -0.024728  -0.035663  -0.040001  -0.010141  -0.000838   0.000032
    109      -0.003198  -0.008669  -0.011457  -0.003140  -0.000202  -0.000028
    110       0.006220   0.008268   0.008899   0.002200   0.000193  -0.000001
    111       0.188501   0.234460   0.246219   0.060077   0.005822   0.000001
    112       0.046101   0.057777   0.060890   0.014888   0.001423  -0.000000
    113       0.002109   0.002368   0.002355   0.000555   0.000087  -0.000009
    114      -0.193951  -0.239649  -0.250988  -0.061146  -0.006216  -0.000007
    115      -0.049198  -0.060978  -0.063918  -0.015579  -0.001492  -0.000006
    116      -0.027507  -0.034509  -0.036343  -0.008880  -0.000775  -0.000002
    117       0.018467   0.022796   0.023866   0.005813   0.000599   0.000004
    118       0.004939   0.006017   0.006278   0.001525   0.000194  -0.000014
    119       0.010970   0.013817   0.014506   0.003536   0.000153  -0.000023
    120       0.021258   0.024281   0.024876   0.005998   0.001583  -0.000065
    121       0.004511   0.006345   0.006832   0.001683  -0.000301  -0.000232
    122      -0.002329  -0.002358  -0.002294  -0.000536  -0.000222   0.000112
    123       0.025027   0.018481   0.016105   0.003574   0.007082   0.000261
    124      -0.007832  -0.006459  -0.005897  -0.001341  -0.001683   0.000327
    125       0.008362   0.005301   0.004234   0.000890   0.002765   0.000407
    126      -0.160528  -0.107178  -0.088443  -0.018987  -0.052699  -0.000037
    127       0.020906   0.014080   0.011677   0.002514   0.006539  -0.000218
    128      -0.027443  -0.018305  -0.015101  -0.003242  -0.008878   0.000227
    129       0.168650   0.112267   0.092484   0.019833   0.056694  -0.000060
    130      -0.008361  -0.005509  -0.004512  -0.000965  -0.003910   0.000233
    131       0.010444   0.006886   0.005642   0.001206   0.002595  -0.000511
    132      -0.015265  -0.010117  -0.008313  -0.001780  -0.007449  -0.001928
    133       0.002822   0.001827   0.001481   0.000313   0.003436  -0.004389
    134      -0.005264  -0.003468  -0.002844  -0.000609   0.007510  -0.011555
    135      -0.001326  -0.000791  -0.000599  -0.000121  -0.025064   0.009202
    136       0.001317   0.000787   0.000599   0.000120   0.021873  -0.044182
    137      -0.002517  -0.001944  -0.001750  -0.000399   0.063988   0.059540
    138      -0.002747  -0.002080  -0.001857  -0.000420   0.069267  -0.001580
    139       0.008402   0.006307   0.005600   0.001262  -0.192242  -0.000615
    140       0.018806   0.014068   0.012470   0.002806  -0.421275   0.000483
    141       0.000987   0.000723   0.000634   0.000142  -0.019342  -0.000244
    142      -0.010206  -0.007626  -0.006755  -0.001520   0.225060  -0.000648
    143      -0.019720  -0.014742  -0.013061  -0.002941   0.436842  -0.000765
    144       0.000849   0.000630   0.000556   0.000125  -0.017830   0.001415
    145       0.001330   0.000991   0.000876   0.000197  -0.028243   0.001091
    146       0.001906   0.001423   0.001261   0.000282  -0.041946   0.001146
    147      -0.000943  -0.000692  -0.000607  -0.000136   0.018439  -0.000345
    148       0.000710   0.000529   0.000467   0.000105  -0.015070   0.000062
    149       0.001791   0.001336   0.001183   0.000264  -0.039045   0.001147
    150      -0.017800  -0.011834  -0.009741  -0.002088  -0.005396   0.000384
    151      -0.003506  -0.002314  -0.001898  -0.000406   0.000289   0.000140
    152       0.005115   0.003373   0.002763   0.000591  -0.000496   0.000209
    153      -0.004708   0.003676  -0.002865   0.004032  -0.000000  -0.000000
    154      -0.000025   0.000046  -0.000048   0.000079  -0.000000   0.000000
    155      -0.001370   0.001053  -0.000814   0.001140  -0.000000   0.000000
    156       0.002259  -0.001778   0.001392  -0.001965  -0.000000   0.000000
    157       0.000615  -0.000498   0.000397  -0.000565  -0.000000  -0.000000
    158       0.000320  -0.000245   0.000187  -0.000262   0.000000   0.000000
    159      -0.000129   0.000107  -0.000086   0.000124  -0.000000  -0.000000
    160      -0.000074   0.000058  -0.000045   0.000066  -0.000000   0.000000
    161       0.000006  -0.000003   0.000001  -0.000001  -0.000000   0.000000
    162       0.000289  -0.000228   0.000179  -0.000253  -0.000000   0.000000
    163       0.000287  -0.000223   0.000171  -0.000241   0.000001  -0.000000
    164      -0.000156   0.000117  -0.000092   0.000126   0.000001  -0.000000
    165      -0.001104   0.000860  -0.000670   0.000941  -0.000000   0.000000
    166      -0.000167   0.000126  -0.000097   0.000134   0.000000  -0.000001
    167      -0.000226   0.000176  -0.000141   0.000197   0.000001   0.000000
    168       0.000441  -0.000323   0.000242  -0.000333  -0.000000  -0.000001
    169      -0.000067   0.000069  -0.000062   0.000094   0.000000   0.000001
    170       0.000654  -0.000499   0.000381  -0.000534   0.000001   0.000001
    171       0.000674  -0.000500   0.000378  -0.000522  -0.000000  -0.000000
    172      -0.000469   0.000370  -0.000289   0.000409  -0.000000  -0.000000
    173      -0.000054   0.000030  -0.000021   0.000023   0.000001  -0.000002
    174       0.000436  -0.000341   0.000266  -0.000375  -0.000000  -0.000001
    175      -0.001313   0.001022  -0.000798   0.001121   0.000001  -0.000000
    176       0.000914  -0.000715   0.000554  -0.000783   0.000002  -0.000000
    177      -0.000193   0.000143  -0.000108   0.000149  -0.000000   0.000002
    178       0.000327  -0.000254   0.000196  -0.000276   0.000001  -0.000002
    179      -0.000659   0.000489  -0.000375   0.000515   0.000002  -0.000001
    180      -0.000296   0.000214  -0.000160   0.000218  -0.000000   0.000001
    181       0.000687  -0.000520   0.000395  -0.000551   0.000001   0.000001
    182      -0.000167   0.000132  -0.000108   0.000150   0.000001   0.000003
    183       0.021372  -0.016656   0.012969  -0.018240   0.000000  -0.000000
    184      -0.006068   0.004845  -0.003825   0.005425  -0.000000   0.000000
    185      -0.026640   0.020999  -0.016460   0.023249  -0.000001  -0.000000
    186      -0.034919   0.026686  -0.020538   0.028669  -0.000000   0.000000
    187       0.008231  -0.006514   0.005115  -0.007233   0.000001  -0.000000
    188       0.021398  -0.016444   0.012697  -0.017761  -0.000000   0.000000
    189       0.049607  -0.038849   0.030341  -0.042757  -0.000000  -0.000000
    190      -0.034258   0.027033  -0.021208   0.029975  -0.000001   0.000000
    191      -0.071477   0.056302  -0.044112   0.062284  -0.000000   0.000000
    192       0.031451  -0.023939   0.018345  -0.025516  -0.000000  -0.000001
    193      -0.020601   0.017649  -0.014477   0.021028  -0.000001   0.000000
    194      -0.022575   0.017443  -0.013499   0.018901   0.000000  -0.000001
    195      -0.023726   0.018581  -0.014442   0.020253  -0.000000   0.000001
    196       0.038457  -0.031092   0.024680  -0.035106  -0.000001   0.000001
    197       0.019696  -0.018340   0.015676  -0.023317   0.000000  -0.000000
    198      -0.039965   0.031988  -0.025253   0.035806  -0.000000   0.000000
    199      -0.003009   0.002406  -0.001890   0.002670  -0.000001  -0.000002
    200       0.020167  -0.015635   0.012127  -0.017014   0.000001   0.000000
    201       0.019162  -0.014453   0.011025  -0.015296  -0.000000  -0.000001
    202       0.006713  -0.010051   0.010093  -0.016259   0.000001  -0.000000
    203       0.024543  -0.022804   0.019486  -0.028981   0.000000   0.000001
    204      -0.019403   0.010765  -0.006324   0.007016  -0.000000   0.000001
    205      -0.003187  -0.004200   0.006408  -0.011868   0.000000  -0.000001
    206      -0.051156   0.041149  -0.032627   0.046411   0.000001  -0.000000
    207      -0.024679   0.043934  -0.045665   0.074565  -0.000000  -0.000001
    208      -0.020837   0.037760  -0.039376   0.064379   0.000000   0.000001
    209       0.021496  -0.034342   0.035009  -0.056769  -0.000001   0.000000
    210       0.044268  -0.073094   0.074852  -0.121477  -0.000000   0.000000
    211       0.026157  -0.038994   0.039082  -0.062890   0.000001  -0.000000
    212      -0.020550   0.033964  -0.034787   0.056461  -0.000000   0.000001
    213      -0.064137   0.109431  -0.112993   0.184106  -0.000000   0.000000
    214      -0.035642   0.060107  -0.061790   0.100422  -0.000001  -0.000000
    215       0.068773  -0.117953   0.122131  -0.199341  -0.000001   0.000000
    216      -0.045810   0.075302  -0.076325   0.122916  -0.000000  -0.000001
    217       0.005796  -0.005034   0.002810  -0.002205   0.000001  -0.000001
    218      -0.034628   0.060245  -0.062774   0.102839  -0.000000   0.000001
    219       0.033518  -0.056678   0.058089  -0.094093  -0.000000   0.000001
    220       0.025257  -0.039674   0.039246  -0.062218   0.000000  -0.000001
    221       0.029313  -0.058817   0.065058  -0.110279  -0.000000  -0.000000
    222       0.042499  -0.073558   0.076398  -0.124871   0.000000   0.000001
    223      -0.020427   0.034580  -0.035555   0.057759   0.000001   0.000002
    224       0.013502  -0.022215   0.022562  -0.036397  -0.000001   0.000001
    225      -0.021165   0.035270  -0.035996   0.058230   0.000000   0.000000
    226      -0.007872   0.007375  -0.004573   0.004399  -0.000001  -0.000000
    227       0.010518  -0.032352   0.040646  -0.073497  -0.000002   0.000000
    228       0.028993  -0.039843   0.036346  -0.054416   0.000000  -0.000000
    229       0.000513  -0.016784   0.025234  -0.049012  -0.000000  -0.000000
    230      -0.050314   0.078673  -0.077728   0.123155  -0.000001  -0.000000
    231      -0.048353   0.020458   0.009232  -0.045103  -0.000000  -0.000001
    232       0.061369  -0.022454  -0.017082   0.067757  -0.000001  -0.000001
    233      -0.004163  -0.006146   0.013056  -0.028082  -0.000000  -0.000001
    234       0.066577  -0.022010  -0.022231   0.080814   0.000000   0.000000
    235      -0.044124   0.006158   0.027686  -0.078974  -0.000002   0.000000
    236       0.015127  -0.008824   0.000854   0.006735  -0.000001   0.000000
    237      -0.104934   0.034669   0.035478  -0.128785  -0.000000  -0.000000
    238       0.123814  -0.040431  -0.042491   0.153058  -0.000000  -0.000000
    239      -0.073358   0.025486   0.023517  -0.088347   0.000000   0.000000
    240      -0.078746   0.024285   0.027095  -0.094629  -0.000000   0.000000
    241      -0.031005   0.007734   0.011762  -0.037174  -0.000001  -0.000000
    242       0.049602  -0.019737  -0.014551   0.060315  -0.000001   0.000000
    243       0.060223  -0.019929  -0.020128   0.072915   0.000000  -0.000001
    244       0.000095  -0.005890   0.002934   0.002246  -0.000001  -0.000000
    245      -0.074008   0.029041   0.022440  -0.091449  -0.000001  -0.000000
    246       0.079276  -0.027175  -0.025985   0.096425   0.000000  -0.000000
    247       0.038870  -0.012070  -0.013735   0.048067  -0.000001   0.000000
    248       0.002678  -0.001495  -0.000409   0.002827  -0.000000   0.000000
    249      -0.030332   0.008392   0.010890  -0.036027  -0.000000  -0.000001
    250       0.026632  -0.011399  -0.007336   0.032469  -0.000000  -0.000002
    251      -0.036203   0.025390   0.004212  -0.045194   0.000001   0.000000
    252       0.028634  -0.001120  -0.014475   0.034047  -0.000000   0.000002
    253      -0.069982   0.031137   0.019079  -0.086982  -0.000001  -0.000000
    254       0.048142  -0.001878  -0.024650   0.058306   0.000001  -0.000001
    255       0.027865  -0.062184   0.021804   0.037925   0.000001  -0.000005
    256       0.042395  -0.078218   0.023780   0.056019   0.000001   0.000001
    257       0.011305  -0.036326   0.015294   0.016217   0.000001   0.000003
    258      -0.051326   0.099517  -0.031414  -0.068497  -0.000001   0.000001
    259      -0.043160   0.073505  -0.020586  -0.056475  -0.000000  -0.000003
    260      -0.027703   0.037112  -0.007516  -0.034944   0.000001   0.000001
    261       0.079639  -0.156320   0.049842   0.107160   0.000002   0.000000
    262       0.105694  -0.207457   0.066136   0.142716   0.000003  -0.000001
    263       0.011205  -0.019379   0.005558   0.013818  -0.000000   0.000000
    264       0.060025  -0.110555   0.033576   0.075413   0.000000  -0.000002
    265      -0.041674   0.079714  -0.024939  -0.054525  -0.000000  -0.000003
    266       0.018734  -0.046984   0.017291   0.032451   0.000002  -0.000001
    267      -0.040913   0.078579  -0.024474  -0.053764  -0.000000   0.000003
    268       0.019983  -0.059016   0.023231   0.041630   0.000002  -0.000000
    269      -0.050255   0.098615  -0.031346  -0.067707  -0.000001  -0.000002
    270      -0.059114   0.117081  -0.037471  -0.080371  -0.000001   0.000002
    271       0.025545  -0.047667   0.014625   0.032952   0.000001   0.000000
    272       0.012139  -0.023489   0.007376   0.016148   0.000001   0.000008
    273       0.026704  -0.051672   0.016324   0.035189   0.000001  -0.000002
    274       0.020170  -0.061950   0.024944   0.043025   0.000003   0.000002
    275       0.004333   0.017470  -0.011591  -0.012676  -0.000003   0.000001
    276      -0.036088   0.045598  -0.008711  -0.030694   0.000001   0.000002
    277      -0.061697   0.120308  -0.038144  -0.083129  -0.000000  -0.000000
    278       0.021557  -0.005904  -0.006486   0.003275  -0.000003   0.000002
    279       0.059737   0.034754  -0.045551  -0.027188  -0.000011  -0.000003
    280      -0.027601  -0.037833   0.033254   0.027901   0.000007   0.000000
    281      -0.052748  -0.028946   0.039227   0.022685   0.000008  -0.000003
    282      -0.078009  -0.064293   0.069906   0.048820   0.000016  -0.000000
    283       0.031736   0.025364  -0.027967  -0.019351  -0.000006  -0.000000
    284       0.027555   0.046075  -0.037693  -0.033482  -0.000009  -0.000000
    285       0.127544   0.101673  -0.112936  -0.077761  -0.000027   0.000000
    286      -0.122430  -0.095891   0.108047   0.073815   0.000026  -0.000000
    287      -0.073878  -0.060701   0.066078   0.046089   0.000015  -0.000000
    288       0.080489   0.065035  -0.069513  -0.048269  -0.000009  -0.000000
    289       0.068571   0.052068  -0.060672  -0.040869  -0.000017   0.000000
    290       0.013772   0.015214  -0.010398  -0.008737   0.000007   0.000000
    291      -0.063868  -0.051031   0.055309   0.038266   0.000003  -0.000001
    292      -0.077588  -0.054597   0.071608   0.046641   0.000032   0.000000
    293       0.027870   0.025409  -0.022494  -0.016745   0.000006  -0.000000
    294      -0.080892  -0.062726   0.071270   0.048508   0.000015  -0.000002
    295      -0.019549  -0.016736   0.017356   0.012342   0.000003  -0.000002
    296      -0.046519  -0.037416   0.041011   0.028377   0.000006   0.000003
    297       0.037725   0.030537  -0.032408  -0.022540  -0.000004  -0.000000
    298      -0.049521  -0.024963   0.048599   0.028072   0.000038  -0.000000
    299      -0.005056  -0.007868   0.003012   0.003515  -0.000007  -0.000000
    300      -0.037796  -0.038010   0.030416   0.023890  -0.000010  -0.000001
    301       0.075346   0.068855  -0.064011  -0.047301   0.000002  -0.000000
    302       0.043575   0.020058  -0.043790  -0.024702  -0.000041   0.000000
    303      -0.035514   0.021435   0.047935   0.014728   0.000104  -0.000039
    304      -0.012001  -0.006826   0.011585   0.006888   0.000014  -0.000021
    305      -0.065265   0.029362   0.084398   0.028195   0.000178   0.000016
    306       0.065814  -0.027458  -0.084704  -0.028921  -0.000169   0.000007
    307      -0.000400  -0.007753  -0.002446   0.001034  -0.000012  -0.000008
    308       0.072721  -0.016814  -0.088615  -0.033493  -0.000164  -0.000007
    309      -0.096542   0.039739   0.124698   0.042791   0.000261   0.000001
    310      -0.058683   0.025909   0.077623   0.026374   0.000180  -0.000001
    311      -0.150539   0.061329   0.194305   0.066835   0.000405  -0.000001
    312      -0.090475   0.034225   0.111247   0.038282   0.000156  -0.000015
    313       0.042846  -0.022827  -0.063240  -0.021257  -0.000213  -0.000008
    314       0.033766  -0.011056  -0.038870  -0.013520  -0.000026  -0.000032
    315       0.063327  -0.027244  -0.083548  -0.028561  -0.000158   0.000022
    316      -0.073047   0.035725   0.103629   0.035167   0.000304   0.000018
    317       0.005994   0.006486   0.007396   0.001988   0.000190  -0.000006
    318       0.085997  -0.036855  -0.113226  -0.038713  -0.000242   0.000030
    319       0.006922  -0.003693  -0.010087  -0.003371  -0.000025  -0.000074
    320      -0.032605   0.011988   0.040298   0.013994   0.000066   0.000044
    321      -0.033242   0.011153   0.038419   0.013307   0.000027  -0.000075
    322      -0.015952   0.024414   0.048522   0.015238   0.000407   0.000003
    323      -0.031754   0.018270   0.048906   0.016337   0.000190   0.000080
    324       0.035733  -0.002166  -0.026279  -0.009972   0.000166   0.000134
    325       0.063378  -0.005996  -0.050682  -0.019009   0.000237  -0.000098
    326       0.073169  -0.037277  -0.106345  -0.036009  -0.000345   0.000047
    327      -0.055718  -0.060579  -0.059071  -0.013736  -0.001461  -0.000441
    328      -0.042108  -0.036219  -0.029779  -0.006052  -0.000879   0.000317
    329       0.039356   0.056105   0.062158   0.015607   0.001350  -0.000131
    330       0.073141   0.091898   0.096946   0.023722   0.002138   0.000060
    331       0.015281   0.037756   0.048616   0.013131   0.000844   0.000039
    332      -0.031567  -0.047988  -0.054665  -0.013953  -0.001101   0.000149
    333      -0.125028  -0.155043  -0.162538  -0.039616  -0.003756   0.000028
    334      -0.026641  -0.035084  -0.037723  -0.009327  -0.000728  -0.000005
    335       0.125118   0.154909   0.162303   0.039546   0.003864   0.000084
    336      -0.068695  -0.085512  -0.089470  -0.021766  -0.001378  -0.000153
    337      -0.025088  -0.028956  -0.029753  -0.007186  -0.001711  -0.000085
    338      -0.067996  -0.083870  -0.087602  -0.021299  -0.001846   0.000193
    339       0.048983   0.060760   0.063570   0.015470   0.001227   0.000033
    340       0.062031   0.076749   0.080298   0.019542   0.001768  -0.000006
    341       0.057576   0.068450   0.071246   0.017331   0.003772   0.000060
    342       0.076355   0.093698   0.097835   0.023792   0.002544   0.000109
    343      -0.021320  -0.026491  -0.027785  -0.006775  -0.000648   0.000282
    344       0.039347   0.049428   0.052051   0.012718   0.001067   0.000033
    345      -0.043993  -0.052886  -0.054830  -0.013285  -0.001695  -0.001289
    346       0.009631   0.008180   0.007603   0.001749   0.002177   0.000842
    347       0.041938   0.047409   0.048440   0.011667   0.003411  -0.001908
    348       0.040841   0.054239   0.057752   0.014169  -0.000637   0.002171
    349       0.006742   0.002910   0.001630   0.000244   0.002894   0.001969
    350      -0.076605  -0.095627  -0.100520  -0.024535  -0.002326   0.000755
    351       0.031566   0.016870   0.011968   0.002309   0.012356  -0.005118
    352      -0.037153  -0.021422  -0.016053  -0.003225  -0.014049  -0.004619
    353       0.037952   0.029224   0.025895   0.005794   0.011083  -0.002004
    354      -0.055257  -0.037224  -0.030860  -0.006643  -0.016340   0.002065
    355       0.043246   0.034975   0.031605   0.007144   0.010285   0.000903
    356      -0.028453  -0.018366  -0.014901  -0.003168  -0.008940  -0.002520
    357       0.081410   0.054252   0.044724   0.009595   0.025388   0.000900
    358      -0.076162  -0.050959  -0.042093  -0.009042  -0.025201   0.000760
    359       0.100043   0.066378   0.054585   0.011693   0.032504  -0.001771
    360      -0.024162  -0.016033  -0.013189  -0.002826   0.009490   0.115172
    361       0.050441   0.033716   0.027833   0.005975   0.013595   0.061560
    362      -0.039612  -0.026564  -0.021961  -0.004719  -0.033550   0.040481
    363       0.035373   0.023284   0.019069   0.004075  -0.011643  -0.088450
    364      -0.033275  -0.021946  -0.017973  -0.003841  -0.029936  -0.013083
    365       0.027923   0.018424   0.015104   0.003229   0.001359   0.105070
    366       0.004234   0.003169   0.002818   0.000636  -0.113187  -0.270220
    367      -0.008617  -0.005722  -0.004727  -0.001019   0.044828   0.454736
    368      -0.009647  -0.006616  -0.005577  -0.001218   0.087947  -0.797785
    369      -0.001334  -0.001332  -0.001347  -0.000327   0.115224   0.160033
    370      -0.007066  -0.004455  -0.003528  -0.000736  -0.069819   0.076732
    371       0.008730   0.006401   0.005610   0.001253  -0.160579   0.078705
    372       0.014832   0.011068   0.009797   0.002204  -0.323984   0.017641
    373      -0.000371  -0.000284  -0.000256  -0.000059   0.011006   0.011799
    374      -0.012621  -0.009344  -0.008235  -0.001849   0.260830   0.007381
    375      -0.005736  -0.004286  -0.003797  -0.000855   0.126484  -0.017036
    376      -0.006601  -0.004887  -0.004306  -0.000966   0.131567   0.000486
    377      -0.007411  -0.005532  -0.004896  -0.001103   0.161614   0.010633
    378       0.002126   0.001602   0.001426   0.000321  -0.048770  -0.005022
    379       0.008902   0.006659   0.005899   0.001328  -0.194272   0.010189
    380       0.004330   0.003223   0.002850   0.000639  -0.092182  -0.021812
    381       0.004166   0.003157   0.002818   0.000637  -0.101985   0.006717
    382       0.000585   0.000442   0.000393   0.000089  -0.014764  -0.023406
    383       0.008756   0.006530   0.005778   0.001297  -0.186559  -0.002942
    384       0.005665   0.004217   0.003727   0.000838  -0.120675   0.004264
    385      -0.001881  -0.001395  -0.001232  -0.000277   0.039316   0.002729
    386      -0.007359  -0.005458  -0.004815  -0.001082   0.153402   0.002470
    387      -0.002942  -0.002222  -0.001978  -0.000447   0.068501   0.002421
    388      -0.001555  -0.001184  -0.001059  -0.000239   0.038080  -0.008991
    389       0.008555   0.006390   0.005659   0.001271  -0.185620  -0.001029
    390      -0.005011  -0.003809  -0.003404  -0.000770   0.121666  -0.003170
    391       0.005697   0.004253   0.003764   0.000847  -0.123068   0.006172
    392       0.004482   0.003352   0.002971   0.000667  -0.098592  -0.012459
    393       0.073800   0.048712   0.039931   0.008537   0.016540   0.000389
    394       0.027997   0.018413   0.015058   0.003214   0.018985  -0.000055
    395      -0.033560  -0.022267  -0.018312  -0.003922   0.000271   0.000214
    396      -0.062119  -0.041210  -0.033877  -0.007255  -0.023863  -0.003276
    397       0.012953   0.008308   0.006693   0.001414   0.007094  -0.003787
    398       0.039153   0.026367   0.021859   0.004706   0.012566  -0.003417
    399      -0.062553  -0.041479  -0.034087  -0.007298  -0.024944  -0.001629
    400      -0.047830  -0.031812  -0.026183  -0.005611  -0.033954   0.002178
    401      -0.003020  -0.001892  -0.001509  -0.000318   0.018398   0.000960
    402       0.005147  -0.004045   0.003165  -0.004464  -0.000000   0.000000
    403       0.000810  -0.000597   0.000450  -0.000618  -0.000000   0.000000
    404       0.000879  -0.000705   0.000557  -0.000791  -0.000001   0.000000
    405      -0.000923   0.000736  -0.000581   0.000824  -0.000000   0.000000
    406       0.001130  -0.000892   0.000701  -0.000989  -0.000000   0.000000
    407      -0.001035   0.000819  -0.000645   0.000913  -0.000000   0.000000
    408      -0.002733   0.002201  -0.001745   0.002481  -0.000000   0.000000
    409       0.000389  -0.000301   0.000231  -0.000325   0.000001  -0.000000
    410      -0.001195   0.000950  -0.000751   0.001062   0.000001  -0.000000
                330        331        332        333        334        335    
      0      -0.000001   0.000021  -0.000000   0.000019  -0.000096   0.000018
      1       0.000000  -0.000004   0.000000  -0.000003   0.000017  -0.000003
      2      -0.000000   0.000006  -0.000000   0.000006  -0.000029   0.000006
      3      -0.000000   0.000001  -0.000000   0.000001  -0.000005   0.000001
      4       0.000000  -0.000001   0.000000  -0.000001   0.000004  -0.000001
      5       0.000000   0.000001   0.000000   0.000001  -0.000004   0.000001
      6      -0.000000  -0.000002   0.000000  -0.000002   0.000008  -0.000001
      7       0.000000   0.000000   0.000000   0.000000  -0.000002   0.000000
      8       0.000000  -0.000000   0.000000  -0.000001   0.000003  -0.000001
      9       0.000000  -0.000007   0.000001  -0.000012   0.000057  -0.000013
     10      -0.000000   0.000008  -0.000001   0.000012  -0.000057   0.000013
     11       0.000000  -0.000008   0.000001  -0.000013   0.000062  -0.000014
     12       0.000000   0.000003  -0.000000   0.000003  -0.000013   0.000002
     13       0.000000  -0.000000   0.000000  -0.000000   0.000002  -0.000000
     14       0.000000   0.000001  -0.000000   0.000001  -0.000004   0.000001
     15      -0.000000  -0.000002   0.000000  -0.000002   0.000011  -0.000002
     16       0.000000  -0.000004   0.000000  -0.000003   0.000016  -0.000003
     17       0.000000  -0.000001   0.000000  -0.000001   0.000005  -0.000001
     18      -0.000000   0.000018  -0.000000   0.000018  -0.000088   0.000015
     19       0.000000  -0.000021  -0.000002  -0.000001   0.000006  -0.000006
     20      -0.000000   0.000012  -0.000000   0.000014  -0.000071   0.000011
     21      -0.000000  -0.000012   0.000000  -0.000012   0.000058  -0.000010
     22       0.000000   0.000020  -0.000000   0.000019  -0.000092   0.000016
     23       0.000000   0.000058  -0.000001   0.000053  -0.000260   0.000045
     24      -0.000000   0.000021  -0.000000   0.000020  -0.000096   0.000017
     25      -0.000000  -0.000010   0.000000  -0.000008   0.000038  -0.000006
     26       0.000000   0.000028  -0.000000   0.000030  -0.000149   0.000028
     27       0.000001   0.001710  -0.000018   0.001579  -0.007748   0.001342
     28      -0.000001  -0.001418   0.000014  -0.001391   0.006856  -0.001292
     29      -0.000001  -0.001196   0.000012  -0.001123   0.005516  -0.000977
     30      -0.000000  -0.000290   0.000005  -0.000315   0.001552  -0.000280
     31       0.000000   0.000465  -0.000006   0.000470  -0.002308   0.000409
     32      -0.000000  -0.000140   0.000002  -0.000124   0.000606  -0.000100
     33      -0.000000   0.000711  -0.000012   0.000819  -0.004040   0.000714
     34       0.000000  -0.000689   0.000012  -0.000815   0.004019  -0.000711
     35       0.000000  -0.000335   0.000009  -0.000476   0.002354  -0.000424
     36      -0.000000   0.000112  -0.000000   0.000061  -0.000293   0.000024
     37       0.000000   0.000052  -0.000000   0.000031  -0.000144   0.000010
     38       0.000000   0.000032  -0.000000   0.000018  -0.000086   0.000010
     39      -0.000000  -0.000041  -0.000000  -0.000017   0.000081  -0.000008
     40      -0.000000  -0.000058   0.000000  -0.000035   0.000166  -0.000013
     41       0.000000   0.000165  -0.000002   0.000120  -0.000569   0.000044
     42       0.000000  -0.001124  -0.000011  -0.000208   0.000906   0.000101
     43       0.000000  -0.000585  -0.000003  -0.000215   0.001001  -0.000027
     44       0.000000  -0.000950  -0.000008  -0.000228   0.001023   0.000056
     45       0.000000   0.003498  -0.000033   0.002276  -0.010844   0.000868
     46       0.000000   0.001832  -0.000004   0.000829  -0.003897   0.000208
     47       0.000000   0.001598  -0.000019   0.001147  -0.005482   0.000471
     48      -0.000002  -0.014289   0.000141  -0.009545   0.045508  -0.003729
     49      -0.000001  -0.006369   0.000058  -0.004237   0.020226  -0.001695
     50      -0.000002  -0.013088   0.000147  -0.008792   0.041826  -0.003287
     51       0.000000  -0.000095  -0.000013   0.000177  -0.000850   0.000089
     52       0.000000   0.000432   0.000001   0.000246  -0.001192   0.000126
     53      -0.000000  -0.000207   0.000007  -0.000282   0.001369  -0.000156
     54       0.000000   0.000187   0.000004   0.000102  -0.000511   0.000080
     55       0.000000  -0.000449  -0.000011   0.000053  -0.000290   0.000085
     56      -0.000000   0.000274   0.000007  -0.000103   0.000536  -0.000113
     57       0.000000   0.000205   0.000243  -0.001274   0.005089   0.001068
     58      -0.000000  -0.000549   0.000028  -0.000289   0.001209   0.000154
     59      -0.000000  -0.000379  -0.000167   0.001268  -0.005566  -0.000257
     60       0.000001  -0.011298  -0.000245   0.000394  -0.002632   0.001573
     61      -0.000000  -0.000162   0.000084  -0.000073  -0.000215   0.000956
     62      -0.000000   0.005924   0.000160  -0.000259   0.001444  -0.000529
     63      -0.000003   0.050862   0.001051  -0.002186   0.014332  -0.008208
     64      -0.000000   0.005126   0.000020  -0.000114   0.001221  -0.000869
     65       0.000003  -0.046165  -0.000886   0.001917  -0.012911   0.007484
     66       0.000000  -0.000533   0.000049  -0.000047  -0.000093   0.000374
     67      -0.000000   0.001806   0.000052  -0.000059   0.000372  -0.000306
     68       0.000000  -0.000481   0.000028  -0.000031  -0.000077   0.000298
     69       0.000000  -0.000570  -0.000041   0.000046  -0.000161   0.000063
     70      -0.000000   0.000279  -0.000081   0.000097   0.000049  -0.000735
     71       0.000000  -0.000337  -0.000006   0.000002  -0.000080   0.000178
     72      -0.000000   0.003342  -0.001247   0.000775   0.001313  -0.002271
     73       0.000000  -0.003408   0.000575  -0.000329  -0.001106   0.001665
     74      -0.000000   0.003384  -0.000817   0.000559   0.001219  -0.003058
     75       0.000000   0.002038   0.001684  -0.002052   0.001137   0.011351
     76      -0.000000  -0.000305   0.000009   0.000171  -0.000173  -0.002532
     77       0.000000   0.001468   0.001716  -0.001850   0.000874   0.008288
     78      -0.000003  -0.006012  -0.006496   0.007959  -0.003906  -0.045955
     79       0.000002   0.003945   0.003943  -0.004945   0.002457   0.028283
     80      -0.000003  -0.005614  -0.006098   0.007481  -0.003652  -0.043165
     81       0.000000   0.000125  -0.000192   0.000032   0.000105   0.000704
     82       0.000000   0.000355   0.000117  -0.000245   0.000220   0.001838
     83       0.000000   0.000103   0.000189  -0.000166   0.000049   0.000590
     84       0.000000   0.000065   0.000133  -0.000103   0.000040   0.000510
     85       0.000000   0.000082  -0.000430   0.000232   0.000126   0.000622
     86      -0.000000   0.000001  -0.000226   0.000133   0.000033   0.000057
     87      -0.000000  -0.000380   0.001024   0.000507  -0.000382  -0.005184
     88       0.000000  -0.000574   0.001001   0.000450  -0.000546  -0.006250
     89      -0.000000   0.000027  -0.000753   0.000235   0.000133   0.001147
     90       0.000001   0.000299  -0.009954   0.005785   0.001478   0.001647
     91       0.000000   0.000158  -0.005407   0.003270   0.000842   0.001073
     92      -0.000001  -0.000167   0.001756  -0.000348  -0.000137  -0.000038
     93      -0.000004  -0.001426   0.042890  -0.025404  -0.006712  -0.009639
     94      -0.000003  -0.001340   0.041432  -0.024618  -0.006471  -0.009094
     95       0.000001   0.000349  -0.009861   0.005795   0.001552   0.002369
     96       0.000000   0.000017  -0.000576   0.000707   0.000166   0.000125
     97      -0.000000  -0.000027   0.000941  -0.000784  -0.000189  -0.000145
     98      -0.000000  -0.000038   0.001230  -0.000627  -0.000162  -0.000159
     99       0.000000   0.000017  -0.000495   0.000342   0.000088   0.000118
    100      -0.000000  -0.000006   0.000166  -0.000538  -0.000124  -0.000099
    101      -0.000000   0.000004  -0.000179  -0.000541  -0.000117  -0.000068
    102       0.000003  -0.000111   0.002972  -0.003933  -0.000980  -0.001427
    103      -0.000001   0.000112  -0.003018   0.004448   0.001093   0.001479
    104      -0.000001   0.000038  -0.001269   0.000617   0.000164   0.000225
    105      -0.000001  -0.000192   0.006842   0.009596   0.001975   0.000556
    106       0.000001   0.000114  -0.003873  -0.005527  -0.001132  -0.000260
    107      -0.000002  -0.000032   0.000778   0.000834   0.000153  -0.000108
    108      -0.000002   0.000793  -0.028659  -0.044221  -0.009178  -0.003034
    109       0.000002  -0.000711   0.025715   0.039586   0.008215   0.002712
    110      -0.000001  -0.000063   0.002252   0.003046   0.000626   0.000173
    111       0.000001  -0.000006   0.000227   0.000292   0.000059   0.000011
    112       0.000001  -0.000005   0.000180   0.000216   0.000044   0.000006
    113       0.000002  -0.000034   0.001162   0.001557   0.000318   0.000068
    114       0.000000  -0.000008   0.000280   0.000441   0.000092   0.000032
    115       0.000001  -0.000005   0.000163   0.000238   0.000049   0.000014
    116       0.000003  -0.000007   0.000245   0.000357   0.000073   0.000018
    117       0.000007   0.000042  -0.001614  -0.002888  -0.000608  -0.000257
    118      -0.000002   0.000046  -0.001775  -0.003141  -0.000660  -0.000274
    119       0.000005   0.000066  -0.002440  -0.004039  -0.000844  -0.000319
    120       0.000049   0.000014  -0.000592  -0.001459  -0.000316  -0.000228
    121       0.000072   0.000006  -0.000346  -0.001162  -0.000255  -0.000203
    122      -0.000003   0.000006  -0.000231  -0.000444  -0.000095  -0.000066
    123      -0.000167  -0.000021   0.001063   0.003294   0.000723   0.000626
    124      -0.000168  -0.000020   0.001004   0.003116   0.000685   0.000594
    125      -0.000185  -0.000028   0.001309   0.003760   0.000822   0.000682
    126       0.000004   0.000001  -0.000051  -0.000132  -0.000029  -0.000021
    127       0.000026   0.000001  -0.000041  -0.000109  -0.000024  -0.000017
    128      -0.000031  -0.000002   0.000085   0.000212   0.000046   0.000032
    129       0.000023   0.000000  -0.000017  -0.000051  -0.000011  -0.000009
    130       0.000024  -0.000000   0.000001  -0.000000  -0.000000  -0.000000
    131      -0.000005  -0.000000   0.000012   0.000035   0.000008   0.000006
    132       0.001177   0.000002  -0.000034   0.000068   0.000018   0.000046
    133       0.001001   0.000002  -0.000043   0.000015   0.000006   0.000030
    134       0.002187   0.000005  -0.000099  -0.000030  -0.000002   0.000045
    135       0.000196  -0.000000   0.000004  -0.000008  -0.000002  -0.000005
    136      -0.000029  -0.000001   0.000017   0.000015   0.000003  -0.000005
    137       0.000448   0.000000  -0.000015  -0.000022  -0.000004   0.000001
    138       0.000702   0.000000   0.000002   0.000001   0.000000  -0.000001
    139       0.000151  -0.000000   0.000001   0.000000  -0.000000  -0.000001
    140      -0.000230  -0.000000   0.000002   0.000001   0.000000  -0.000001
    141       0.000506   0.000000   0.000001   0.000001   0.000000  -0.000000
    142       0.000302  -0.000000  -0.000000  -0.000000  -0.000000  -0.000000
    143       0.000207   0.000000  -0.000000  -0.000001  -0.000000  -0.000000
    144      -0.005816  -0.000000  -0.000004  -0.000007  -0.000002   0.000000
    145      -0.010314  -0.000000  -0.000005  -0.000009  -0.000003   0.000001
    146      -0.013270  -0.000000  -0.000007  -0.000015  -0.000004  -0.000000
    147      -0.028164  -0.000001  -0.000005  -0.000009  -0.000003   0.000001
    148       0.012138   0.000000   0.000003   0.000005   0.000002  -0.000000
    149       0.039330   0.000001   0.000008   0.000011   0.000004  -0.000002
    150      -0.000398  -0.000000   0.000043   0.000228   0.000052   0.000057
    151      -0.000029  -0.000001   0.000077   0.000277   0.000062   0.000059
    152       0.000044   0.000001  -0.000038  -0.000108  -0.000024  -0.000020
    153      -0.000000   0.000000   0.000000   0.000000  -0.000001   0.000000
    154       0.000000  -0.000000   0.000000  -0.000000   0.000002  -0.000000
    155       0.000000   0.000000  -0.000000   0.000000  -0.000001   0.000000
    156      -0.000000  -0.000000  -0.000000  -0.000000   0.000001  -0.000000
    157       0.000000   0.000001   0.000000   0.000001  -0.000004   0.000001
    158       0.000000  -0.000000   0.000000  -0.000000   0.000002  -0.000000
    159      -0.000000   0.000001  -0.000000   0.000001  -0.000003   0.000001
    160       0.000000  -0.000000  -0.000000  -0.000000   0.000001  -0.000000
    161       0.000000   0.000000   0.000000   0.000000  -0.000002   0.000000
    162      -0.000000   0.000000   0.000000  -0.000000   0.000001  -0.000000
    163       0.000000   0.000001   0.000000   0.000001  -0.000003   0.000000
    164       0.000000  -0.000001   0.000000  -0.000001   0.000005  -0.000001
    165      -0.000000   0.000006  -0.000000   0.000005  -0.000027   0.000005
    166       0.000002  -0.000075   0.000000  -0.000066   0.000331  -0.000062
    167      -0.000001   0.000044  -0.000000   0.000039  -0.000194   0.000036
    168       0.000006  -0.000178  -0.000000  -0.000163   0.000811  -0.000157
    169      -0.000005   0.000164   0.000000   0.000149  -0.000744   0.000143
    170      -0.000004   0.000121   0.000000   0.000110  -0.000549   0.000106
    171       0.000002  -0.000071   0.000000  -0.000064   0.000321  -0.000062
    172       0.000002  -0.000047   0.000000  -0.000043   0.000214  -0.000041
    173       0.000008  -0.000240   0.000001  -0.000217   0.001083  -0.000208
    174       0.000002  -0.000050   0.000005  -0.000076   0.000356  -0.000077
    175       0.000001  -0.000020   0.000002  -0.000031   0.000144  -0.000032
    176       0.000000  -0.000004   0.000000  -0.000005   0.000025  -0.000005
    177      -0.000005   0.000102  -0.000011   0.000161  -0.000748   0.000165
    178       0.000005  -0.000102   0.000011  -0.000162   0.000753  -0.000166
    179       0.000003  -0.000062   0.000007  -0.000098   0.000456  -0.000101
    180      -0.000002   0.000039  -0.000004   0.000062  -0.000287   0.000064
    181      -0.000002   0.000032  -0.000003   0.000049  -0.000231   0.000051
    182      -0.000008   0.000163  -0.000016   0.000258  -0.001200   0.000265
    183       0.000001  -0.000026  -0.000004   0.000017  -0.000086   0.000002
    184      -0.000003   0.000219   0.000020  -0.000015   0.000079   0.000052
    185       0.000001  -0.000087  -0.000004  -0.000033   0.000160  -0.000043
    186      -0.000000  -0.000033   0.000004  -0.000074   0.000363  -0.000047
    187       0.000000   0.000002  -0.000001   0.000008  -0.000039   0.000004
    188      -0.000001  -0.000048   0.000007  -0.000129   0.000640  -0.000084
    189      -0.000000  -0.000325   0.000004  -0.000307   0.001508  -0.000266
    190      -0.000000  -0.000028   0.000000  -0.000024   0.000119  -0.000020
    191      -0.000000  -0.000775   0.000008  -0.000723   0.003554  -0.000626
    192       0.000006   0.010781  -0.000111   0.010202  -0.050145   0.008989
    193      -0.000001  -0.001511   0.000016  -0.001441   0.007086  -0.001283
    194       0.000009   0.015912  -0.000164   0.015062  -0.074036   0.013281
    195      -0.000011  -0.023589   0.000244  -0.021775   0.106830  -0.018476
    196      -0.000007  -0.014331   0.000148  -0.013232   0.064922  -0.011234
    197       0.000002   0.003660  -0.000038   0.003405  -0.016716   0.002921
    198      -0.000004  -0.007569   0.000077  -0.007244   0.035645  -0.006501
    199       0.000017   0.032601  -0.000333   0.031122  -0.153099   0.027815
    200      -0.000003  -0.005487   0.000056  -0.005238   0.025765  -0.004680
    201      -0.000001  -0.001816   0.000021  -0.001668   0.008173  -0.001405
    202      -0.000000  -0.000643   0.000007  -0.000583   0.002858  -0.000496
    203       0.000001   0.001925  -0.000022   0.001737  -0.008505   0.001439
    204       0.000001   0.005463  -0.000078   0.005617  -0.027624   0.004905
    205      -0.000001  -0.005027   0.000072  -0.005168   0.025412  -0.004511
    206      -0.000000  -0.000472   0.000006  -0.000476   0.002338  -0.000416
    207       0.000004  -0.010064   0.000186  -0.012080   0.059599  -0.010567
    208      -0.000003   0.008889  -0.000164   0.010638  -0.052476   0.009282
    209      -0.000001   0.001277  -0.000023   0.001534  -0.007575   0.001362
    210      -0.000001   0.001601  -0.000041   0.002246  -0.011083   0.001951
    211       0.000000  -0.000526   0.000013  -0.000732   0.003612  -0.000643
    212      -0.000001   0.002826  -0.000080   0.004189  -0.020690   0.003684
    213      -0.000000  -0.000276   0.000002  -0.000159   0.000752  -0.000042
    214       0.000000   0.000175  -0.000001   0.000122  -0.000591   0.000079
    215      -0.000000  -0.000602   0.000005  -0.000385   0.001839  -0.000140
    216       0.000000  -0.005319  -0.000053  -0.001003   0.004386   0.000503
    217       0.000000  -0.004035  -0.000040  -0.000765   0.003348   0.000383
    218      -0.000000   0.006036   0.000064   0.001015  -0.004367  -0.000674
    219      -0.000000   0.010921   0.000125   0.001515  -0.006331  -0.001332
    220       0.000000  -0.008862  -0.000101  -0.001261   0.005295   0.001057
    221       0.000000  -0.003336  -0.000043  -0.000346   0.001367   0.000466
    222      -0.000000   0.008172   0.000071   0.001939  -0.008718  -0.000436
    223      -0.000001   0.019490   0.000171   0.004534  -0.020342  -0.001102
    224      -0.000000   0.008318   0.000073   0.001946  -0.008736  -0.000456
    225       0.000001  -0.001656   0.000105  -0.003482   0.016927  -0.002022
    226      -0.000001   0.003433  -0.000131   0.004889  -0.023667   0.002633
    227       0.000001  -0.002612   0.000109  -0.003995   0.019365  -0.002193
    228      -0.000007  -0.042091   0.000308  -0.024916   0.118330  -0.008759
    229      -0.000005  -0.026680   0.000198  -0.015852   0.075292  -0.005586
    230      -0.000003  -0.018970   0.000136  -0.011182   0.053105  -0.003924
    231       0.000035   0.211651  -0.002195   0.141614  -0.674642   0.054444
    232       0.000019   0.119450  -0.001235   0.079732  -0.379790   0.030568
    233       0.000016   0.100017  -0.001035   0.066968  -0.319063   0.025793
    234      -0.000007  -0.040343   0.000485  -0.026903   0.127724  -0.009629
    235      -0.000007  -0.041380   0.000512  -0.027728   0.131604  -0.009866
    236       0.000009   0.057600  -0.000722   0.038590  -0.183098   0.013636
    237      -0.000001  -0.002881   0.000062  -0.003077   0.014909  -0.001625
    238      -0.000001  -0.003233   0.000066  -0.003587   0.017444  -0.002005
    239       0.000001   0.003271  -0.000077   0.003876  -0.018857   0.002183
    240       0.000000  -0.001135   0.000960  -0.007139   0.030576   0.002666
    241      -0.000000   0.002684  -0.001373   0.010771  -0.046419  -0.003553
    242       0.000000  -0.001741   0.000652  -0.005157   0.022169   0.001807
    243      -0.000000   0.001288  -0.002420   0.013232  -0.052823  -0.011092
    244      -0.000000   0.000336  -0.001151   0.006397  -0.025705  -0.005109
    245      -0.000000   0.001183  -0.001744   0.009510  -0.037899  -0.008058
    246      -0.000001  -0.002352  -0.001463   0.009359  -0.039562  -0.004337
    247       0.000001   0.003152   0.002201  -0.014096   0.059519   0.006643
    248       0.000002   0.004878   0.003024  -0.019046   0.080228   0.009276
    249       0.000000   0.024359  -0.000111  -0.000461   0.007862  -0.010219
    250       0.000000   0.038127  -0.000010  -0.000848   0.011890  -0.014298
    251       0.000000  -0.002570   0.000010   0.000075  -0.000962   0.001115
    252      -0.000008   0.116587   0.003188  -0.005025   0.027723  -0.009666
    253       0.000002  -0.036758  -0.000981   0.001667  -0.009313   0.003373
    254       0.000005  -0.077035  -0.002104   0.003244  -0.017946   0.006343
    255       0.000043  -0.735299  -0.014617   0.030936  -0.205852   0.118880
    256      -0.000009   0.162256   0.003234  -0.006862   0.045471  -0.025915
    257      -0.000027   0.470632   0.009376  -0.019827   0.131786  -0.075961
    258      -0.000007   0.122962   0.002069  -0.004753   0.033531  -0.019648
    259       0.000012  -0.219512  -0.003493   0.008239  -0.059441   0.035457
    260      -0.000005   0.086824   0.001364  -0.003307   0.023795  -0.014010
    261      -0.000001   0.013402   0.000173  -0.000280   0.003060  -0.003495
    262       0.000001  -0.023987  -0.000350   0.000475  -0.005275   0.006457
    263      -0.000000   0.007425   0.000099  -0.000184   0.001881  -0.002115
    264      -0.000002   0.025144  -0.004936   0.002925   0.008359  -0.013482
    265      -0.000003   0.042081  -0.007451   0.004263   0.013871  -0.020848
    266      -0.000000   0.007000  -0.001364   0.000837   0.002308  -0.004169
    267       0.000004  -0.042789   0.013854  -0.008327  -0.015857   0.023596
    268      -0.000000   0.001716  -0.000431   0.000307   0.000590  -0.001536
    269      -0.000003   0.031089  -0.010054   0.006031   0.011542  -0.017100
    270       0.000002  -0.023423   0.006119  -0.003919  -0.008421   0.017211
    271       0.000000  -0.005454   0.001182  -0.000729  -0.001905   0.003499
    272       0.000007  -0.078188   0.020885  -0.013332  -0.028270   0.057104
    273       0.000001  -0.000889   0.002027  -0.000470  -0.000441  -0.014961
    274      -0.000001   0.001733  -0.001556  -0.000389   0.001004   0.022248
    275      -0.000000   0.000953  -0.000455  -0.000322   0.000477   0.009516
    276      -0.000007  -0.021791  -0.023048   0.025952  -0.012851  -0.126712
    277       0.000001   0.002781   0.002393  -0.002655   0.001471   0.012262
    278      -0.000006  -0.020186  -0.021236   0.023934  -0.011866  -0.117081
    279       0.000042   0.088732   0.094406  -0.116201   0.057143   0.669331
    280      -0.000006  -0.012730  -0.013375   0.016535  -0.008239  -0.095928
    281       0.000037   0.076686   0.081844  -0.100608   0.049342   0.578643
    282      -0.000007  -0.016406  -0.016740   0.020798  -0.010119  -0.117514
    283      -0.000015  -0.034060  -0.034004   0.042592  -0.020900  -0.241184
    284      -0.000003  -0.008050  -0.007807   0.009755  -0.004886  -0.055273
    285      -0.000001  -0.002162  -0.000718   0.001600  -0.001464  -0.013235
    286      -0.000002  -0.004389  -0.001128   0.002986  -0.002986  -0.026266
    287      -0.000001  -0.001744  -0.000504   0.001152  -0.001106  -0.009177
    288      -0.000000  -0.003700   0.004212   0.004009  -0.003097  -0.037328
    289       0.000000   0.004049  -0.003441  -0.004781   0.003269   0.040216
    290       0.000000   0.003081  -0.003046  -0.003351   0.002553   0.030674
    291       0.000001   0.004514  -0.006929  -0.007179   0.003695   0.051980
    292      -0.000001  -0.001794   0.002605   0.003312  -0.001380  -0.020773
    293       0.000001   0.004001  -0.006324  -0.006261   0.003305   0.046222
    294      -0.000000   0.004006  -0.009572  -0.003416   0.004056   0.048546
    295      -0.000001   0.004295  -0.010724  -0.003759   0.004371   0.052731
    296       0.000001  -0.007499   0.017878   0.006709  -0.007555  -0.091244
    297       0.000005   0.000154   0.015898  -0.013238  -0.003203  -0.005337
    298       0.000004  -0.000013   0.016575  -0.013181  -0.003246  -0.005302
    299       0.000007   0.000037   0.028075  -0.022012  -0.005382  -0.008598
    300      -0.000014  -0.004174   0.108388  -0.058726  -0.015503  -0.017978
    301      -0.000007  -0.002070   0.055191  -0.029880  -0.007822  -0.008526
    302       0.000006   0.002006  -0.052290   0.028450   0.007529   0.009030
    303       0.000049   0.021283  -0.647936   0.384231   0.101276   0.143826
    304       0.000027   0.011476  -0.349354   0.207228   0.054619   0.077559
    305      -0.000020  -0.008347   0.254570  -0.150608  -0.039710  -0.056498
    306      -0.000007  -0.004109   0.132129  -0.078180  -0.020443  -0.028080
    307       0.000007   0.004619  -0.149097   0.088454   0.023112   0.031692
    308       0.000006   0.004052  -0.131651   0.078189   0.020389   0.027620
    309      -0.000003  -0.000440   0.013687  -0.010122  -0.002528  -0.002562
    310       0.000003   0.000435  -0.013310   0.010158   0.002539   0.002656
    311       0.000003   0.000458  -0.014610   0.010936   0.002706   0.002499
    312       0.000011  -0.000560   0.016194  -0.018298  -0.004557  -0.006250
    313       0.000007  -0.000372   0.010885  -0.010831  -0.002728  -0.003853
    314       0.000021  -0.001188   0.034516  -0.036621  -0.009166  -0.012703
    315      -0.000040   0.001208  -0.033617   0.039030   0.009776   0.014190
    316      -0.000030   0.000898  -0.024981   0.028607   0.007177   0.010482
    317       0.000010  -0.000324   0.008974  -0.010935  -0.002727  -0.003902
    318      -0.000012   0.000702  -0.018904   0.026733   0.006599   0.009168
    319       0.000034  -0.001832   0.049181  -0.069414  -0.017144  -0.023897
    320      -0.000020   0.001111  -0.029955   0.041503   0.010261   0.014315
    321      -0.000011   0.000238  -0.012000  -0.020518  -0.004412  -0.002744
    322      -0.000000   0.000017  -0.000746  -0.000924  -0.000194  -0.000102
    323       0.000011  -0.000340   0.015733   0.026177   0.005588   0.003154
    324       0.000024   0.002094  -0.071397  -0.101098  -0.020708  -0.004830
    325      -0.000018  -0.001546   0.052714   0.074197   0.015191   0.003515
    326       0.000008   0.000727  -0.025031  -0.036508  -0.007503  -0.001911
    327       0.000030  -0.011009   0.397572   0.611788   0.126944   0.041795
    328      -0.000021   0.007677  -0.277296  -0.426737  -0.088549  -0.029178
    329       0.000007  -0.003105   0.112191   0.172692   0.035835   0.011821
    330       0.000001   0.001464  -0.052946  -0.080270  -0.016642  -0.005418
    331       0.000001   0.000933  -0.033823  -0.051490  -0.010680  -0.003512
    332       0.000005   0.003776  -0.136452  -0.205864  -0.042664  -0.013802
    333      -0.000009   0.000175  -0.006116  -0.008644  -0.001776  -0.000452
    334      -0.000002   0.000067  -0.002412  -0.003740  -0.000776  -0.000252
    335      -0.000031   0.000456  -0.015878  -0.022121  -0.004537  -0.001102
    336       0.000035   0.000471  -0.017506  -0.028829  -0.006023  -0.002261
    337       0.000012   0.000187  -0.006942  -0.011413  -0.002384  -0.000891
    338      -0.000043  -0.000586   0.021749   0.035698   0.007456   0.002786
    339      -0.000096  -0.000631   0.023685   0.040404   0.008467   0.003356
    340       0.000064   0.000473  -0.017785  -0.030377  -0.006366  -0.002528
    341      -0.000013  -0.000048   0.001801   0.003045   0.000638   0.000249
    342      -0.000018  -0.000372   0.014054   0.024205   0.005077   0.002035
    343      -0.000057  -0.001214   0.045869   0.079168   0.016607   0.006674
    344      -0.000007  -0.000115   0.004355   0.007584   0.001592   0.000650
    345       0.000222  -0.000019   0.000398  -0.000652  -0.000156  -0.000156
    346      -0.000137   0.000018  -0.000481  -0.000047  -0.000000   0.000031
    347       0.000294  -0.000029   0.000703  -0.000386  -0.000102  -0.000112
    348      -0.000830  -0.000113   0.005472   0.016299   0.003558   0.002780
    349      -0.000758  -0.000106   0.005112   0.015101   0.003295   0.002566
    350      -0.000289  -0.000048   0.002226   0.006222   0.001353   0.001010
    351       0.002769   0.000382  -0.018386  -0.055100  -0.012082  -0.010263
    352       0.002376   0.000324  -0.015600  -0.046744  -0.010249  -0.008709
    353       0.001177   0.000163  -0.007875  -0.023657  -0.005188  -0.004409
    354      -0.000733  -0.000123   0.005590   0.015489   0.003381   0.002751
    355      -0.000368  -0.000069   0.003080   0.008342   0.001818   0.001451
    356       0.000973   0.000169  -0.007667  -0.021072  -0.004597  -0.003718
    357      -0.000232  -0.000016   0.000717   0.001963   0.000427   0.000330
    358      -0.000169  -0.000015   0.000659   0.001706   0.000370   0.000272
    359       0.000363   0.000020  -0.000895  -0.002428  -0.000528  -0.000404
    360      -0.027614  -0.000057   0.001114  -0.000261  -0.000124  -0.000738
    361      -0.015037  -0.000031   0.000597  -0.000177  -0.000075  -0.000409
    362      -0.010317  -0.000021   0.000406  -0.000101  -0.000047  -0.000272
    363       0.012899   0.000028  -0.000658  -0.000402  -0.000061   0.000220
    364       0.002124   0.000004  -0.000081  -0.000032  -0.000003   0.000033
    365      -0.015443  -0.000033   0.000776   0.000471   0.000070  -0.000261
    366      -0.001905  -0.000002   0.000081   0.000098   0.000019  -0.000015
    367       0.001882   0.000003  -0.000133  -0.000170  -0.000033   0.000021
    368      -0.002707  -0.000006   0.000232   0.000280   0.000054  -0.000041
    369       0.000010   0.000005  -0.000132   0.000020   0.000011   0.000087
    370       0.000387   0.000003  -0.000066   0.000022   0.000008   0.000048
    371       0.000759   0.000002  -0.000055   0.000005   0.000004   0.000035
    372      -0.009963   0.000000  -0.000028  -0.000023  -0.000005   0.000007
    373      -0.005139   0.000000  -0.000019  -0.000015  -0.000003   0.000005
    374      -0.003121   0.000000  -0.000015  -0.000009  -0.000002   0.000005
    375       0.078907   0.000002   0.000049   0.000084   0.000026  -0.000005
    376      -0.007084  -0.000000  -0.000004  -0.000006  -0.000002   0.000000
    377      -0.059374  -0.000001  -0.000035  -0.000061  -0.000019   0.000003
    378       0.044478   0.000001   0.000024   0.000048   0.000015  -0.000001
    379      -0.086002  -0.000002  -0.000045  -0.000092  -0.000029   0.000002
    380       0.189450   0.000004   0.000101   0.000205   0.000065  -0.000004
    381      -0.055790  -0.000002  -0.000029  -0.000053  -0.000018   0.000003
    382       0.215478   0.000007   0.000111   0.000206   0.000069  -0.000014
    383       0.028041   0.000001   0.000014   0.000026   0.000009  -0.000002
    384       0.262071   0.000006   0.000048   0.000073   0.000028  -0.000011
    385       0.180844   0.000004   0.000033   0.000051   0.000019  -0.000008
    386       0.165642   0.000004   0.000031   0.000047   0.000018  -0.000007
    387       0.184602   0.000004   0.000037   0.000060   0.000022  -0.000006
    388      -0.587907  -0.000014  -0.000118  -0.000189  -0.000069   0.000021
    389      -0.094597  -0.000002  -0.000019  -0.000031  -0.000011   0.000003
    390      -0.113445  -0.000003  -0.000022  -0.000032  -0.000012   0.000005
    391       0.261231   0.000007   0.000052   0.000076   0.000029  -0.000012
    392      -0.539880  -0.000014  -0.000107  -0.000154  -0.000059   0.000025
    393      -0.000942  -0.000010   0.000507   0.001735   0.000384   0.000357
    394       0.000877   0.000011  -0.000550  -0.001873  -0.000415  -0.000385
    395      -0.001069  -0.000015   0.000755   0.002585   0.000573   0.000533
    396       0.002490   0.000010  -0.000668  -0.002808  -0.000629  -0.000641
    397       0.003066   0.000012  -0.000780  -0.003288  -0.000737  -0.000751
    398       0.002595   0.000010  -0.000651  -0.002747  -0.000616  -0.000628
    399       0.002993   0.000007  -0.000425  -0.001813  -0.000407  -0.000415
    400      -0.003490  -0.000007   0.000456   0.001979   0.000444   0.000457
    401      -0.002034  -0.000004   0.000284   0.001261   0.000283   0.000294
    402      -0.000000  -0.000000  -0.000000   0.000000  -0.000002   0.000000
    403      -0.000000   0.000020  -0.000000   0.000021  -0.000101   0.000017
    404       0.000000  -0.000014   0.000000  -0.000014   0.000069  -0.000011
    405       0.000000  -0.000000  -0.000000  -0.000000   0.000002  -0.000001
    406       0.000000   0.000002   0.000000   0.000002  -0.000009   0.000002
    407       0.000000  -0.000001  -0.000000  -0.000001   0.000006  -0.000001
    408      -0.000000   0.000005  -0.000000   0.000006  -0.000027   0.000005
    409       0.000000   0.000002   0.000000   0.000001  -0.000006   0.000001
    410      -0.000000  -0.000001   0.000000  -0.000001   0.000004  -0.000000
                336        337        338        339        340        341    
      0      -0.000471   0.000000  -0.001229   0.026989  -0.000001  -0.047107
      1       0.000090   0.000000   0.000154  -0.003653   0.000000   0.009133
      2      -0.000143   0.000000  -0.000322   0.007212  -0.000000  -0.013825
      3      -0.000023  -0.000000   0.000030  -0.000450   0.000000  -0.000821
      4       0.000012   0.000000  -0.000046   0.000395   0.000000   0.000088
      5      -0.000014  -0.000000   0.000033  -0.000359   0.000000  -0.000286
      6       0.000031  -0.000000  -0.000017  -0.000296   0.000000   0.000778
      7      -0.000009   0.000000   0.000027  -0.000177   0.000000  -0.000542
      8       0.000009  -0.000000  -0.000020   0.000018   0.000000   0.000554
      9       0.000335   0.000000  -0.001619   0.028413  -0.000001   0.016963
     10      -0.000327  -0.000000   0.001609  -0.028314   0.000001  -0.014583
     11       0.000356   0.000000  -0.001774   0.031218  -0.000000   0.017144
     12      -0.000041  -0.000000  -0.000046   0.001315  -0.000000   0.000524
     13      -0.000002   0.000000  -0.000086   0.000019   0.000000  -0.000109
     14      -0.000011  -0.000000   0.000044   0.000353   0.000000   0.000192
     15       0.000032  -0.000000  -0.000091  -0.000144   0.000000   0.000115
     16       0.000078   0.000000   0.000191  -0.000109   0.000000  -0.000163
     17       0.000025   0.000000  -0.000014   0.000045   0.000000   0.000087
     18      -0.000322  -0.000000  -0.000126   0.000061  -0.000000   0.001042
     19       0.001217  -0.000001   0.012409  -0.000961   0.000001  -0.017844
     20      -0.000096  -0.000000   0.001201  -0.000052   0.000000  -0.000298
     21       0.000220  -0.000000  -0.000094   0.000003   0.000000   0.000090
     22      -0.000338   0.000000   0.000000  -0.000013  -0.000000  -0.000174
     23      -0.001057   0.000000  -0.000527  -0.000053   0.000000  -0.000298
     24      -0.000381  -0.000000   0.000002  -0.000021   0.000000  -0.000221
     25       0.000144   0.000000   0.000139   0.000012  -0.000000   0.000029
     26      -0.000623   0.000000   0.000508   0.000027   0.000000  -0.000030
     27      -0.030450   0.000001  -0.008845  -0.000363   0.000000  -0.000089
     28       0.031861  -0.000001   0.008661   0.000345  -0.000001  -0.000015
     29       0.022696  -0.000001   0.006361   0.000259  -0.000000   0.000095
     30       0.005355   0.000000  -0.009235  -0.000556  -0.000000  -0.000453
     31      -0.008327  -0.000000   0.007153   0.000405   0.000001  -0.000148
     32       0.002198  -0.000000   0.001314   0.000107   0.000000   0.000513
     33      -0.010977  -0.000001   0.043998   0.002543   0.000002   0.001954
     34       0.010802   0.000001  -0.044003  -0.002548  -0.000002  -0.002009
     35       0.006111   0.000001  -0.026715  -0.001559  -0.000001  -0.001358
     36      -0.000109  -0.000000  -0.000598  -0.000033  -0.000000  -0.000021
     37       0.000124  -0.000000   0.000317   0.000018   0.000000   0.000006
     38      -0.000271   0.000000  -0.001824  -0.000100  -0.000000  -0.000045
     39       0.000129  -0.000000  -0.000491  -0.000028   0.000000  -0.000010
     40      -0.000046   0.000000  -0.000056  -0.000003   0.000000   0.000002
     41       0.000265  -0.000000  -0.000521  -0.000030  -0.000000  -0.000026
     42      -0.002042  -0.000001   0.006898   0.000423   0.000001   0.000827
     43      -0.001168  -0.000000   0.003503   0.000217   0.000000   0.000472
     44      -0.002254  -0.000001   0.007784   0.000473   0.000001   0.000829
     45       0.002878  -0.000003  -0.000060  -0.000011  -0.000000  -0.000111
     46       0.001019  -0.000000  -0.000810  -0.000055  -0.000000  -0.000387
     47       0.001491  -0.000002   0.000018  -0.000002  -0.000000   0.000026
     48      -0.012088   0.000013   0.001095   0.000079   0.000002  -0.000008
     49      -0.005352   0.000006   0.000653   0.000045   0.000001   0.000016
     50      -0.011224   0.000011   0.000638   0.000051   0.000001  -0.000071
     51       0.000208  -0.000000   0.000042   0.000002  -0.000000   0.000006
     52       0.000269  -0.000001   0.000077   0.000005  -0.000000   0.000012
     53      -0.000308   0.000001  -0.000095  -0.000006   0.000000  -0.000012
     54       0.000125  -0.000001  -0.000009  -0.000001  -0.000000   0.000001
     55       0.000063  -0.000001  -0.000018  -0.000001  -0.000000  -0.000001
     56      -0.000121   0.000001   0.000008   0.000001   0.000000  -0.000001
     57      -0.001732  -0.000010   0.000522   0.000036  -0.000003   0.000024
     58      -0.000314  -0.000002  -0.000023  -0.000001  -0.000000  -0.000006
     59       0.001835   0.000004  -0.000483  -0.000033   0.000002  -0.000018
     60       0.000176  -0.000010  -0.000073  -0.000003  -0.000001  -0.000003
     61       0.000036  -0.000010  -0.000172  -0.000007  -0.000001  -0.000019
     62      -0.000117   0.000002  -0.000016  -0.000001   0.000001  -0.000005
     63      -0.001351   0.000055   0.000523   0.000025   0.000007   0.000029
     64      -0.000074   0.000002   0.000059   0.000003  -0.000000   0.000006
     65       0.001197  -0.000047  -0.000485  -0.000024  -0.000006  -0.000029
     66       0.000005  -0.000002  -0.000001   0.000000  -0.000000  -0.000000
     67      -0.000001   0.000003  -0.000004  -0.000000   0.000001  -0.000001
     68       0.000002  -0.000002  -0.000000   0.000000  -0.000000   0.000000
     69       0.000014  -0.000002  -0.000005  -0.000000  -0.000000  -0.000000
     70      -0.000025   0.000005   0.000005   0.000000   0.000000   0.000000
     71       0.000009  -0.000002  -0.000003  -0.000000  -0.000000  -0.000000
     72      -0.000241  -0.000039   0.000114   0.000005  -0.000010   0.000011
     73       0.000167   0.000014  -0.000079  -0.000004   0.000004  -0.000007
     74      -0.000263  -0.000013   0.000120   0.000005  -0.000005   0.000011
     75       0.000221  -0.000074  -0.000018  -0.000001  -0.000006  -0.000002
     76      -0.000080   0.000039   0.000008   0.000001   0.000008  -0.000003
     77       0.000127  -0.000025  -0.000011  -0.000001   0.000003  -0.000005
     78      -0.000966   0.000318   0.000098   0.000006   0.000032   0.000002
     79       0.000594  -0.000192  -0.000058  -0.000004  -0.000019  -0.000000
     80      -0.000910   0.000299   0.000092   0.000006   0.000030   0.000002
     81       0.000013  -0.000013  -0.000001  -0.000000  -0.000002   0.000000
     82       0.000031  -0.000019  -0.000001  -0.000000  -0.000002   0.000000
     83       0.000010  -0.000001  -0.000000  -0.000000  -0.000000   0.000000
     84       0.000010  -0.000004  -0.000001  -0.000000  -0.000001  -0.000000
     85       0.000012  -0.000023  -0.000001  -0.000000  -0.000003   0.000000
     86       0.000001  -0.000008  -0.000000  -0.000000  -0.000001   0.000000
     87      -0.000136   0.000015   0.000024   0.000002  -0.000011  -0.000000
     88      -0.000155   0.000060   0.000025   0.000002  -0.000001  -0.000000
     89       0.000034  -0.000038  -0.000008  -0.000001  -0.000004   0.000000
     90       0.000019  -0.000345  -0.000002   0.000000  -0.000053  -0.000000
     91       0.000014  -0.000210  -0.000002   0.000000  -0.000034   0.000000
     92       0.000002  -0.000029  -0.000001  -0.000000  -0.000011   0.000000
     93      -0.000138   0.001623   0.000016  -0.000001   0.000250   0.000001
     94      -0.000129   0.001368   0.000015  -0.000001   0.000197   0.000001
     95       0.000035  -0.000451  -0.000004   0.000000  -0.000075  -0.000000
     96       0.000001  -0.000026   0.000000   0.000000  -0.000006  -0.000000
     97      -0.000001   0.000074  -0.000000  -0.000000   0.000016  -0.000000
     98      -0.000001   0.000097  -0.000000  -0.000000   0.000021   0.000000
     99       0.000002  -0.000074  -0.000000  -0.000000  -0.000015  -0.000000
    100      -0.000001   0.000055   0.000000  -0.000000   0.000009  -0.000000
    101      -0.000001   0.000026   0.000000  -0.000000   0.000004  -0.000000
    102      -0.000026  -0.002164   0.000005  -0.000000  -0.000493  -0.000002
    103       0.000026   0.001187  -0.000005   0.000000   0.000315   0.000002
    104       0.000003   0.000156  -0.000000  -0.000000   0.000025  -0.000000
    105       0.000004  -0.000736   0.000000   0.000000  -0.000155  -0.000000
    106      -0.000001  -0.000242  -0.000000   0.000000  -0.000090  -0.000000
    107      -0.000003   0.001170   0.000001  -0.000001   0.000320  -0.000000
    108      -0.000027   0.004178   0.000001  -0.000000   0.000909   0.000001
    109       0.000024  -0.003859  -0.000001   0.000000  -0.000819  -0.000001
    110       0.000001  -0.000526   0.000000  -0.000000  -0.000080   0.000000
    111      -0.000000  -0.000328  -0.000000  -0.000000  -0.000045   0.000000
    112      -0.000000  -0.000225   0.000000  -0.000000  -0.000035  -0.000000
    113       0.000000  -0.000176   0.000000  -0.000000  -0.000013   0.000000
    114       0.000000   0.000095  -0.000000  -0.000000   0.000007  -0.000000
    115       0.000000  -0.000056   0.000000  -0.000000  -0.000007  -0.000000
    116       0.000000  -0.000740  -0.000000  -0.000000  -0.000111   0.000000
    117      -0.000003   0.003260   0.000001  -0.000000  -0.000064  -0.000003
    118      -0.000003   0.003917   0.000001  -0.000000   0.000402  -0.000003
    119      -0.000003   0.003134   0.000001  -0.000000   0.000206  -0.000002
    120      -0.000005  -0.011903   0.000000   0.000000  -0.001437   0.000000
    121      -0.000004  -0.009441   0.000000   0.000000   0.000353   0.000002
    122      -0.000001  -0.004862  -0.000000  -0.000000  -0.001671  -0.000001
    123       0.000013   0.039744  -0.000000  -0.000000   0.005594   0.000001
    124       0.000013   0.037852   0.000000  -0.000000   0.005611   0.000001
    125       0.000014   0.042334   0.000000  -0.000000   0.007258   0.000003
    126      -0.000000  -0.001066  -0.000000  -0.000000  -0.000528  -0.000000
    127      -0.000000  -0.000799   0.000000  -0.000000  -0.000478  -0.000000
    128       0.000001   0.001490  -0.000000  -0.000000   0.000539   0.000000
    129      -0.000000  -0.000559  -0.000000  -0.000000   0.000011   0.000000
    130      -0.000000   0.000067   0.000000  -0.000000  -0.000746  -0.000001
    131       0.000000   0.000319  -0.000000  -0.000000   0.000648   0.000000
    132       0.000001   0.008005   0.000002  -0.000001  -0.032028  -0.000014
    133       0.000001   0.005951   0.000002  -0.000001  -0.025135  -0.000011
    134       0.000001   0.010133   0.000003  -0.000002  -0.044802  -0.000018
    135      -0.000000  -0.000813  -0.000000   0.000000   0.003644  -0.000003
    136      -0.000000  -0.001616  -0.000000   0.000000   0.008770   0.000004
    137      -0.000000   0.001122   0.000000  -0.000000  -0.006370  -0.000008
    138      -0.000000  -0.000100  -0.000000   0.000000  -0.000242   0.000004
    139      -0.000000  -0.000124   0.000000  -0.000000   0.000266   0.000001
    140      -0.000000  -0.000158   0.000000  -0.000000   0.000899  -0.000001
    141      -0.000000  -0.000042  -0.000000  -0.000000   0.000322  -0.000000
    142       0.000000  -0.000021   0.000000  -0.000000  -0.000114   0.000001
    143      -0.000000   0.000026   0.000000  -0.000000  -0.000380   0.000001
    144      -0.000001   0.000359  -0.000000   0.000000  -0.005929   0.000021
    145      -0.000001   0.000540  -0.000001   0.000001  -0.010180   0.000038
    146      -0.000002   0.000599  -0.000001   0.000001  -0.012785   0.000048
    147       0.000000  -0.000069  -0.000000  -0.000000   0.002014  -0.000012
    148       0.000000   0.000050   0.000000   0.000000  -0.000865   0.000005
    149      -0.000000   0.000115   0.000000   0.000000  -0.003072   0.000016
    150       0.000001   0.003996  -0.000000   0.000000   0.016023   0.000008
    151       0.000001   0.003891  -0.000000   0.000000   0.010951   0.000006
    152      -0.000000  -0.001248  -0.000000  -0.000000  -0.000022   0.000000
    153      -0.000009  -0.000000  -0.000093   0.000100   0.000000   0.000136
    154      -0.000010   0.000000  -0.000195   0.000140  -0.000000  -0.000084
    155       0.000005  -0.000000   0.000084  -0.000057   0.000000   0.000110
    156       0.000006  -0.000000   0.000037   0.000235   0.000000  -0.000730
    157      -0.000014   0.000000   0.000036  -0.000643   0.000000   0.000755
    158       0.000003  -0.000000  -0.000032   0.000466   0.000000  -0.000648
    159      -0.000011  -0.000000   0.000003   0.000007   0.000000   0.000079
    160       0.000003   0.000000  -0.000005   0.000110  -0.000000  -0.000341
    161      -0.000006   0.000000   0.000005  -0.000076   0.000000   0.000245
    162       0.000001  -0.000000  -0.000017  -0.000343   0.000000  -0.000292
    163      -0.000011   0.000000  -0.000009  -0.000096   0.000000  -0.000036
    164       0.000017  -0.000000   0.000003  -0.000013   0.000000  -0.000033
    165      -0.000130  -0.000000  -0.000105   0.002867  -0.000000  -0.009769
    166       0.001579  -0.000001   0.004852  -0.103936   0.000004   0.154049
    167      -0.000924   0.000000  -0.002737   0.058960  -0.000002  -0.089223
    168       0.004028  -0.000002   0.010590  -0.232773   0.000009   0.408464
    169      -0.003671   0.000002  -0.009509   0.209038  -0.000008  -0.365659
    170      -0.002713   0.000001  -0.007086   0.155747  -0.000006  -0.272172
    171       0.001583  -0.000001   0.004192  -0.091625   0.000003   0.160152
    172       0.001053  -0.000000   0.002800  -0.061133   0.000002   0.106216
    173       0.005297  -0.000002   0.013742  -0.301025   0.000011   0.522995
    174       0.001996   0.000002  -0.009969   0.176468  -0.000004   0.081345
    175       0.000822   0.000001  -0.004360   0.077962  -0.000001   0.032920
    176       0.000128   0.000000  -0.000493   0.008246   0.000000   0.005845
    177      -0.004294  -0.000005   0.020917  -0.367589   0.000007  -0.199470
    178       0.004328   0.000005  -0.021121   0.371293  -0.000007   0.201736
    179       0.002604   0.000003  -0.012621   0.221762  -0.000004   0.119870
    180      -0.001660  -0.000002   0.008232  -0.144620   0.000003  -0.079287
    181      -0.001316  -0.000001   0.006393  -0.112363   0.000002  -0.060859
    182      -0.006921  -0.000007   0.034199  -0.600899   0.000012  -0.328609
    183       0.002465  -0.000001   0.029218  -0.002459   0.000002  -0.043274
    184      -0.014277   0.000007  -0.151987   0.011566  -0.000010   0.220236
    185       0.003911  -0.000002   0.034091  -0.002572   0.000002  -0.048882
    186      -0.001565   0.000001  -0.025838   0.001750  -0.000002   0.027999
    187       0.000324  -0.000000   0.004452  -0.000349   0.000000  -0.005963
    188      -0.003033   0.000002  -0.049286   0.003411  -0.000003   0.053642
    189       0.006141  -0.000000   0.001018   0.000186  -0.000000   0.001635
    190       0.000484   0.000000   0.000293   0.000047  -0.000000   0.000373
    191       0.014582  -0.000000   0.004526   0.000408  -0.000000   0.002431
    192      -0.211340   0.000008  -0.058698  -0.002388   0.000003  -0.000763
    193       0.030470  -0.000001   0.008084   0.000324  -0.000001   0.000093
    194      -0.312565   0.000012  -0.087340  -0.003558   0.000005  -0.001083
    195       0.418588  -0.000015   0.120508   0.004966  -0.000006   0.001885
    196       0.254674  -0.000009   0.073308   0.003019  -0.000004   0.001077
    197      -0.066871   0.000002  -0.019017  -0.000784   0.000001  -0.000340
    198       0.155516  -0.000007   0.043094   0.001745  -0.000002   0.000303
    199      -0.662870   0.000027  -0.184016  -0.007448   0.000010  -0.001247
    200       0.111517  -0.000005   0.030958   0.001250  -0.000002   0.000153
    201       0.031387  -0.000001   0.007744   0.000681  -0.000000   0.004865
    202       0.011489  -0.000000   0.004949   0.000413   0.000000   0.002345
    203      -0.032100   0.000001  -0.012747  -0.001097   0.000000  -0.006159
    204      -0.097881  -0.000003   0.107218   0.006191   0.000007   0.000568
    205       0.090049   0.000003  -0.098002  -0.005662  -0.000006  -0.000572
    206       0.008583   0.000000  -0.006977  -0.000398  -0.000000   0.000153
    207       0.160351   0.000019  -0.653695  -0.037866  -0.000027  -0.030029
    208      -0.140536  -0.000016   0.571768   0.033121   0.000024   0.026239
    209      -0.021220  -0.000002   0.084593   0.004898   0.000004   0.003830
    210      -0.026803  -0.000004   0.123605   0.007221   0.000005   0.006464
    211       0.009176   0.000001  -0.039791  -0.002322  -0.000002  -0.002028
    212      -0.050611  -0.000008   0.234773   0.013732   0.000009   0.012469
    213      -0.000032  -0.000000   0.012934   0.000722   0.000000   0.000378
    214      -0.001720   0.000000  -0.005217  -0.000282  -0.000000  -0.000113
    215       0.000734   0.000000   0.024746   0.001375   0.000001   0.000670
    216      -0.012454  -0.000004   0.043941   0.002660   0.000003   0.004497
    217      -0.009852  -0.000003   0.034955   0.002113   0.000003   0.003513
    218       0.015074   0.000005  -0.054298  -0.003280  -0.000004  -0.005393
    219       0.020021   0.000009  -0.070406  -0.004289  -0.000005  -0.007816
    220      -0.016301  -0.000008   0.057162   0.003483   0.000004   0.006352
    221      -0.005736  -0.000003   0.020325   0.001237   0.000001   0.002229
    222       0.017025   0.000005  -0.056972  -0.003484  -0.000005  -0.006593
    223       0.040201   0.000012  -0.134464  -0.008221  -0.000011  -0.015515
    224       0.016885   0.000005  -0.056359  -0.003449  -0.000005  -0.006568
    225      -0.005012   0.000010  -0.004079  -0.000260   0.000001  -0.002173
    226       0.006808  -0.000013   0.004348   0.000274  -0.000001   0.002354
    227      -0.005604   0.000011  -0.003306  -0.000210   0.000001  -0.001909
    228      -0.031561   0.000025   0.007360   0.000539   0.000004   0.003604
    229      -0.020174   0.000016   0.004687   0.000342   0.000003   0.002213
    230      -0.014005   0.000011   0.002937   0.000222   0.000002   0.001660
    231       0.179818  -0.000187  -0.013974  -0.001039  -0.000022   0.000490
    232       0.101325  -0.000105  -0.007879  -0.000586  -0.000012   0.000278
    233       0.084897  -0.000089  -0.006685  -0.000495  -0.000011   0.000213
    234      -0.034714   0.000030   0.000837   0.000091   0.000003  -0.000417
    235      -0.035691   0.000030   0.000427   0.000068   0.000003  -0.000470
    236       0.049848  -0.000041  -0.000941  -0.000115  -0.000005   0.000652
    237      -0.003615   0.000007  -0.000427  -0.000025   0.000001  -0.000075
    238      -0.004061   0.000009  -0.000871  -0.000052   0.000002  -0.000125
    239       0.004557  -0.000010   0.000419   0.000024  -0.000002   0.000077
    240      -0.009702  -0.000032   0.002051   0.000144  -0.000009   0.000052
    241       0.014640   0.000044  -0.003015  -0.000212   0.000013  -0.000071
    242      -0.006992  -0.000022   0.001421   0.000100  -0.000006   0.000032
    243       0.017381   0.000106  -0.004517  -0.000312   0.000024  -0.000177
    244       0.008470   0.000049  -0.002215  -0.000153   0.000011  -0.000088
    245       0.012461   0.000077  -0.003257  -0.000225   0.000017  -0.000128
    246       0.013237   0.000047  -0.003685  -0.000253   0.000015  -0.000153
    247      -0.019858  -0.000072   0.005521   0.000378  -0.000023   0.000230
    248      -0.026861  -0.000100   0.007546   0.000517  -0.000032   0.000317
    249      -0.000852   0.000089   0.001508   0.000067   0.000010   0.000153
    250      -0.001263   0.000122   0.002004   0.000089   0.000014   0.000201
    251       0.000135  -0.000010  -0.000129  -0.000006  -0.000001  -0.000013
    252      -0.002057   0.000031  -0.000449  -0.000019   0.000008  -0.000108
    253       0.000788  -0.000013   0.000060   0.000002  -0.000003   0.000028
    254       0.001271  -0.000021   0.000298   0.000013  -0.000005   0.000070
    255       0.019140  -0.000775  -0.007554  -0.000368  -0.000098  -0.000430
    256      -0.004226   0.000167   0.001686   0.000082   0.000021   0.000097
    257      -0.012265   0.000495   0.004857   0.000237   0.000063   0.000277
    258      -0.002926   0.000110   0.001351   0.000066   0.000012   0.000093
    259       0.005123  -0.000192  -0.002419  -0.000118  -0.000021  -0.000171
    260      -0.002099   0.000074   0.000985   0.000049   0.000008   0.000069
    261      -0.000161   0.000028   0.000023   0.000000   0.000004   0.000000
    262       0.000226  -0.000057  -0.000009   0.000002  -0.000008   0.000003
    263      -0.000165   0.000018   0.000044   0.000002   0.000002   0.000002
    264      -0.001327  -0.000123   0.000628   0.000029  -0.000036   0.000057
    265      -0.002132  -0.000187   0.001007   0.000046  -0.000055   0.000090
    266      -0.000383  -0.000029   0.000178   0.000008  -0.000009   0.000016
    267       0.002599   0.000443  -0.001245  -0.000060   0.000109  -0.000116
    268      -0.000123  -0.000009   0.000058   0.000003  -0.000003   0.000006
    269      -0.001893  -0.000321   0.000905   0.000043  -0.000079   0.000084
    270       0.001607   0.000143  -0.000751  -0.000035   0.000044  -0.000071
    271       0.000339   0.000027  -0.000156  -0.000007   0.000009  -0.000015
    272       0.005375   0.000498  -0.002504  -0.000116   0.000151  -0.000236
    273      -0.000667   0.000344   0.000072   0.000005   0.000080  -0.000034
    274       0.000855  -0.000425  -0.000093  -0.000006  -0.000093   0.000037
    275       0.000356  -0.000172  -0.000038  -0.000002  -0.000038   0.000016
    276      -0.002177   0.000577   0.000193   0.000011   0.000000   0.000055
    277       0.000181  -0.000048  -0.000011  -0.000001   0.000002  -0.000006
    278      -0.002020   0.000538   0.000180   0.000010   0.000002   0.000050
    279       0.014064  -0.004619  -0.001411  -0.000087  -0.000460  -0.000023
    280      -0.002009   0.000669   0.000201   0.000012   0.000067   0.000004
    281       0.012166  -0.003982  -0.001222  -0.000075  -0.000395  -0.000020
    282      -0.002481   0.000784   0.000242   0.000015   0.000076   0.000000
    283      -0.005086   0.001611   0.000493   0.000030   0.000155  -0.000001
    284      -0.001154   0.000372   0.000109   0.000007   0.000036   0.000000
    285      -0.000246   0.000140   0.000015   0.000001   0.000017  -0.000000
    286      -0.000482   0.000292   0.000027   0.000001   0.000036  -0.000000
    287      -0.000156   0.000097   0.000003   0.000000   0.000012  -0.000001
    288      -0.000908   0.000238   0.000138   0.000008  -0.000022  -0.000002
    289       0.000972  -0.000242  -0.000145  -0.000009   0.000023   0.000002
    290       0.000742  -0.000210  -0.000111  -0.000007   0.000013   0.000002
    291       0.001317  -0.000010  -0.000218  -0.000014   0.000120   0.000003
    292      -0.000527  -0.000032   0.000087   0.000005  -0.000055  -0.000001
    293       0.001172  -0.000023  -0.000194  -0.000012   0.000103   0.000003
    294       0.001239  -0.000401  -0.000211  -0.000013   0.000033   0.000003
    295       0.001351  -0.000413  -0.000231  -0.000015   0.000042   0.000003
    296      -0.002330   0.000713   0.000396   0.000025  -0.000071  -0.000004
    297      -0.000092   0.001094   0.000018   0.000000   0.000205  -0.000002
    298      -0.000089   0.001069   0.000017   0.000000   0.000196  -0.000001
    299      -0.000144   0.001751   0.000027   0.000000   0.000320  -0.000003
    300      -0.000208   0.003229   0.000014  -0.000004   0.000453   0.000005
    301      -0.000092   0.001632   0.000006  -0.000002   0.000228   0.000003
    302       0.000108  -0.001574  -0.000008   0.000002  -0.000221  -0.000002
    303       0.002048  -0.023152  -0.000234   0.000008  -0.003468  -0.000009
    304       0.001104  -0.012523  -0.000126   0.000004  -0.001877  -0.000005
    305      -0.000806   0.009011   0.000092  -0.000003   0.001343   0.000003
    306      -0.000393   0.003691   0.000046  -0.000002   0.000480   0.000001
    307       0.000443  -0.003932  -0.000052   0.000002  -0.000488  -0.000001
    308       0.000383  -0.003541  -0.000045   0.000002  -0.000446  -0.000001
    309      -0.000025   0.000984  -0.000000  -0.000001   0.000198   0.000001
    310       0.000028  -0.001084  -0.000001   0.000000  -0.000222  -0.000001
    311       0.000020  -0.001201   0.000002   0.000001  -0.000251  -0.000001
    312      -0.000106  -0.006214   0.000020  -0.000001  -0.001479  -0.000008
    313      -0.000065  -0.003599   0.000012  -0.000001  -0.000853  -0.000005
    314      -0.000214  -0.011652   0.000041  -0.000002  -0.002782  -0.000016
    315       0.000254   0.021842  -0.000051   0.000002   0.004875   0.000021
    316       0.000188   0.016174  -0.000038   0.000001   0.003595   0.000016
    317      -0.000070  -0.005751   0.000014  -0.000001  -0.001303  -0.000006
    318       0.000164   0.010006  -0.000034   0.000002   0.002449   0.000015
    319      -0.000428  -0.026563   0.000089  -0.000005  -0.006465  -0.000039
    320       0.000256   0.015590  -0.000053   0.000003   0.003802   0.000023
    321      -0.000041   0.011967   0.000006  -0.000004   0.003138  -0.000001
    322      -0.000002   0.000402   0.000000  -0.000000   0.000110  -0.000001
    323       0.000045  -0.012871  -0.000006   0.000005  -0.003358   0.000001
    324      -0.000018  -0.002785  -0.000007   0.000003  -0.001215   0.000003
    325       0.000012   0.001983   0.000005  -0.000002   0.000875  -0.000002
    326      -0.000010  -0.000585  -0.000002   0.000001  -0.000330   0.000001
    327       0.000371  -0.058776  -0.000014   0.000005  -0.012591  -0.000012
    328      -0.000259   0.040795   0.000010  -0.000004   0.008728   0.000008
    329       0.000105  -0.016320  -0.000004   0.000001  -0.003499  -0.000003
    330      -0.000048   0.008140   0.000002  -0.000001   0.001662   0.000001
    331      -0.000031   0.005488   0.000001  -0.000001   0.001070   0.000000
    332      -0.000120   0.021897   0.000004  -0.000003   0.004341   0.000002
    333      -0.000002   0.001734  -0.000001  -0.000000   0.000246   0.000001
    334      -0.000002   0.000770   0.000000  -0.000000   0.000190   0.000000
    335      -0.000004   0.004466  -0.000002  -0.000000   0.000609   0.000002
    336      -0.000023   0.021683   0.000006  -0.000002   0.001337  -0.000015
    337      -0.000009   0.008745   0.000003  -0.000001   0.000672  -0.000006
    338       0.000029  -0.024590  -0.000007   0.000003  -0.001656   0.000017
    339       0.000037  -0.035804  -0.000012   0.000004   0.000821   0.000027
    340      -0.000028   0.026856   0.000009  -0.000003  -0.000502  -0.000021
    341       0.000003  -0.003362  -0.000001   0.000000  -0.000142   0.000002
    342       0.000022  -0.024970  -0.000008   0.000002  -0.001596   0.000018
    343       0.000073  -0.081712  -0.000024   0.000008  -0.004818   0.000057
    344       0.000007  -0.008500  -0.000003   0.000001  -0.000514   0.000007
    345      -0.000001   0.007070   0.000001   0.000001   0.011930   0.000015
    346      -0.000001  -0.009161  -0.000000  -0.000001  -0.008778  -0.000011
    347       0.000001   0.016555   0.000001   0.000002   0.018151   0.000022
    348       0.000056   0.139921  -0.000002  -0.000003   0.005894  -0.000018
    349       0.000051   0.129407  -0.000002  -0.000003   0.005809  -0.000016
    350       0.000020   0.048220  -0.000001  -0.000001   0.001767  -0.000006
    351      -0.000216  -0.645751  -0.000001   0.000002  -0.099847  -0.000029
    352      -0.000183  -0.548406  -0.000001   0.000002  -0.084229  -0.000024
    353      -0.000093  -0.276964  -0.000000   0.000001  -0.042971  -0.000012
    354       0.000057   0.170121  -0.000000  -0.000000   0.030389   0.000012
    355       0.000030   0.088054  -0.000000  -0.000000   0.016020   0.000006
    356      -0.000077  -0.229018   0.000000   0.000000  -0.042442  -0.000017
    357       0.000007   0.017125  -0.000001  -0.000000   0.007032   0.000003
    358       0.000005   0.013025  -0.000000  -0.000000   0.005394   0.000002
    359      -0.000008  -0.020758   0.000001  -0.000000  -0.009418  -0.000003
    360      -0.000016  -0.148667  -0.000039   0.000022   0.634165   0.000265
    361      -0.000009  -0.081330  -0.000021   0.000012   0.344263   0.000144
    362      -0.000006  -0.055037  -0.000015   0.000008   0.235963   0.000099
    363       0.000005   0.054811   0.000015  -0.000009  -0.248495  -0.000098
    364       0.000001   0.007650   0.000002  -0.000001  -0.033530  -0.000013
    365      -0.000007  -0.064893  -0.000018   0.000011   0.293355   0.000116
    366      -0.000000  -0.006898  -0.000002   0.000001   0.039431   0.000031
    367       0.000000   0.011006   0.000004  -0.000002  -0.063360  -0.000055
    368      -0.000001  -0.019391  -0.000006   0.000003   0.108310   0.000095
    369       0.000002   0.017791   0.000004  -0.000002  -0.086080  -0.000004
    370       0.000001   0.009550   0.000002  -0.000001  -0.045412  -0.000003
    371       0.000001   0.007453   0.000002  -0.000001  -0.036150  -0.000005
    372       0.000001   0.001334   0.000001  -0.000001   0.000396  -0.000043
    373       0.000001   0.001094   0.000001  -0.000001  -0.001897  -0.000023
    374       0.000000   0.000988   0.000000  -0.000000  -0.002650  -0.000014
    375       0.000009  -0.004748   0.000005  -0.000006   0.079867  -0.000283
    376      -0.000001   0.000310  -0.000000   0.000000  -0.005657   0.000021
    377      -0.000007   0.003345  -0.000004   0.000004  -0.057448   0.000205
    378       0.000005  -0.002166   0.000003  -0.000003   0.043291  -0.000162
    379      -0.000010   0.004148  -0.000006   0.000006  -0.082037   0.000305
    380       0.000022  -0.009236   0.000013  -0.000013   0.182765  -0.000680
    381      -0.000006   0.002804  -0.000004   0.000004  -0.053355   0.000197
    382       0.000025  -0.010880   0.000016  -0.000016   0.208932  -0.000778
    383       0.000003  -0.001454   0.000002  -0.000002   0.027723  -0.000105
    384      -0.000001   0.000626   0.000001   0.000001  -0.019270   0.000114
    385      -0.000000   0.000414   0.000001   0.000001  -0.012944   0.000077
    386      -0.000001   0.000355   0.000000   0.000001  -0.011547   0.000069
    387      -0.000001   0.000518   0.000000   0.000001  -0.013480   0.000080
    388       0.000003  -0.001647  -0.000001  -0.000003   0.042506  -0.000250
    389       0.000000  -0.000269  -0.000000  -0.000001   0.006990  -0.000042
    390       0.000000  -0.000313  -0.000001  -0.000001   0.008470  -0.000046
    391      -0.000001   0.000651   0.000001   0.000001  -0.019337   0.000110
    392       0.000002  -0.001280  -0.000002  -0.000003   0.040200  -0.000230
    393       0.000009   0.023308  -0.000001   0.000001   0.058179   0.000029
    394      -0.000009  -0.025552   0.000001  -0.000001  -0.053666  -0.000027
    395       0.000013   0.035198  -0.000001   0.000001   0.079130   0.000040
    396      -0.000016  -0.043741   0.000002  -0.000003  -0.152847  -0.000078
    397      -0.000019  -0.051299   0.000003  -0.000004  -0.178119  -0.000090
    398      -0.000016  -0.042760   0.000003  -0.000003  -0.150046  -0.000075
    399      -0.000011  -0.028483   0.000001  -0.000002  -0.095545  -0.000042
    400       0.000012   0.031532  -0.000001   0.000002   0.103975   0.000045
    401       0.000008   0.020236  -0.000001   0.000001   0.071012   0.000032
    402       0.000030  -0.000000   0.000391   0.000221   0.000000  -0.000975
    403      -0.000193  -0.000000   0.001748  -0.000329   0.000000  -0.000258
    404       0.000180   0.000000  -0.000725   0.000236  -0.000000  -0.000391
    405       0.000024  -0.000000   0.000160  -0.003372   0.000000   0.006174
    406      -0.000034   0.000000   0.000000   0.000149  -0.000000   0.000409
    407       0.000023  -0.000000   0.000041  -0.000905   0.000000   0.001264
    408      -0.000120  -0.000000   0.000065  -0.003406   0.000000  -0.001488
    409      -0.000004   0.000000  -0.000207   0.004813   0.000000   0.002836
    410      -0.000006  -0.000000   0.000189  -0.004245   0.000000  -0.002375
                342        343        344        345        346        347    
      0       0.000058  -0.011390   0.000035   0.000261  -0.000281   0.000140
      1      -0.000011   0.002278  -0.000007  -0.000053   0.000057  -0.000028
      2       0.000017  -0.003348   0.000010   0.000077  -0.000082   0.000041
      3       0.000001  -0.000172   0.000000   0.000003  -0.000004   0.000002
      4      -0.000000  -0.000156   0.000001   0.000006  -0.000007   0.000004
      5       0.000000   0.000031  -0.000000  -0.000002   0.000003  -0.000002
      6      -0.000001  -0.000048   0.000001   0.000004  -0.000005   0.000003
      7       0.000001  -0.000064   0.000000   0.000001  -0.000001   0.000000
      8      -0.000001   0.000057  -0.000000  -0.000001   0.000000  -0.000000
      9      -0.000022   0.005060  -0.000016  -0.000125   0.000135  -0.000067
     10       0.000019  -0.004331   0.000014   0.000106  -0.000114   0.000057
     11      -0.000023   0.005126  -0.000017  -0.000127   0.000136  -0.000068
     12      -0.000001   0.000345  -0.000001  -0.000010   0.000011  -0.000006
     13       0.000000  -0.000459   0.000002   0.000015  -0.000017   0.000009
     14      -0.000000   0.000472  -0.000002  -0.000016   0.000018  -0.000009
     15      -0.000000  -0.000665   0.000003   0.000024  -0.000027   0.000014
     16       0.000000   0.000886  -0.000004  -0.000030   0.000034  -0.000018
     17      -0.000000  -0.000541   0.000003   0.000021  -0.000025   0.000013
     18      -0.000002  -0.004327   0.000022   0.000175  -0.000200   0.000109
     19       0.000036   0.070824  -0.000323  -0.002488   0.002811  -0.001496
     20       0.000001   0.000751   0.000001   0.000013  -0.000018   0.000014
     21      -0.000000  -0.000187   0.000001   0.000004  -0.000004   0.000002
     22       0.000000   0.000559  -0.000003  -0.000022   0.000026  -0.000014
     23       0.000001   0.001503  -0.000010  -0.000080   0.000093  -0.000053
     24       0.000000   0.000880  -0.000005  -0.000037   0.000043  -0.000024
     25      -0.000000  -0.000098   0.000001   0.000008  -0.000010   0.000006
     26       0.000000   0.000285   0.000000   0.000003  -0.000005   0.000003
     27      -0.000001   0.001666  -0.000030  -0.000249   0.000301  -0.000191
     28       0.000001  -0.001388   0.000033   0.000278  -0.000342   0.000235
     29       0.000001  -0.001406   0.000024   0.000198  -0.000240   0.000156
     30       0.000001   0.000562  -0.000042  -0.000385   0.000466  -0.000284
     31      -0.000000   0.002290   0.000032   0.000312  -0.000391   0.000254
     32      -0.000001  -0.002444   0.000008   0.000050  -0.000050   0.000016
     33      -0.000003  -0.005615   0.000200   0.001778  -0.002142   0.001293
     34       0.000003   0.005914  -0.000185  -0.001641   0.001971  -0.001182
     35       0.000002   0.004343  -0.000062  -0.000524   0.000610  -0.000335
     36       0.000000   0.000107   0.000010   0.000088  -0.000110   0.000074
     37      -0.000000   0.000020   0.000010   0.000093  -0.000115   0.000076
     38       0.000000   0.000031  -0.000022  -0.000205   0.000253  -0.000163
     39       0.000000  -0.000054  -0.000020  -0.000188   0.000232  -0.000150
     40       0.000000  -0.000040  -0.000009  -0.000080   0.000100  -0.000066
     41       0.000000   0.000115   0.000012   0.000110  -0.000139   0.000099
     42       0.000000  -0.005768  -0.000616  -0.005690   0.007062  -0.004605
     43       0.000000  -0.003443  -0.000398  -0.003687   0.004599  -0.003047
     44      -0.000000  -0.005454  -0.000559  -0.005180   0.006450  -0.004246
     45      -0.000000   0.001147   0.000335   0.003022  -0.003778   0.002564
     46       0.000000   0.003834   0.000776   0.007070  -0.008749   0.005702
     47      -0.000000  -0.000279  -0.000002  -0.000030   0.000011   0.000060
     48      -0.000000   0.000299  -0.000432  -0.003706   0.004696  -0.003425
     49      -0.000000  -0.000039  -0.000277  -0.002392   0.003012  -0.002151
     50       0.000000   0.000911  -0.000071  -0.000571   0.000797  -0.000762
     51      -0.000000  -0.000038  -0.000022  -0.000154   0.000164  -0.000065
     52       0.000000  -0.000065   0.000074   0.000635  -0.000801   0.000579
     53      -0.000000   0.000073  -0.000049  -0.000437   0.000568  -0.000439
     54       0.000000  -0.000003   0.000061   0.000512  -0.000633   0.000433
     55      -0.000000   0.000002  -0.000041  -0.000315   0.000359  -0.000192
     56      -0.000000   0.000009   0.000013   0.000078  -0.000070  -0.000000
     57       0.000003   0.000336   0.002316   0.019441  -0.023979   0.016269
     58      -0.000000   0.000043  -0.000106  -0.000844   0.000983  -0.000561
     59      -0.000003  -0.000363  -0.002218  -0.018520   0.022699  -0.015130
     60      -0.000000  -0.000081  -0.000697  -0.004901   0.005161  -0.001938
     61      -0.000002   0.000433   0.001680   0.013451  -0.015987   0.009703
     62      -0.000001   0.000198   0.000974   0.007432  -0.008476   0.004501
     63       0.000002  -0.000163   0.000668   0.001933   0.000932  -0.006399
     64       0.000000  -0.000083  -0.000422  -0.002489   0.002132   0.000226
     65      -0.000001   0.000204  -0.000196   0.000508  -0.002587   0.005128
     66       0.000000   0.000004   0.000056   0.000242  -0.000123  -0.000212
     67      -0.000000   0.000003   0.000110   0.000262   0.000288  -0.001295
     68      -0.000000   0.000002   0.000009   0.000066  -0.000096   0.000100
     69      -0.000000  -0.000003  -0.000111  -0.000402   0.000032   0.000793
     70       0.000000  -0.000004  -0.000074  -0.000255   0.000031   0.000470
     71      -0.000000   0.000000  -0.000026  -0.000082  -0.000023   0.000237
     72      -0.000000  -0.000207  -0.003786  -0.014430   0.002602   0.024866
     73      -0.000000   0.000123   0.002042   0.007908  -0.001683  -0.013051
     74       0.000001  -0.000221  -0.004051  -0.015467   0.002902   0.026642
     75      -0.000002   0.000029   0.001037   0.003391  -0.000429  -0.005976
     76       0.000001   0.000090   0.002164   0.008387  -0.001926  -0.013232
     77      -0.000001   0.000154   0.004003   0.014876  -0.003071  -0.024098
     78       0.000009   0.000030  -0.000416   0.000701  -0.001171  -0.000063
     79      -0.000004  -0.000047  -0.000813  -0.003681   0.001325   0.004558
     80       0.000008   0.000033  -0.000215   0.001201  -0.001201  -0.000828
     81      -0.000000  -0.000001  -0.000089  -0.000177  -0.000011   0.000120
     82      -0.000001  -0.000004   0.000079   0.000013   0.000034   0.000138
     83      -0.000000  -0.000001   0.000065   0.000069   0.000022   0.000016
     84      -0.000001  -0.000000   0.000135   0.000211   0.000023  -0.000148
     85      -0.000001  -0.000000  -0.000078  -0.000137  -0.000047   0.000045
     86      -0.000000   0.000000  -0.000057  -0.000081  -0.000029   0.000014
     87      -0.000015   0.000020   0.005038   0.009418  -0.000167  -0.007772
     88      -0.000010   0.000022   0.004742   0.009006  -0.000057  -0.007377
     89       0.000003  -0.000006  -0.002054  -0.003734  -0.000193   0.002802
     90      -0.000008  -0.000007  -0.002502  -0.003923  -0.001486   0.001834
     91      -0.000008   0.000000  -0.000603  -0.000817  -0.000715  -0.000155
     92      -0.000020   0.000025   0.005013   0.008707   0.000910  -0.007173
     93       0.000063  -0.000007   0.002809   0.002701   0.005354   0.004145
     94       0.000047  -0.000012   0.000514  -0.000280   0.002799   0.003939
     95      -0.000020  -0.000001  -0.001481  -0.001714  -0.002143  -0.000999
     96      -0.000002   0.000000   0.000127   0.000082   0.000051  -0.000013
     97       0.000005   0.000000   0.000245   0.000287   0.000540   0.000358
     98       0.000007   0.000000   0.000531   0.000561   0.000960   0.000589
     99      -0.000005  -0.000000  -0.000397  -0.000418  -0.000629  -0.000353
    100       0.000003  -0.000000  -0.000070  -0.000006   0.000003   0.000016
    101       0.000001  -0.000000  -0.000358  -0.000273  -0.000426  -0.000235
    102      -0.000154  -0.000019  -0.016216  -0.017178  -0.024052  -0.012072
    103       0.000112   0.000019   0.016453   0.016865   0.023658   0.011855
    104       0.000003  -0.000000  -0.000751  -0.000571  -0.001028  -0.000670
    105      -0.000059   0.000002   0.004067   0.001743   0.003071   0.001784
    106      -0.000017  -0.000007  -0.009152  -0.007093  -0.010407  -0.005432
    107       0.000089   0.000011   0.012609   0.011097   0.015812   0.008097
    108       0.000325   0.000002  -0.004540   0.004606   0.004113   0.001309
    109      -0.000267  -0.000003   0.001855  -0.004352  -0.004440  -0.001686
    110       0.000019  -0.000001  -0.003583  -0.000674  -0.001560  -0.000964
    111       0.000002  -0.000000  -0.000430   0.000164   0.000099   0.000014
    112      -0.000004  -0.000000  -0.000110   0.000003  -0.000019  -0.000015
    113      -0.000007  -0.000000   0.000748  -0.000848  -0.000833  -0.000313
    114      -0.000019  -0.000000   0.000818  -0.000463  -0.000359  -0.000096
    115      -0.000003  -0.000000   0.000228  -0.000163  -0.000140  -0.000045
    116      -0.000009   0.000000  -0.000283   0.000154   0.000119   0.000032
    117      -0.000600  -0.000002   0.023786  -0.011698  -0.008469  -0.001949
    118      -0.000513  -0.000003   0.026826  -0.013139  -0.009484  -0.002167
    119      -0.000421  -0.000001   0.020701  -0.009796  -0.006929  -0.001505
    120       0.000092   0.000000  -0.007381   0.003932   0.002950   0.000727
    121       0.001464  -0.000001  -0.027672   0.013061   0.009104   0.001870
    122      -0.000921   0.000001   0.011264  -0.004913  -0.003234  -0.000554
    123       0.000833  -0.000001  -0.003495   0.000255  -0.000472  -0.000467
    124       0.000952  -0.000001  -0.004326   0.000680  -0.000162  -0.000396
    125       0.001756  -0.000001  -0.009353   0.002714   0.001094  -0.000231
    126      -0.000165   0.000000   0.000097  -0.000006   0.000013   0.000012
    127      -0.000082  -0.000000   0.000164  -0.000071  -0.000049  -0.000010
    128       0.000076   0.000000  -0.000354   0.000144   0.000092   0.000015
    129       0.000090  -0.000000   0.000160  -0.000067  -0.000043  -0.000007
    130      -0.000255  -0.000000  -0.000086   0.000043   0.000031   0.000007
    131       0.000268  -0.000000  -0.000011  -0.000014  -0.000019  -0.000009
    132      -0.010681   0.000002  -0.001651   0.000657   0.000401   0.000047
    133      -0.008128   0.000001  -0.001137   0.000454   0.000278   0.000033
    134      -0.013718   0.000002  -0.001792   0.000702   0.000420   0.000042
    135      -0.001966   0.000000   0.000087  -0.000027  -0.000012   0.000002
    136       0.003589  -0.000001   0.000400  -0.000176  -0.000117  -0.000020
    137      -0.005941   0.000001  -0.000364   0.000168   0.000116   0.000023
    138       0.003132  -0.000001   0.000102  -0.000043  -0.000027  -0.000004
    139       0.000973  -0.000000   0.000048  -0.000018  -0.000010  -0.000001
    140      -0.000249  -0.000000   0.000024  -0.000009  -0.000005  -0.000000
    141      -0.000075   0.000000   0.000007  -0.000004  -0.000003  -0.000001
    142       0.000620  -0.000000   0.000021  -0.000007  -0.000004  -0.000000
    143       0.001168  -0.000000   0.000026  -0.000012  -0.000008  -0.000002
    144       0.015896  -0.000003   0.000316  -0.000147  -0.000103  -0.000024
    145       0.028861  -0.000005   0.000590  -0.000273  -0.000191  -0.000044
    146       0.037038  -0.000006   0.000774  -0.000354  -0.000246  -0.000056
    147      -0.009762   0.000002  -0.000233   0.000112   0.000080   0.000019
    148       0.004088  -0.000001   0.000093  -0.000047  -0.000035  -0.000009
    149       0.013362  -0.000003   0.000310  -0.000147  -0.000104  -0.000024
    150       0.006917  -0.000003  -0.000712  -0.000435  -0.000688  -0.000374
    151       0.005469  -0.000002  -0.000877  -0.000166  -0.000403  -0.000256
    152       0.000246   0.000000   0.000478  -0.000170  -0.000092  -0.000004
    153      -0.000000  -0.000506   0.000002   0.000018  -0.000020   0.000011
    154      -0.000000  -0.001268   0.000006   0.000044  -0.000050   0.000026
    155      -0.000000   0.000554  -0.000002  -0.000019   0.000021  -0.000011
    156       0.000001   0.000078  -0.000001  -0.000005   0.000005  -0.000003
    157      -0.000001   0.000312  -0.000001  -0.000009   0.000010  -0.000005
    158       0.000001  -0.000249   0.000001   0.000007  -0.000008   0.000004
    159      -0.000000   0.000079  -0.000000  -0.000003   0.000003  -0.000002
    160       0.000000  -0.000119   0.000000   0.000003  -0.000004   0.000002
    161      -0.000000   0.000107  -0.000000  -0.000003   0.000003  -0.000002
    162       0.000000  -0.000164   0.000001   0.000004  -0.000005   0.000003
    163      -0.000000  -0.000063   0.000000   0.000002  -0.000002   0.000001
    164      -0.000000  -0.000062   0.000000   0.000002  -0.000003   0.000001
    165       0.000012  -0.002358   0.000007   0.000054  -0.000058   0.000029
    166      -0.000190   0.036457  -0.000111  -0.000826   0.000887  -0.000442
    167       0.000110  -0.021093   0.000064   0.000477  -0.000512   0.000255
    168      -0.000506   0.099004  -0.000304  -0.002274   0.002444  -0.001219
    169       0.000453  -0.088364   0.000271   0.002026  -0.002176   0.001085
    170       0.000337  -0.065827   0.000202   0.001510  -0.001622   0.000809
    171      -0.000198   0.038907  -0.000119  -0.000894   0.000961  -0.000480
    172      -0.000131   0.025777  -0.000079  -0.000592   0.000636  -0.000317
    173      -0.000647   0.126285  -0.000386  -0.002892   0.003108  -0.001550
    174      -0.000107   0.024263  -0.000078  -0.000593   0.000637  -0.000316
    175      -0.000044   0.010176  -0.000033  -0.000252   0.000271  -0.000135
    176      -0.000008   0.001533  -0.000005  -0.000036   0.000038  -0.000019
    177       0.000261  -0.059193   0.000191   0.001453  -0.001564   0.000779
    178      -0.000264   0.059898  -0.000194  -0.001471   0.001583  -0.000788
    179      -0.000157   0.035491  -0.000115  -0.000870   0.000936  -0.000466
    180       0.000104  -0.023628   0.000077   0.000582  -0.000626   0.000312
    181       0.000080  -0.018034   0.000058   0.000443  -0.000476   0.000236
    182       0.000431  -0.097764   0.000318   0.002406  -0.002587   0.001288
    183       0.000086   0.170484  -0.000780  -0.006010   0.006793  -0.003617
    184      -0.000441  -0.873919   0.003989   0.030728  -0.034726   0.018483
    185       0.000098   0.193773  -0.000883  -0.006801   0.007685  -0.004088
    186      -0.000056  -0.108526   0.000468   0.003565  -0.004007   0.002104
    187       0.000012   0.022685  -0.000102  -0.000780   0.000880  -0.000466
    188      -0.000107  -0.205891   0.000887   0.006758  -0.007594   0.003988
    189      -0.000003  -0.009308   0.000053   0.000420  -0.000484   0.000272
    190      -0.000001  -0.001533   0.000009   0.000076  -0.000087   0.000049
    191      -0.000005  -0.015728   0.000100   0.000802  -0.000931   0.000532
    192      -0.000006   0.012396  -0.000221  -0.001841   0.002238  -0.001466
    193       0.000001  -0.001768   0.000031   0.000254  -0.000309   0.000205
    194      -0.000009   0.018095  -0.000328  -0.002735   0.003326  -0.002182
    195       0.000013  -0.025769   0.000421   0.003511  -0.004225   0.002675
    196       0.000008  -0.015308   0.000254   0.002121  -0.002554   0.001620
    197      -0.000002   0.004426  -0.000070  -0.000583   0.000703  -0.000447
    198       0.000005  -0.008439   0.000164   0.001363  -0.001665   0.001108
    199      -0.000022   0.035076  -0.000690  -0.005744   0.007011  -0.004658
    200       0.000004  -0.005396   0.000113   0.000941  -0.001150   0.000766
    201      -0.000006  -0.024999   0.000041   0.000183  -0.000107  -0.000081
    202      -0.000003  -0.011423   0.000032   0.000203  -0.000197   0.000059
    203       0.000009   0.030609  -0.000070  -0.000407   0.000355  -0.000036
    204      -0.000004   0.018275   0.000482   0.004551  -0.005630   0.003573
    205       0.000004  -0.016600  -0.000438  -0.004136   0.005116  -0.003246
    206      -0.000000  -0.002277  -0.000030  -0.000292   0.000365  -0.000236
    207       0.000046   0.088699  -0.002649  -0.023399   0.028077  -0.016768
    208      -0.000040  -0.077403   0.002314   0.020441  -0.024529   0.014653
    209      -0.000006  -0.011123   0.000350   0.003096  -0.003718   0.002222
    210      -0.000009  -0.021007   0.000288   0.002428  -0.002827   0.001557
    211       0.000003   0.006436  -0.000090  -0.000755   0.000877  -0.000479
    212      -0.000018  -0.041046   0.000432   0.003543  -0.004041   0.002088
    213      -0.000001  -0.000702   0.000090   0.000834  -0.001020   0.000632
    214       0.000000   0.000146  -0.000049  -0.000460   0.000569  -0.000365
    215      -0.000001  -0.000875   0.000237   0.002193  -0.002695   0.001696
    216      -0.000000  -0.028902  -0.002876  -0.026608   0.033085  -0.021695
    217      -0.000000  -0.022404  -0.002212  -0.020472   0.025465  -0.016719
    218       0.000000   0.034150   0.003323   0.030753  -0.038244   0.025084
    219      -0.000000   0.052562   0.005385   0.049694  -0.061589   0.039983
    220       0.000000  -0.042769  -0.004392  -0.040535   0.050248  -0.032640
    221       0.000000  -0.014928  -0.001518  -0.013990   0.017318  -0.011204
    222      -0.000000   0.045166   0.004822   0.044628  -0.055520   0.036475
    223      -0.000001   0.106201   0.011320   0.104742  -0.130280   0.085541
    224      -0.000000   0.045112   0.004820   0.044601  -0.055474   0.036421
    225       0.000002   0.021714   0.004037   0.036908  -0.045525   0.029281
    226      -0.000003  -0.023582  -0.004346  -0.039758   0.049020  -0.031476
    227       0.000002   0.019213   0.003549   0.032446  -0.039986   0.025640
    228      -0.000002  -0.035670  -0.008042  -0.073057   0.090721  -0.059978
    229      -0.000001  -0.021827  -0.004935  -0.044828   0.055673  -0.036827
    230      -0.000001  -0.016522  -0.003710  -0.033708   0.041855  -0.027659
    231      -0.000001  -0.008051   0.004514   0.038527  -0.049260   0.036996
    232      -0.000001  -0.004570   0.002498   0.021281  -0.027196   0.020410
    233      -0.000000  -0.003616   0.002199   0.018798  -0.024022   0.018001
    234       0.000001   0.004708   0.000589   0.005384  -0.006461   0.003765
    235       0.000001   0.005199   0.000814   0.007326  -0.008848   0.005339
    236      -0.000002  -0.007321  -0.001259  -0.011284   0.013670  -0.008369
    237      -0.000001   0.000410  -0.000401  -0.003624   0.004723  -0.003667
    238      -0.000001   0.000672  -0.000641  -0.005746   0.007446  -0.005714
    239       0.000001  -0.000365   0.000661   0.005915  -0.007642   0.005810
    240       0.000013   0.001862   0.009558   0.080085  -0.098514   0.066328
    241      -0.000019  -0.002714  -0.013689  -0.114711   0.141103  -0.094987
    242       0.000009   0.001288   0.006384   0.053558  -0.065946   0.044514
    243      -0.000025  -0.003319  -0.020253  -0.170259   0.210364  -0.143415
    244      -0.000012  -0.001621  -0.009970  -0.083777   0.103453  -0.070418
    245      -0.000018  -0.002346  -0.014404  -0.121079   0.149597  -0.101988
    246      -0.000024  -0.002631  -0.016878  -0.141231   0.173531  -0.116486
    247       0.000035   0.003886   0.024967   0.208933  -0.256751   0.172416
    248       0.000048   0.005313   0.034304   0.287093  -0.352835   0.237007
    249       0.000016  -0.003094  -0.011174  -0.090793   0.109185  -0.068558
    250       0.000021  -0.003988  -0.014214  -0.115896   0.139757  -0.088430
    251      -0.000001   0.000244   0.000881   0.007184  -0.008682   0.005528
    252      -0.000014   0.004030   0.019531   0.149219  -0.170402   0.090910
    253       0.000004  -0.001128  -0.005592  -0.042534   0.048384  -0.025459
    254       0.000009  -0.002647  -0.012855  -0.098264   0.112263  -0.059991
    255      -0.000023   0.002758  -0.006294  -0.009644  -0.027262   0.086312
    256       0.000005  -0.000636   0.001251   0.001319   0.006668  -0.018866
    257       0.000015  -0.001765   0.004094   0.006658   0.016902  -0.054963
    258       0.000004  -0.000872  -0.001590  -0.013621   0.017083  -0.011802
    259      -0.000007   0.001659   0.003756   0.028892  -0.033385   0.018164
    260       0.000002  -0.000678  -0.001605  -0.012057   0.013644  -0.006885
    261       0.000000  -0.000001   0.000418   0.001059   0.001089  -0.005075
    262      -0.000000  -0.000032  -0.001133  -0.003262  -0.001983   0.012199
    263       0.000000   0.000009   0.000397   0.001576  -0.000281  -0.002775
    264       0.000002  -0.001029  -0.017466  -0.067398   0.013914   0.112248
    265       0.000004  -0.001601  -0.026809  -0.103602   0.021635   0.172005
    266       0.000001  -0.000294  -0.005044  -0.019420   0.003972   0.032465
    267       0.000004   0.002159   0.038217   0.146280  -0.027567  -0.248532
    268       0.000000  -0.000110  -0.001996  -0.007656   0.001465   0.013094
    269      -0.000003  -0.001563  -0.027678  -0.105897   0.019905   0.180047
    270      -0.000003   0.001349   0.024326   0.093041  -0.017626  -0.159222
    271      -0.000001   0.000264   0.004690   0.017951  -0.003444  -0.030588
    272      -0.000008   0.004479   0.080779   0.308871  -0.058324  -0.528776
    273       0.000011   0.001120   0.027157   0.104452  -0.023676  -0.165425
    274      -0.000014  -0.001230  -0.029762  -0.114711   0.026094   0.181456
    275      -0.000006  -0.000509  -0.012286  -0.047402   0.010838   0.074951
    276       0.000019  -0.001470  -0.039452  -0.144396   0.028570   0.235963
    277      -0.000002   0.000180   0.004773   0.017615  -0.003565  -0.028677
    278       0.000017  -0.001331  -0.035750  -0.130759   0.025797   0.213834
    279      -0.000123  -0.000572   0.000849  -0.025899   0.019867   0.022821
    280       0.000018   0.000073  -0.000386   0.002808  -0.002599  -0.001998
    281      -0.000106  -0.000494   0.000725  -0.022402   0.017245   0.019654
    282       0.000016   0.000225   0.004084   0.017999  -0.006239  -0.023131
    283       0.000031   0.000497   0.010040   0.041433  -0.013440  -0.053286
    284       0.000008   0.000109   0.002046   0.008797  -0.002946  -0.011355
    285       0.000005   0.000017  -0.000358  -0.000212  -0.000101   0.000134
    286       0.000013   0.000033  -0.001217  -0.001441  -0.000068   0.001134
    287       0.000004   0.000021  -0.000305  -0.000007  -0.000095  -0.000576
    288      -0.000063   0.000125   0.024734   0.047504  -0.001075  -0.039898
    289       0.000063  -0.000129  -0.024777  -0.047825   0.001292   0.040335
    290       0.000047  -0.000099  -0.019270  -0.037096   0.000827   0.031098
    291       0.000137  -0.000186  -0.041551  -0.078621   0.002734   0.066601
    292      -0.000056   0.000073   0.016284   0.030754  -0.001152  -0.026104
    293       0.000121  -0.000165  -0.037077  -0.070099   0.002310   0.059219
    294       0.000104  -0.000182  -0.043256  -0.081297   0.000413   0.066278
    295       0.000117  -0.000199  -0.047624  -0.089444   0.000529   0.072983
    296      -0.000198   0.000339   0.080715   0.151650  -0.000916  -0.123729
    297       0.000147  -0.000139  -0.025113  -0.044781  -0.001889   0.040614
    298       0.000129  -0.000113  -0.020252  -0.036189  -0.001068   0.033442
    299       0.000214  -0.000194  -0.034514  -0.061789  -0.001947   0.056927
    300      -0.000046   0.000223   0.055076   0.091619   0.020037  -0.061832
    301      -0.000026   0.000116   0.028626   0.047697   0.010268  -0.032398
    302       0.000017  -0.000101  -0.025243  -0.041892  -0.009401   0.027934
    303      -0.000860   0.000137  -0.027675  -0.021552  -0.064837  -0.061864
    304      -0.000466   0.000073  -0.015326  -0.012230  -0.035308  -0.033203
    305       0.000332  -0.000055   0.010538   0.007938   0.024961   0.024216
    306       0.000106  -0.000059  -0.005424  -0.010709   0.001768   0.013403
    307      -0.000103   0.000072   0.008617   0.015144   0.000982  -0.014518
    308      -0.000096   0.000062   0.007095   0.012705   0.000202  -0.012946
    309       0.000059   0.000001   0.002857   0.003484   0.005913   0.003651
    310      -0.000067  -0.000003  -0.003674  -0.004470  -0.006907  -0.003928
    311      -0.000077  -0.000003  -0.004214  -0.005047  -0.008446  -0.005095
    312      -0.000472  -0.000069  -0.057202  -0.060080  -0.083204  -0.041021
    313      -0.000272  -0.000040  -0.031978  -0.033863  -0.046691  -0.022878
    314      -0.000892  -0.000133  -0.108915  -0.114515  -0.158296  -0.077803
    315       0.001484   0.000175   0.145953   0.156262   0.217490   0.108343
    316       0.001089   0.000128   0.106779   0.114322   0.159141   0.079287
    317      -0.000402  -0.000049  -0.041012  -0.043692  -0.060892  -0.030376
    318       0.000816   0.000121   0.104205   0.108193   0.151653   0.076043
    319      -0.002141  -0.000313  -0.269933  -0.280592  -0.393298  -0.197228
    320       0.001259   0.000185   0.159274   0.165486   0.231909   0.116248
    321       0.000917   0.000087   0.098091   0.091248   0.128389   0.065153
    322       0.000035   0.000004   0.004664   0.004332   0.006082   0.003073
    323      -0.000987  -0.000089  -0.100090  -0.094031  -0.132047  -0.066929
    324      -0.000183  -0.000112  -0.147082  -0.111672  -0.164673  -0.086248
    325       0.000131   0.000082   0.107042   0.081298   0.119896   0.062803
    326      -0.000037  -0.000037  -0.048329  -0.036157  -0.053503  -0.028079
    327      -0.004278  -0.000034   0.045433  -0.064987  -0.062320  -0.021961
    328       0.002969   0.000023  -0.031938   0.045015   0.043015   0.015077
    329      -0.001189  -0.000010   0.011657  -0.018535  -0.018064  -0.006497
    330       0.000429   0.000010   0.008502   0.011245   0.014527   0.006835
    331       0.000224   0.000007   0.008785   0.006967   0.009754   0.004833
    332       0.000979   0.000029   0.030838   0.028297   0.038610   0.018837
    333       0.000054   0.000002  -0.002244   0.002390   0.002288   0.000819
    334       0.000084  -0.000000  -0.001870   0.000501   0.000147  -0.000096
    335       0.000175   0.000005  -0.009501   0.008399   0.007745   0.002673
    336      -0.002951  -0.000011   0.143200  -0.067382  -0.047490  -0.010220
    337      -0.001116  -0.000005   0.056196  -0.026476  -0.018674  -0.004027
    338       0.003284   0.000012  -0.163221   0.076443   0.053731   0.011484
    339       0.006395   0.000021  -0.253395   0.122237   0.087492   0.019593
    340      -0.004774  -0.000016   0.190386  -0.091917  -0.065824  -0.014760
    341       0.000475   0.000002  -0.021979   0.010621   0.007606   0.001705
    342       0.003628   0.000015  -0.173253   0.084071   0.060363   0.013618
    343       0.012006   0.000049  -0.565319   0.274494   0.197172   0.044529
    344       0.001256   0.000006  -0.059933   0.029169   0.020979   0.004753
    345       0.010324  -0.000005  -0.158039   0.071668   0.048575   0.009177
    346      -0.007201   0.000004   0.108902  -0.049199  -0.033254  -0.006227
    347       0.014770  -0.000008  -0.219455   0.099283   0.067171   0.012618
    348      -0.011254   0.000003   0.244250  -0.117811  -0.083305  -0.017796
    349      -0.010082   0.000002   0.221445  -0.106947  -0.075687  -0.016206
    350      -0.004166   0.000001   0.089897  -0.043234  -0.030512  -0.006484
    351      -0.019329   0.000016   0.092210  -0.019484  -0.002346   0.005928
    352      -0.016150   0.000013   0.078128  -0.016434  -0.001899   0.005063
    353      -0.008293   0.000007   0.038030  -0.007748  -0.000634   0.002589
    354       0.008418  -0.000006  -0.052424   0.017318   0.008582  -0.000238
    355       0.004535  -0.000003  -0.027794   0.009287   0.004675  -0.000071
    356      -0.012286   0.000008   0.074469  -0.025009  -0.012667   0.000132
    357       0.001590   0.000000  -0.001442   0.000236  -0.000026  -0.000106
    358       0.001125   0.000000  -0.001844   0.000621   0.000337   0.000024
    359      -0.002009  -0.000000   0.001364  -0.000168   0.000081   0.000119
    360       0.201257  -0.000029   0.028341  -0.011254  -0.006838  -0.000771
    361       0.109379  -0.000016   0.015397  -0.006108  -0.003708  -0.000417
    362       0.074902  -0.000011   0.010626  -0.004232  -0.002579  -0.000296
    363      -0.073985   0.000010  -0.008834   0.003399   0.001994   0.000167
    364      -0.009353   0.000001  -0.001263   0.000473   0.000270   0.000017
    365       0.087011  -0.000012   0.010456  -0.003990  -0.002320  -0.000179
    366       0.024341  -0.000004   0.002005  -0.000908  -0.000617  -0.000116
    367      -0.042843   0.000007  -0.003326   0.001510   0.001030   0.000196
    368       0.075033  -0.000013   0.005702  -0.002577  -0.001753  -0.000331
    369      -0.003526   0.000000  -0.003244   0.001311   0.000807   0.000093
    370      -0.001807   0.000000  -0.001716   0.000693   0.000427   0.000049
    371      -0.003892   0.000000  -0.001436   0.000589   0.000368   0.000047
    372      -0.033766   0.000006  -0.001191   0.000494   0.000313   0.000049
    373      -0.017995   0.000003  -0.000695   0.000291   0.000186   0.000030
    374      -0.010966   0.000002  -0.000487   0.000199   0.000125   0.000018
    375      -0.215984   0.000035  -0.004308   0.001997   0.001404   0.000328
    376       0.016074  -0.000003   0.000331  -0.000153  -0.000107  -0.000025
    377       0.156717  -0.000025   0.003147  -0.001457  -0.001024  -0.000238
    378      -0.123636   0.000020  -0.002563   0.001176   0.000820   0.000187
    379       0.232336  -0.000037   0.004789  -0.002197  -0.001534  -0.000350
    380      -0.518611   0.000083  -0.010709   0.004911   0.003428   0.000782
    381       0.150292  -0.000024   0.003074  -0.001416  -0.000990  -0.000228
    382      -0.592444   0.000095  -0.012172   0.005602   0.003916   0.000900
    383      -0.079103   0.000012  -0.001630   0.000751   0.000526   0.000121
    384       0.090227  -0.000017   0.002147  -0.001018  -0.000722  -0.000170
    385       0.061295  -0.000012   0.001462  -0.000694  -0.000492  -0.000116
    386       0.055210  -0.000011   0.001320  -0.000626  -0.000444  -0.000104
    387       0.063262  -0.000012   0.001491  -0.000717  -0.000512  -0.000122
    388      -0.198020   0.000038  -0.004647   0.002234   0.001596   0.000381
    389      -0.032972   0.000006  -0.000779   0.000375   0.000268   0.000064
    390      -0.036925   0.000007  -0.000855   0.000404   0.000286   0.000067
    391       0.087583  -0.000017   0.002059  -0.000973  -0.000689  -0.000160
    392      -0.182614   0.000035  -0.004311   0.002032   0.001435   0.000332
    393       0.026178  -0.000011  -0.006173  -0.000225  -0.001710  -0.001284
    394      -0.024232   0.000011   0.006666  -0.000016   0.001535   0.001243
    395       0.036191  -0.000016  -0.009214  -0.000123  -0.002298  -0.001799
    396      -0.070137   0.000030   0.008925   0.003407   0.006170   0.003557
    397      -0.081257   0.000035   0.010386   0.003978   0.007196   0.004145
    398      -0.068284   0.000029   0.008636   0.003330   0.006010   0.003459
    399      -0.038529   0.000017   0.006346   0.001761   0.003595   0.002166
    400       0.041594  -0.000019  -0.006835  -0.001962  -0.003951  -0.002368
    401       0.029088  -0.000013  -0.004421  -0.001413  -0.002730  -0.001612
    402       0.000002   0.002283  -0.000011  -0.000082   0.000092  -0.000049
    403       0.000002   0.011411  -0.000051  -0.000397   0.000448  -0.000238
    404      -0.000000  -0.005217   0.000024   0.000182  -0.000205   0.000109
    405      -0.000008   0.001653  -0.000005  -0.000040   0.000043  -0.000022
    406      -0.000001   0.000329  -0.000001  -0.000011   0.000012  -0.000006
    407      -0.000002   0.000240  -0.000001  -0.000005   0.000005  -0.000002
    408       0.000002  -0.000510   0.000001   0.000009  -0.000009   0.000004
    409      -0.000004   0.001362  -0.000005  -0.000039   0.000043  -0.000022
    410       0.000003  -0.000990   0.000004   0.000027  -0.000029   0.000015
                348        349        350        351        352        353    
      0      -0.000624   0.000474  -0.000002   0.000001  -0.000011   0.000071
      1       0.000128  -0.000097   0.000000  -0.000000   0.000002  -0.000016
      2      -0.000183   0.000139  -0.000001   0.000000  -0.000003   0.000020
      3      -0.000007   0.000005  -0.000000   0.000000   0.000000  -0.000001
      4      -0.000017   0.000013   0.000000  -0.000000  -0.000001   0.000004
      5       0.000007  -0.000006  -0.000000  -0.000000   0.000000  -0.000002
      6      -0.000014   0.000011   0.000000  -0.000000  -0.000001   0.000005
      7      -0.000001   0.000000  -0.000000  -0.000000  -0.000000  -0.000000
      8      -0.000000   0.000000  -0.000000  -0.000000  -0.000000   0.000000
      9       0.000303  -0.000230   0.000001  -0.000000   0.000006  -0.000035
     10      -0.000255   0.000194  -0.000001   0.000000  -0.000005   0.000026
     11       0.000304  -0.000231   0.000001  -0.000000   0.000005  -0.000029
     12       0.000027  -0.000020   0.000000   0.000000   0.000001  -0.000006
     13      -0.000041   0.000032  -0.000000  -0.000000  -0.000001   0.000004
     14       0.000044  -0.000034  -0.000000  -0.000000   0.000001  -0.000006
     15      -0.000068   0.000053   0.000000   0.000000  -0.000002   0.000013
     16       0.000085  -0.000066   0.000000  -0.000000   0.000001  -0.000006
     17      -0.000064   0.000050   0.000000  -0.000000  -0.000002   0.000014
     18      -0.000539   0.000423  -0.000000   0.000000  -0.000016   0.000117
     19       0.007120  -0.005547   0.000001  -0.000001   0.000148  -0.001086
     20      -0.000093   0.000077   0.000000  -0.000000  -0.000010   0.000068
     21       0.000001  -0.000002   0.000000   0.000000   0.000004  -0.000035
     22       0.000063  -0.000049   0.000000  -0.000000   0.000002  -0.000012
     23       0.000252  -0.000199   0.000000   0.000000   0.000016  -0.000125
     24       0.000105  -0.000082   0.000000  -0.000000   0.000000   0.000002
     25      -0.000028   0.000022   0.000000  -0.000000  -0.000000  -0.000000
     26      -0.000057   0.000047  -0.000000  -0.000000  -0.000008   0.000069
     27       0.000485  -0.000378   0.000000   0.000000   0.000064  -0.000441
     28      -0.000013  -0.000015  -0.000000   0.000001   0.000031  -0.000489
     29      -0.000277   0.000210  -0.000000  -0.000000  -0.000013   0.000020
     30       0.001864  -0.001507   0.000000   0.000001   0.000158  -0.001228
     31      -0.001653   0.001346   0.000000  -0.000000  -0.000076   0.000567
     32      -0.000152   0.000115  -0.000000  -0.000001  -0.000077   0.000631
     33      -0.008000   0.006446  -0.000000  -0.000006  -0.000745   0.005732
     34       0.007392  -0.005952   0.000000   0.000005   0.000662  -0.005120
     35       0.002413  -0.001928   0.000000   0.000001   0.000089  -0.000818
     36      -0.000240   0.000192   0.000000   0.000000   0.000029  -0.000258
     37      -0.000373   0.000303   0.000000  -0.000001  -0.000134   0.000958
     38       0.001022  -0.000835  -0.000000   0.000003   0.000367  -0.002705
     39       0.000778  -0.000630   0.000000   0.000000   0.000040  -0.000273
     40       0.000278  -0.000224  -0.000000   0.000000   0.000031  -0.000205
     41      -0.000218   0.000173   0.000000   0.000001   0.000080  -0.000634
     42       0.023667  -0.019187  -0.000002   0.000022   0.002614  -0.019288
     43       0.014605  -0.011845  -0.000001   0.000015   0.001779  -0.012450
     44       0.020989  -0.017022  -0.000002   0.000022   0.002541  -0.018126
     45      -0.007091   0.005615  -0.000001   0.000015   0.001683  -0.013777
     46      -0.024230   0.019408  -0.000006   0.000062   0.007203  -0.052134
     47       0.002113  -0.001729   0.000001  -0.000008  -0.000991   0.006101
     48      -0.003778   0.003466  -0.000000   0.000005   0.000766   0.000787
     49      -0.001014   0.001076   0.000000   0.000001   0.000224   0.002450
     50      -0.006195   0.005114  -0.000001   0.000011   0.001271  -0.007711
     51       0.000017   0.000029  -0.000000   0.000000   0.000023  -0.000718
     52       0.000590  -0.000566   0.000000  -0.000003  -0.000506  -0.000162
     53      -0.000512   0.000464   0.000000   0.000002   0.000337   0.000341
     54       0.000321  -0.000334   0.000000  -0.000001  -0.000093   0.000205
     55      -0.000162   0.000211   0.000000   0.000000   0.000005  -0.000068
     56      -0.000030  -0.000015   0.000000   0.000001   0.000142  -0.000112
     57       0.008618  -0.009754   0.000001  -0.000036  -0.005207   0.005470
     58      -0.000653   0.000788  -0.000000   0.000003   0.000469  -0.000813
     59      -0.007706   0.009189  -0.000001   0.000039   0.005700  -0.004649
     60      -0.001323   0.002660  -0.000000  -0.000014  -0.002253   0.003201
     61       0.004560  -0.006007   0.000002   0.000096   0.014633  -0.011929
     62       0.002322  -0.003572   0.000001   0.000040   0.006112  -0.005805
     63      -0.001634  -0.002242   0.000000  -0.000031  -0.003983  -0.001427
     64      -0.000044   0.001189  -0.000000   0.000001  -0.000257   0.001709
     65       0.001403   0.000846   0.000000   0.000026   0.003613  -0.000296
     66      -0.000014  -0.000089  -0.000000   0.000001   0.000105   0.000277
     67      -0.000513  -0.000258  -0.000000  -0.000021  -0.002447  -0.000796
     68       0.000071   0.000007  -0.000000   0.000002   0.000200   0.000151
     69       0.000240   0.000257   0.000000   0.000002   0.000272   0.000003
     70       0.000075   0.000064   0.000000  -0.000003  -0.000389  -0.000117
     71       0.000092   0.000079  -0.000000   0.000004   0.000472   0.000079
     72       0.007714   0.008753   0.000000   0.000142   0.018234   0.003241
     73      -0.003975  -0.004656  -0.000001  -0.000081  -0.010057  -0.002023
     74       0.007913   0.008999   0.000002   0.000157   0.020047   0.003644
     75      -0.000347  -0.000278  -0.000004   0.000058   0.008008   0.001576
     76      -0.003526  -0.004693  -0.000002   0.000254   0.027491   0.005620
     77      -0.005126  -0.006630  -0.000007   0.000392   0.044368   0.009003
     78      -0.004851  -0.006664   0.000012   0.000061   0.000097   0.000218
     79       0.001947   0.003024   0.000001  -0.000057  -0.008007  -0.001742
     80      -0.004416  -0.006119   0.000011   0.000064   0.001495   0.000483
     81      -0.000213  -0.000245  -0.000000   0.000008   0.000707   0.000134
     82       0.000959   0.001148  -0.000006  -0.000046   0.000443   0.000008
     83       0.000476   0.000567  -0.000003  -0.000028   0.000072  -0.000023
     84       0.000662   0.000797  -0.000001  -0.000010  -0.000247  -0.000057
     85      -0.000162  -0.000185  -0.000001  -0.000010  -0.000062  -0.000032
     86      -0.000236  -0.000280   0.000000   0.000007   0.000106   0.000025
     87       0.021437   0.025290  -0.000062  -0.000429  -0.005641  -0.001699
     88       0.019374   0.022814  -0.000058  -0.000496  -0.004566  -0.001455
     89      -0.008495  -0.010053   0.000025   0.000263   0.002592   0.000764
     90      -0.006665  -0.007981  -0.000037  -0.000233  -0.003625  -0.001233
     91      -0.000922  -0.001102  -0.000004   0.000125  -0.000065  -0.000008
     92       0.017280   0.020672   0.000090   0.001340   0.011085   0.003838
     93      -0.001389  -0.001639   0.000065  -0.000800   0.000600   0.000107
     94      -0.003496  -0.004179   0.000005  -0.000397  -0.000992  -0.000438
     95      -0.000463  -0.000564  -0.000037   0.000345  -0.000687  -0.000217
     96       0.000085   0.000097   0.000002   0.000101  -0.000179  -0.000051
     97      -0.000285  -0.000331   0.000010  -0.000303   0.000096   0.000013
     98      -0.000405  -0.000470   0.000019  -0.000550   0.000054  -0.000011
     99       0.000138   0.000160  -0.000012   0.000075   0.000039   0.000016
    100      -0.000027  -0.000033  -0.000008  -0.000117  -0.000021  -0.000015
    101       0.000103   0.000119  -0.000018   0.000007   0.000017   0.000003
    102       0.003514   0.003994  -0.000428   0.004624   0.001063   0.000584
    103      -0.003370  -0.003823   0.000648  -0.005581  -0.000992  -0.000563
    104       0.000383   0.000450  -0.000089   0.000308   0.000141   0.000060
    105      -0.000597  -0.000681   0.000228   0.000294   0.000406   0.000227
    106       0.001202   0.001351  -0.000412  -0.006536  -0.001445  -0.000857
    107      -0.001603  -0.001791   0.000520   0.012018   0.002281   0.001367
    108       0.000412   0.000488  -0.000273   0.004897  -0.000167  -0.000058
    109      -0.000221  -0.000272   0.000212  -0.004171  -0.000072  -0.000075
    110       0.000226   0.000250  -0.000025   0.000213  -0.000364  -0.000213
    111       0.000013   0.000015   0.000056   0.000178   0.000035   0.000021
    112       0.000006   0.000007   0.000042   0.000061   0.000011   0.000006
    113       0.000047   0.000054  -0.000097  -0.002635   0.000129   0.000058
    114      -0.000017  -0.000020  -0.000013  -0.000258  -0.000005  -0.000004
    115      -0.000001  -0.000001  -0.000014  -0.000449   0.000008   0.000002
    116       0.000002   0.000002   0.000089  -0.000527   0.000019   0.000008
    117      -0.000460  -0.000510  -0.000248  -0.017526   0.000373   0.000108
    118      -0.000528  -0.000586  -0.001274  -0.020172   0.000440   0.000131
    119      -0.000412  -0.000456  -0.000651  -0.015557   0.000380   0.000126
    120       0.000176   0.000200   0.001709  -0.012995   0.000337   0.000119
    121       0.000822   0.000932  -0.001987  -0.048971   0.001294   0.000455
    122      -0.000377  -0.000428   0.003089   0.020878  -0.000558  -0.000196
    123       0.000238   0.000268  -0.009455   0.003630  -0.000073  -0.000023
    124       0.000261   0.000294  -0.008303   0.001407  -0.000014  -0.000002
    125       0.000447   0.000505  -0.005240  -0.007647   0.000239   0.000090
    126      -0.000004  -0.000005   0.000369  -0.000897   0.000023   0.000008
    127      -0.000002  -0.000002   0.001873  -0.000585   0.000014   0.000005
    128       0.000008   0.000008  -0.002422   0.000852  -0.000020  -0.000006
    129      -0.000005  -0.000005   0.001032   0.000077  -0.000003  -0.000001
    130       0.000002   0.000002   0.000282  -0.000108   0.000003   0.000001
    131       0.000002   0.000003   0.000087   0.000128  -0.000003  -0.000001
    132       0.000058   0.000064   0.011818  -0.001291   0.000034   0.000010
    133       0.000040   0.000045   0.009222  -0.000987   0.000025   0.000007
    134       0.000066   0.000074   0.017962  -0.001869   0.000044   0.000013
    135      -0.000004  -0.000005  -0.001198   0.000064  -0.000001  -0.000000
    136      -0.000012  -0.000013  -0.003336   0.000494  -0.000013  -0.000004
    137       0.000010   0.000011   0.002616  -0.000475   0.000013   0.000004
    138      -0.000003  -0.000003  -0.000771   0.000103  -0.000002  -0.000001
    139      -0.000002  -0.000002  -0.000537   0.000055  -0.000001  -0.000000
    140      -0.000001  -0.000001  -0.000396   0.000045  -0.000001  -0.000000
    141      -0.000000  -0.000000  -0.000078   0.000015  -0.000000  -0.000000
    142      -0.000001  -0.000001  -0.000191   0.000018  -0.000000  -0.000000
    143      -0.000001  -0.000000  -0.000054   0.000016  -0.000000  -0.000000
    144      -0.000006  -0.000005  -0.000563   0.000137  -0.000003  -0.000001
    145      -0.000011  -0.000010  -0.001016   0.000252  -0.000005  -0.000002
    146      -0.000016  -0.000013  -0.001648   0.000343  -0.000008  -0.000003
    147       0.000005   0.000004   0.000610  -0.000153   0.000003   0.000001
    148      -0.000001  -0.000001  -0.000118   0.000060  -0.000001  -0.000000
    149      -0.000006  -0.000005  -0.000859   0.000193  -0.000005  -0.000001
    150       0.000132   0.000154   0.043870  -0.001163   0.000010  -0.000003
    151       0.000107   0.000124   0.029935  -0.001306   0.000022   0.000004
    152      -0.000020  -0.000023  -0.000138   0.000617  -0.000018  -0.000006
    153      -0.000051   0.000040   0.000000   0.000000  -0.000001   0.000007
    154      -0.000125   0.000098   0.000000  -0.000000  -0.000003   0.000021
    155       0.000054  -0.000042   0.000000  -0.000000   0.000001  -0.000009
    156       0.000015  -0.000012   0.000000   0.000000   0.000000  -0.000001
    157       0.000025  -0.000019   0.000000  -0.000000   0.000001  -0.000006
    158      -0.000018   0.000014  -0.000000  -0.000000  -0.000001   0.000004
    159       0.000008  -0.000006   0.000000   0.000000   0.000000  -0.000003
    160      -0.000009   0.000007   0.000000  -0.000000  -0.000000   0.000002
    161       0.000009  -0.000007   0.000000  -0.000000   0.000000  -0.000002
    162      -0.000010   0.000008   0.000000   0.000000   0.000000  -0.000004
    163      -0.000005   0.000004  -0.000000  -0.000000   0.000000  -0.000001
    164      -0.000007   0.000005  -0.000000  -0.000000  -0.000000   0.000003
    165      -0.000127   0.000096  -0.000000   0.000000  -0.000002   0.000012
    166       0.001963  -0.001491   0.000005  -0.000004   0.000032  -0.000211
    167      -0.001134   0.000861  -0.000003   0.000002  -0.000018   0.000120
    168       0.005438  -0.004134   0.000013  -0.000010   0.000095  -0.000632
    169      -0.004839   0.003677  -0.000012   0.000008  -0.000083   0.000553
    170      -0.003608   0.002742  -0.000009   0.000006  -0.000062   0.000415
    171       0.002140  -0.001626   0.000005  -0.000004   0.000038  -0.000246
    172       0.001416  -0.001077   0.000004  -0.000003   0.000025  -0.000162
    173       0.006905  -0.005247   0.000017  -0.000012   0.000120  -0.000775
    174       0.001415  -0.001075   0.000004  -0.000002   0.000022  -0.000119
    175       0.000604  -0.000460   0.000001  -0.000001   0.000009  -0.000052
    176       0.000083  -0.000063   0.000000  -0.000000   0.000001  -0.000005
    177      -0.003498   0.002660  -0.000009   0.000005  -0.000065   0.000373
    178       0.003541  -0.002693   0.000009  -0.000005   0.000066  -0.000377
    179       0.002092  -0.001591   0.000005  -0.000003   0.000038  -0.000219
    180      -0.001401   0.001066  -0.000004   0.000002  -0.000023   0.000141
    181      -0.001063   0.000808  -0.000003   0.000001  -0.000017   0.000102
    182      -0.005786   0.004400  -0.000015   0.000008  -0.000096   0.000577
    183       0.017229  -0.013426   0.000003  -0.000001   0.000369  -0.002707
    184      -0.087970   0.068541  -0.000016   0.000008  -0.001843   0.013506
    185       0.019463  -0.015163   0.000004  -0.000002   0.000402  -0.002942
    186      -0.009860   0.007654  -0.000002   0.000001  -0.000161   0.001196
    187       0.002209  -0.001719   0.000000  -0.000000   0.000044  -0.000323
    188      -0.018653   0.014477  -0.000003   0.000003  -0.000288   0.002125
    189      -0.001204   0.000944  -0.000000   0.000000  -0.000054   0.000414
    190      -0.000241   0.000190   0.000000  -0.000000  -0.000012   0.000095
    191      -0.002368   0.001862  -0.000001   0.000000  -0.000137   0.001043
    192       0.002040  -0.001512   0.000002  -0.000000   0.000059   0.000458
    193      -0.000164   0.000111   0.000000   0.000000   0.000017  -0.000291
    194       0.003017  -0.002235   0.000002  -0.000001   0.000069   0.000840
    195      -0.006944   0.005406  -0.000004  -0.000005  -0.000789   0.005448
    196      -0.004123   0.003206  -0.000002  -0.000003  -0.000471   0.003224
    197       0.001051  -0.000813   0.000001   0.000000   0.000103  -0.000657
    198      -0.001018   0.000713  -0.000001   0.000001   0.000002  -0.000903
    199       0.004642  -0.003295   0.000006  -0.000004   0.000101   0.002804
    200      -0.000702   0.000492  -0.000001   0.000001  -0.000013  -0.000496
    201       0.000353  -0.000375  -0.000002  -0.000006  -0.000561   0.004600
    202      -0.000341   0.000234  -0.000001  -0.000002  -0.000236   0.001915
    203       0.000615  -0.000391   0.000002   0.000008   0.000782  -0.006402
    204      -0.023232   0.018866   0.000002  -0.000007  -0.001361   0.010320
    205       0.021143  -0.017170  -0.000002   0.000007   0.001246  -0.009453
    206       0.001602  -0.001305  -0.000000   0.000001   0.000097  -0.000735
    207       0.105684  -0.085072   0.000003   0.000073   0.009334  -0.072468
    208      -0.092172   0.074192  -0.000002  -0.000063  -0.008050   0.062458
    209      -0.014147   0.011395  -0.000000  -0.000011  -0.001389   0.010749
    210      -0.010785   0.008603  -0.000002  -0.000000  -0.000165   0.001892
    211       0.003444  -0.002749   0.000000   0.000000   0.000084  -0.000861
    212      -0.016013   0.012713  -0.000003   0.000004   0.000209  -0.000214
    213      -0.004621   0.003772   0.000001  -0.000014  -0.001737   0.012912
    214       0.002542  -0.002084  -0.000001   0.000012   0.001400  -0.010243
    215      -0.011660   0.009517   0.000003  -0.000033  -0.004047   0.030110
    216       0.108798  -0.088213  -0.000009   0.000107   0.012673  -0.091238
    217       0.083443  -0.067659  -0.000007   0.000083   0.009883  -0.070806
    218      -0.126010   0.102183   0.000010  -0.000128  -0.015198   0.109378
    219      -0.208547   0.169026   0.000014  -0.000191  -0.022532   0.167604
    220       0.169807  -0.137629  -0.000012   0.000156   0.018402  -0.136578
    221       0.058912  -0.047732  -0.000004   0.000054   0.006346  -0.047373
    222      -0.181638   0.147285   0.000014  -0.000181  -0.021274   0.152835
    223      -0.426746   0.346021   0.000033  -0.000421  -0.049553   0.356565
    224      -0.181844   0.147450   0.000014  -0.000181  -0.021339   0.153587
    225      -0.139370   0.111899  -0.000039   0.000369   0.043217  -0.306506
    226       0.151943  -0.122027   0.000044  -0.000407  -0.047693   0.337647
    227      -0.124154   0.099691  -0.000035   0.000334   0.039134  -0.276591
    228       0.222609  -0.177745   0.000057  -0.000538  -0.062674   0.466807
    229       0.135906  -0.108500   0.000034  -0.000327  -0.038083   0.284051
    230       0.103354  -0.082547   0.000026  -0.000246  -0.028644   0.213319
    231       0.071228  -0.062085   0.000012  -0.000116  -0.015025   0.037589
    232       0.040203  -0.035021   0.000007  -0.000065  -0.008344   0.022077
    233       0.032780  -0.028665   0.000006  -0.000055  -0.007117   0.016443
    234      -0.027895   0.022307  -0.000007   0.000050   0.005631  -0.048001
    235      -0.029901   0.023713  -0.000008   0.000055   0.006200  -0.054300
    236       0.041899  -0.033114   0.000011  -0.000075  -0.008329   0.075599
    237      -0.003057   0.002805   0.000001   0.000014   0.002469   0.005190
    238      -0.005040   0.004675   0.000001   0.000026   0.004355   0.007228
    239       0.003883  -0.003711  -0.000001  -0.000019  -0.003290  -0.006093
    240       0.032023  -0.037799   0.000004  -0.000151  -0.022186   0.016338
    241      -0.045504   0.053888  -0.000005   0.000222   0.032699  -0.023597
    242       0.021182  -0.025003   0.000003  -0.000104  -0.015407   0.011140
    243      -0.073698   0.083000  -0.000010   0.000297   0.043053  -0.043187
    244      -0.036252   0.040974  -0.000005   0.000148   0.021454  -0.021345
    245      -0.052485   0.059061  -0.000007   0.000211   0.030590  -0.030893
    246      -0.060346   0.070439  -0.000009   0.000283   0.041117  -0.036930
    247       0.089351  -0.104154   0.000014  -0.000412  -0.059923   0.054351
    248       0.122998  -0.143264   0.000019  -0.000570  -0.082966   0.075378
    249      -0.031256   0.039572  -0.000015  -0.000686  -0.103685   0.082575
    250      -0.040139   0.050253  -0.000019  -0.000897  -0.135492   0.107103
    251       0.002561  -0.003094   0.000001   0.000060   0.009073  -0.006744
    252       0.046776  -0.071359   0.000021   0.000839   0.129276  -0.119847
    253      -0.013230   0.020451  -0.000006  -0.000238  -0.036707   0.034279
    254      -0.030879   0.047017  -0.000014  -0.000545  -0.084039   0.078132
    255       0.022934   0.022628   0.000001   0.000441   0.058698   0.007826
    256      -0.004969  -0.004519  -0.000001  -0.000088  -0.011941  -0.000968
    257      -0.014462  -0.014736  -0.000001  -0.000281  -0.037318  -0.005170
    258      -0.003807   0.004127  -0.000002  -0.000051  -0.009555   0.009830
    259       0.006146  -0.009817   0.000004   0.000083   0.016412  -0.020145
    260      -0.002318   0.004206  -0.000002  -0.000027  -0.005815   0.008219
    261      -0.002141  -0.001332   0.000001  -0.000095  -0.010879  -0.004628
    262       0.005049   0.003310  -0.000002   0.000211   0.024701   0.010061
    263      -0.001000  -0.001248   0.000000  -0.000030  -0.003671  -0.001643
    264       0.034119   0.039744   0.000004   0.000663   0.083145   0.016417
    265       0.052361   0.061060   0.000007   0.001048   0.130982   0.026018
    266       0.009749   0.011326   0.000002   0.000185   0.023141   0.004518
    267      -0.077617  -0.088955   0.000002  -0.001418  -0.180332  -0.033259
    268       0.003975   0.004558   0.000001   0.000073   0.009437   0.001724
    269       0.056181   0.064334  -0.000001   0.001029   0.130660   0.024045
    270      -0.048090  -0.054925  -0.000010  -0.000936  -0.119079  -0.021907
    271      -0.009212  -0.010539  -0.000002  -0.000166  -0.021239  -0.003889
    272      -0.159963  -0.182588  -0.000030  -0.003087  -0.393120  -0.072141
    273      -0.042142  -0.055945  -0.000028   0.003033   0.331354   0.067553
    274       0.046796   0.062192   0.000029  -0.003382  -0.368804  -0.075209
    275       0.019323   0.025701   0.000013  -0.001394  -0.152047  -0.030985
    276       0.045726   0.058397   0.000078  -0.003678  -0.422860  -0.085553
    277      -0.005862  -0.007537  -0.000009   0.000431   0.049331   0.009978
    278       0.041323   0.052701   0.000071  -0.003308  -0.380658  -0.076991
    279       0.065456   0.091566  -0.000143  -0.001028  -0.041145  -0.011222
    280      -0.009530  -0.013223   0.000024   0.000155   0.004357   0.001314
    281       0.056276   0.078831  -0.000122  -0.000883  -0.035914  -0.009750
    282      -0.008731  -0.013522  -0.000007   0.000276   0.040778   0.008740
    283      -0.014938  -0.024372  -0.000028   0.000569   0.092549   0.019710
    284      -0.003961  -0.006173  -0.000004   0.000143   0.020778   0.004469
    285      -0.003889  -0.004749   0.000028   0.000178  -0.004291  -0.000510
    286      -0.010210  -0.012329   0.000068   0.000442  -0.008943  -0.000927
    287      -0.004238  -0.005058   0.000033   0.000249  -0.004400  -0.000446
    288       0.100567   0.118268  -0.000300  -0.002341  -0.020624  -0.006816
    289      -0.100536  -0.118146   0.000307   0.002418   0.020790   0.006942
    290      -0.078033  -0.091726   0.000235   0.001888   0.016073   0.005336
    291      -0.175629  -0.206905   0.000502   0.003215   0.041365   0.012816
    292       0.068863   0.081114  -0.000195  -0.001252  -0.016283  -0.005038
    293      -0.156587  -0.184480   0.000448   0.002921   0.037119   0.011481
    294      -0.179706  -0.211878   0.000529   0.004292   0.045116   0.013945
    295      -0.198223  -0.233727   0.000584   0.004708   0.050097   0.015465
    296       0.335603   0.395673  -0.000983  -0.007902  -0.084052  -0.025938
    297      -0.091656  -0.109657  -0.000467  -0.007856  -0.060720  -0.021058
    298      -0.074750  -0.089442  -0.000389  -0.006636  -0.050377  -0.017482
    299      -0.127246  -0.152244  -0.000653  -0.011161  -0.085537  -0.029665
    300       0.170375   0.203848   0.000907   0.010457   0.103091   0.035452
    301       0.088957   0.106434   0.000465   0.005378   0.053101   0.018256
    302      -0.077672  -0.092926  -0.000415  -0.004698  -0.046826  -0.016095
    303       0.035089   0.041755  -0.000587   0.009878   0.001595   0.002065
    304       0.018195   0.021648  -0.000324   0.005462   0.000598   0.001029
    305      -0.013963  -0.016624   0.000229  -0.003659  -0.000824  -0.000868
    306      -0.019771  -0.023686  -0.000152  -0.000014  -0.008988  -0.003405
    307       0.023825   0.028565   0.000241  -0.000455   0.011228   0.004205
    308       0.020795   0.024923   0.000203  -0.000212   0.009884   0.003722
    309      -0.002199  -0.002533   0.000089  -0.003499   0.001475   0.000296
    310       0.001759   0.002009  -0.000110   0.003217  -0.001357  -0.000262
    311       0.003238   0.003733  -0.000140   0.005147  -0.001887  -0.000343
    312       0.010822   0.012215  -0.001751   0.017522   0.002918   0.001735
    313       0.005911   0.006660  -0.000946   0.010280   0.001690   0.001019
    314       0.020328   0.022925  -0.003356   0.034521   0.005627   0.003365
    315      -0.030500  -0.034587   0.003272  -0.039481  -0.008901  -0.004975
    316      -0.022371  -0.025371   0.002378  -0.028862  -0.006542  -0.003652
    317       0.008588   0.009741  -0.000995   0.011363   0.002511   0.001400
    318      -0.021792  -0.024738   0.003586  -0.033195  -0.006441  -0.003616
    319       0.056616   0.064277  -0.009158   0.084979   0.016706   0.009359
    320      -0.033318  -0.037821   0.005415  -0.049794  -0.009766  -0.005469
    321      -0.012134  -0.013520   0.003942   0.101815   0.018577   0.011161
    322      -0.000559  -0.000621   0.000222   0.004305   0.000870   0.000519
    323       0.012354   0.013758  -0.003986  -0.106825  -0.019312  -0.011607
    324       0.019315   0.021718  -0.006634  -0.104395  -0.023250  -0.013775
    325      -0.014100  -0.015856   0.004819   0.075024   0.016780   0.009936
    326       0.006359   0.007153  -0.002195  -0.034041  -0.007648  -0.004529
    327      -0.004419  -0.005316   0.003475  -0.067319   0.000586  -0.000183
    328       0.003183   0.003824  -0.002384   0.046487  -0.000418   0.000123
    329      -0.001182  -0.001429   0.000922  -0.017782   0.000030  -0.000124
    330      -0.000424  -0.000421  -0.000173   0.006978   0.001483   0.000924
    331      -0.000422  -0.000436  -0.000093   0.003234   0.001167   0.000709
    332      -0.001572  -0.001621  -0.000435   0.016322   0.004466   0.002751
    333      -0.000085  -0.000096   0.000113   0.008377  -0.000530  -0.000255
    334       0.000126   0.000144  -0.000215   0.000694  -0.000057  -0.000027
    335      -0.000281  -0.000326   0.000511   0.028743  -0.001713  -0.000810
    336      -0.002871  -0.003175  -0.004206  -0.104946   0.002626   0.000887
    337      -0.001126  -0.001245  -0.001945  -0.040441   0.001004   0.000337
    338       0.003256   0.003598   0.005088   0.122533  -0.003099  -0.001055
    339       0.004962   0.005495   0.001483   0.183735  -0.004205  -0.001313
    340      -0.003723  -0.004122  -0.001395  -0.138095   0.003149   0.000980
    341       0.000438   0.000485   0.000524   0.015799  -0.000358  -0.000111
    342       0.003415   0.003785   0.005904   0.129140  -0.002909  -0.000896
    343       0.011121   0.012324   0.018336   0.419703  -0.009428  -0.002896
    344       0.001181   0.001308   0.002021   0.046259  -0.001042  -0.000321
    345       0.005003   0.005673  -0.025760  -0.282856   0.007510   0.002637
    346      -0.003469  -0.003934   0.018672   0.196823  -0.005224  -0.001833
    347       0.006983   0.007918  -0.038125  -0.396976   0.010540   0.003700
    348      -0.006998  -0.007937   0.004413   0.433039  -0.011403  -0.004006
    349      -0.006327  -0.007175   0.003499   0.390569  -0.010281  -0.003611
    350      -0.002589  -0.002936   0.002042   0.156168  -0.004113  -0.001444
    351      -0.005091  -0.005737   0.123242   0.014537  -0.000835  -0.000356
    352      -0.004325  -0.004874   0.103845   0.012956  -0.000725  -0.000308
    353      -0.002127  -0.002396   0.053987   0.004133  -0.000298  -0.000131
    354       0.002307   0.002608  -0.010666  -0.059311   0.001742   0.000642
    355       0.001210   0.001368  -0.005434  -0.032820   0.000964   0.000356
    356      -0.003238  -0.003663   0.009128   0.087709  -0.002560  -0.000942
    357       0.000050   0.000054  -0.018090   0.010175  -0.000253  -0.000084
    358       0.000036   0.000037  -0.018484   0.010601  -0.000262  -0.000087
    359      -0.000041  -0.000042   0.026455  -0.013297   0.000326   0.000107
    360      -0.001006  -0.001126  -0.242359   0.025775  -0.000638  -0.000191
    361      -0.000547  -0.000611  -0.129854   0.013762  -0.000341  -0.000102
    362      -0.000376  -0.000420  -0.090579   0.009742  -0.000242  -0.000073
    363       0.000335   0.000377   0.101868  -0.010155   0.000231   0.000067
    364       0.000049   0.000056   0.014475  -0.001437   0.000033   0.000010
    365      -0.000402  -0.000453  -0.123106   0.012162  -0.000276  -0.000079
    366      -0.000058  -0.000063  -0.015785   0.002614  -0.000069  -0.000022
    367       0.000095   0.000103   0.026003  -0.004382   0.000116   0.000037
    368      -0.000165  -0.000177  -0.043726   0.007288  -0.000193  -0.000062
    369       0.000116   0.000132   0.030484  -0.003355   0.000084   0.000024
    370       0.000061   0.000070   0.015596  -0.001699   0.000043   0.000012
    371       0.000050   0.000057   0.013015  -0.001492   0.000038   0.000011
    372       0.000038   0.000039   0.010070  -0.001356   0.000032   0.000009
    373       0.000022   0.000023   0.005755  -0.000782   0.000018   0.000005
    374       0.000016   0.000017   0.004384  -0.000570   0.000013   0.000004
    375       0.000081   0.000067   0.007416  -0.001844   0.000041   0.000016
    376      -0.000006  -0.000005  -0.000674   0.000151  -0.000003  -0.000001
    377      -0.000060  -0.000050  -0.005606   0.001366  -0.000030  -0.000012
    378       0.000052   0.000044   0.005311  -0.001143   0.000027   0.000010
    379      -0.000096  -0.000082  -0.009704   0.002094  -0.000050  -0.000019
    380       0.000215   0.000184   0.021989  -0.004722   0.000113   0.000042
    381      -0.000060  -0.000051  -0.005654   0.001316  -0.000029  -0.000011
    382       0.000240   0.000203   0.022798  -0.005282   0.000117   0.000044
    383       0.000032   0.000027   0.003071  -0.000721   0.000016   0.000006
    384      -0.000043  -0.000036  -0.005916   0.001369  -0.000031  -0.000011
    385      -0.000029  -0.000025  -0.004040   0.000938  -0.000021  -0.000007
    386      -0.000027  -0.000022  -0.003710   0.000850  -0.000019  -0.000007
    387      -0.000029  -0.000024  -0.003751   0.000971  -0.000021  -0.000007
    388       0.000090   0.000075   0.011491  -0.002986   0.000066   0.000021
    389       0.000015   0.000013   0.001956  -0.000512   0.000011   0.000004
    390       0.000018   0.000015   0.002340  -0.000522   0.000012   0.000004
    391      -0.000042  -0.000036  -0.005887   0.001307  -0.000031  -0.000010
    392       0.000089   0.000076   0.012697  -0.002749   0.000065   0.000021
    393       0.000616   0.000712   0.153293  -0.009204   0.000186   0.000046
    394      -0.000625  -0.000721  -0.147902   0.009460  -0.000197  -0.000051
    395       0.000887   0.001024   0.213995  -0.013286   0.000273   0.000070
    396      -0.001350  -0.001566  -0.418578   0.014201  -0.000186  -0.000009
    397      -0.001572  -0.001824  -0.486776   0.016381  -0.000213  -0.000010
    398      -0.001310  -0.001520  -0.404293   0.013614  -0.000177  -0.000008
    399      -0.000865  -0.001001  -0.256963   0.010017  -0.000151  -0.000018
    400       0.000940   0.001089   0.278882  -0.010538   0.000155   0.000016
    401       0.000631   0.000731   0.191205  -0.007116   0.000103   0.000009
    402       0.000235  -0.000183   0.000000  -0.000000   0.000005  -0.000037
    403       0.001134  -0.000883   0.000001  -0.000000   0.000030  -0.000219
    404      -0.000520   0.000405  -0.000000   0.000000  -0.000015   0.000111
    405       0.000100  -0.000076   0.000000  -0.000000   0.000002  -0.000017
    406       0.000031  -0.000024   0.000000  -0.000000   0.000001  -0.000010
    407       0.000009  -0.000007   0.000000  -0.000000  -0.000000   0.000001
    408      -0.000013   0.000009  -0.000000   0.000000   0.000003  -0.000021
    409       0.000103  -0.000080   0.000000  -0.000000   0.000003  -0.000022
    410      -0.000068   0.000052  -0.000000  -0.000000  -0.000001   0.000010
                354        355        356        357        358        359    
      0      -0.000005   0.000015  -0.000018  -0.000175  -0.000000   0.000236
      1       0.000001  -0.000004   0.000004   0.000047   0.000000  -0.000408
      2      -0.000001   0.000004  -0.000005  -0.000047  -0.000000  -0.000313
      3       0.000000  -0.000000   0.000000   0.000011  -0.000000  -0.000028
      4      -0.000000   0.000001  -0.000001  -0.000024  -0.000000   0.000137
      5       0.000000  -0.000001   0.000001   0.000014  -0.000000   0.000262
      6      -0.000000   0.000001  -0.000001  -0.000035  -0.000000  -0.000027
      7      -0.000000   0.000000  -0.000000  -0.000003  -0.000000   0.000022
      8      -0.000000   0.000000  -0.000000   0.000004  -0.000000   0.000016
      9       0.000003  -0.000008   0.000009   0.000082   0.000000  -0.024742
     10      -0.000002   0.000006  -0.000007  -0.000042  -0.000000   0.048981
     11       0.000002  -0.000007   0.000008   0.000120  -0.000000   0.073867
     12       0.000000  -0.000001   0.000001   0.000036   0.000000   0.000027
     13      -0.000000   0.000001  -0.000001   0.000012  -0.000000  -0.000163
     14       0.000000  -0.000001   0.000001   0.000021  -0.000000  -0.000336
     15      -0.000001   0.000003  -0.000002  -0.000088  -0.000000  -0.000049
     16       0.000000  -0.000001   0.000001   0.000022  -0.000000   0.000107
     17      -0.000001   0.000003  -0.000003  -0.000135   0.000000   0.000161
     18      -0.000007   0.000023  -0.000022  -0.001029  -0.000000   0.000032
     19       0.000064  -0.000219   0.000204   0.004433  -0.000000  -0.000041
     20      -0.000004   0.000012  -0.000011  -0.001441   0.000000   0.000056
     21       0.000002  -0.000009   0.000009   0.000226  -0.000000  -0.000001
     22       0.000001  -0.000002   0.000002   0.000403   0.000000   0.000001
     23       0.000008  -0.000027   0.000025   0.002248   0.000000  -0.000015
     24      -0.000000   0.000003  -0.000003   0.000380  -0.000000  -0.000002
     25       0.000000  -0.000001   0.000001  -0.000438   0.000000   0.000001
     26      -0.000005   0.000019  -0.000018  -0.000446  -0.000000  -0.000001
     27       0.000025  -0.000081   0.000076   0.003063   0.000000  -0.000011
     28       0.000048  -0.000249   0.000249  -0.003573   0.000000  -0.000010
     29       0.000004  -0.000035   0.000037  -0.003766  -0.000000   0.000009
     30       0.000077  -0.000285   0.000268   0.022013   0.000000  -0.000043
     31      -0.000031   0.000084  -0.000070  -0.056488  -0.000000   0.000030
     32      -0.000044   0.000190  -0.000187   0.029652  -0.000000   0.000009
     33      -0.000360   0.001334  -0.001259   0.000702  -0.000000   0.000003
     34       0.000324  -0.001210   0.001144  -0.003907  -0.000000   0.000001
     35       0.000062  -0.000275   0.000271  -0.013021   0.000000   0.000017
     36       0.000019  -0.000083   0.000082   0.000732  -0.000000  -0.000002
     37      -0.000055   0.000188  -0.000174  -0.000158   0.000000   0.000001
     38       0.000162  -0.000571   0.000532   0.000955   0.000000  -0.000005
     39       0.000014  -0.000036   0.000030  -0.000291  -0.000000   0.000001
     40       0.000010  -0.000022   0.000017  -0.000114   0.000000   0.000000
     41       0.000042  -0.000176   0.000170   0.000061   0.000000  -0.000000
     42       0.001134  -0.003822   0.003510  -0.001413   0.000000   0.000002
     43       0.000681  -0.002037   0.001804  -0.001386  -0.000000   0.000004
     44       0.001021  -0.003229   0.002911   0.000056   0.000000   0.000000
     45       0.000937  -0.003892   0.003768   0.000446   0.000000  -0.000001
     46       0.003108  -0.011205   0.010516   0.000755  -0.000000   0.000001
     47      -0.000285   0.000679  -0.000558   0.000036   0.000000  -0.000002
     48      -0.000465   0.003285  -0.003407  -0.000080   0.000000  -0.000001
     49      -0.000405   0.002412  -0.002449  -0.000133   0.000000  -0.000001
     50       0.000327  -0.000523   0.000337   0.000246  -0.000000  -0.000000
     51       0.000085  -0.000511   0.000528   0.000008   0.000000   0.000000
     52       0.000230  -0.001555   0.001590   0.000009   0.000000  -0.000000
     53      -0.000187   0.001249  -0.001280  -0.000002  -0.000000  -0.000000
     54       0.000010  -0.000069   0.000061  -0.000001  -0.000000  -0.000000
     55       0.000017  -0.000196   0.000226   0.000005   0.000000  -0.000000
     56      -0.000052   0.000440  -0.000470  -0.000002  -0.000000  -0.000000
     57       0.001513  -0.010962   0.011151   0.000005  -0.000000  -0.000000
     58      -0.000062   0.000199  -0.000099   0.000031   0.000000  -0.000001
     59      -0.001676   0.010899  -0.010772  -0.000022   0.000000  -0.000001
     60       0.000874  -0.008705   0.009548   0.000032   0.000000  -0.000002
     61      -0.004597   0.034840  -0.036235  -0.000081   0.000000  -0.000000
     62      -0.002017   0.016537  -0.017497  -0.000045  -0.000000   0.000001
     63       0.000654   0.001521  -0.002995  -0.000023  -0.000000   0.000000
     64       0.000364  -0.004748   0.005318   0.000020   0.000000  -0.000000
     65      -0.000864   0.002784  -0.002031   0.000003  -0.000000   0.000000
     66      -0.000001  -0.000561   0.000730   0.000001  -0.000000   0.000000
     67       0.000349   0.000814  -0.001533  -0.000001  -0.000000   0.000000
     68      -0.000031  -0.000228   0.000345   0.000000  -0.000000  -0.000000
     69      -0.000040   0.000084  -0.000070   0.000000  -0.000000   0.000000
     70       0.000088   0.000078  -0.000292  -0.000001  -0.000000   0.000000
     71      -0.000076   0.000011   0.000100   0.000000  -0.000000  -0.000000
     72      -0.002927  -0.000189   0.004373   0.000004   0.000000   0.000000
     73       0.001453   0.000886  -0.002958  -0.000004  -0.000000   0.000000
     74      -0.002799  -0.000933   0.004324   0.000004  -0.000000  -0.000000
     75      -0.001981   0.000423   0.003581   0.000000   0.000000   0.000000
     76      -0.004010  -0.001995   0.008358   0.000006  -0.000000   0.000000
     77      -0.007375  -0.002093   0.014757   0.000009   0.000000  -0.000000
     78       0.002321  -0.002747  -0.002928  -0.000001   0.000000  -0.000000
     79       0.001245   0.000826  -0.002644  -0.000002   0.000000  -0.000000
     80       0.001769  -0.002469  -0.002062  -0.000000   0.000000  -0.000001
     81      -0.000199   0.000121   0.000382   0.000000  -0.000000  -0.000000
     82      -0.001468   0.001494   0.001790   0.000001   0.000000  -0.000000
     83      -0.000732   0.000748   0.000859   0.000001   0.000000  -0.000000
     84      -0.000103   0.000112   0.000041  -0.000000   0.000000  -0.000000
     85      -0.000336   0.000448   0.000464   0.000000   0.000000  -0.000000
     86       0.000055  -0.000035  -0.000002   0.000000   0.000000  -0.000000
     87      -0.009836   0.011178   0.010321  -0.000000  -0.000000  -0.000000
     88      -0.009967   0.010328   0.009930   0.000000  -0.000000  -0.000000
     89       0.004357  -0.004249  -0.003826   0.000001  -0.000000  -0.000001
     90      -0.008466   0.011817   0.011425   0.000001   0.000001  -0.000001
     91       0.000456   0.000700   0.000606   0.000001   0.000000  -0.000001
     92       0.028755  -0.033688  -0.032886  -0.000000   0.000001  -0.000000
     93      -0.002283  -0.003750  -0.003200  -0.000001   0.000000   0.000000
     94      -0.005110   0.003222   0.003444  -0.000000  -0.000000  -0.000000
     95      -0.000475   0.003418   0.003179   0.000000  -0.000000   0.000000
     96       0.000095   0.000909   0.000809  -0.000000   0.000000   0.000000
     97      -0.000815  -0.001029  -0.000855  -0.000000  -0.000000   0.000000
     98      -0.001530  -0.001428  -0.001158  -0.000000  -0.000000   0.000000
     99       0.000250  -0.000005  -0.000025  -0.000000   0.000000   0.000000
    100      -0.000500  -0.000291  -0.000221  -0.000000   0.000000   0.000000
    101      -0.000165  -0.000235  -0.000199  -0.000000  -0.000000   0.000000
    102       0.015321   0.006871   0.004930   0.000000  -0.000000  -0.000000
    103      -0.015291  -0.007212  -0.005243  -0.000000  -0.000001  -0.000000
    104       0.000783  -0.000278  -0.000328  -0.000000   0.000000   0.000000
    105       0.006787   0.003638   0.002720   0.000000  -0.000000   0.000000
    106      -0.025705  -0.013654  -0.010172  -0.000001  -0.000000   0.000000
    107       0.041036   0.021783   0.016222   0.000001   0.000000  -0.000000
    108      -0.001503  -0.000760  -0.000578  -0.000000   0.000001  -0.000000
    109      -0.002522  -0.001422  -0.001060  -0.000000  -0.000000   0.000000
    110      -0.006591  -0.003635  -0.002735   0.000000   0.000000  -0.000000
    111       0.000606   0.000315   0.000234  -0.000000  -0.000000  -0.000000
    112       0.000169   0.000082   0.000060  -0.000000  -0.000000   0.000000
    113       0.001595   0.000770   0.000565   0.000001  -0.000000  -0.000000
    114      -0.000130  -0.000069  -0.000051  -0.000000  -0.000000  -0.000000
    115       0.000035   0.000009   0.000006  -0.000000   0.000000   0.000000
    116       0.000218   0.000107   0.000079   0.000001  -0.000000  -0.000001
    117       0.002484   0.000952   0.000667  -0.000000  -0.000003   0.000000
    118       0.003038   0.001190   0.000839  -0.000000   0.000004   0.000001
    119       0.003125   0.001351   0.000973   0.000001  -0.000001  -0.000001
    120       0.002998   0.001306   0.000938  -0.000000  -0.000009  -0.000000
    121       0.011374   0.004892   0.003501  -0.000000  -0.000005   0.000000
    122      -0.004872  -0.002081  -0.001486   0.000001  -0.000005  -0.000001
    123      -0.000662  -0.000337  -0.000254  -0.000000   0.000000   0.000000
    124      -0.000133  -0.000102  -0.000084   0.000000   0.000000  -0.000000
    125       0.002238   0.000956   0.000680   0.000000   0.000001  -0.000000
    126       0.000190   0.000083   0.000060  -0.000000  -0.000001   0.000000
    127       0.000122   0.000055   0.000040   0.000000  -0.000001   0.000000
    128      -0.000165  -0.000074  -0.000054   0.000000   0.000004  -0.000000
    129      -0.000024  -0.000009  -0.000006  -0.000000  -0.000005   0.000000
    130       0.000027   0.000012   0.000009   0.000000   0.000000   0.000000
    131      -0.000029  -0.000013  -0.000009   0.000000   0.000000  -0.000000
    132       0.000311   0.000149   0.000111   0.000000   0.000014   0.000000
    133       0.000228   0.000109   0.000081  -0.000000  -0.000009   0.000000
    134       0.000407   0.000197   0.000147   0.000000   0.000021   0.000000
    135      -0.000011  -0.000006  -0.000004  -0.000000   0.000140  -0.000000
    136      -0.000115  -0.000054  -0.000040  -0.000000   0.000272   0.000000
    137       0.000114   0.000053   0.000040  -0.000000  -0.000107   0.000000
    138      -0.000022  -0.000011  -0.000008  -0.000000   0.000025   0.000000
    139      -0.000011  -0.000006  -0.000004   0.000000  -0.000177   0.000000
    140      -0.000010  -0.000005  -0.000004  -0.000000   0.000084   0.000000
    141      -0.000003  -0.000002  -0.000001  -0.000000   0.000153   0.000000
    142      -0.000004  -0.000002  -0.000002   0.000000  -0.000345  -0.000000
    143      -0.000004  -0.000002  -0.000002  -0.000000   0.000172   0.000001
    144      -0.000032  -0.000015  -0.000012  -0.000000  -0.006080   0.000000
    145      -0.000058  -0.000028  -0.000023   0.000000   0.017222  -0.000001
    146      -0.000081  -0.000037  -0.000031  -0.000001  -0.009985   0.000001
    147       0.000035   0.000017   0.000014   0.000000   0.025828   0.000000
    148      -0.000013  -0.000007  -0.000005   0.000001  -0.075188  -0.000001
    149      -0.000044  -0.000020  -0.000017  -0.000001   0.040323   0.000001
    150       0.000096   0.000079   0.000067  -0.000000  -0.000026   0.000000
    151       0.000212   0.000118   0.000092   0.000000   0.000416  -0.000000
    152      -0.000165  -0.000072  -0.000052   0.000000   0.000302  -0.000000
    153      -0.000000   0.000001  -0.000001  -0.000042  -0.000000   0.000005
    154      -0.000001   0.000004  -0.000004  -0.000103   0.000000   0.000006
    155       0.000001  -0.000002   0.000002   0.000043   0.000000  -0.000005
    156       0.000000  -0.000000   0.000000   0.000008  -0.000000  -0.000018
    157       0.000000  -0.000001   0.000001   0.000039   0.000000   0.000036
    158      -0.000000   0.000001  -0.000001  -0.000020   0.000000   0.000063
    159       0.000000  -0.000001   0.000001   0.000012  -0.000000   0.000003
    160      -0.000000   0.000000  -0.000001  -0.000011   0.000000  -0.000002
    161       0.000000  -0.000001   0.000001   0.000011   0.000000  -0.000014
    162       0.000000  -0.000001   0.000001  -0.000101  -0.000000   0.000012
    163       0.000000  -0.000000   0.000000  -0.000028  -0.000000  -0.000176
    164      -0.000000   0.000001  -0.000001   0.000019  -0.000000  -0.000036
    165      -0.000001   0.000003  -0.000003  -0.000018  -0.000000   0.000189
    166       0.000013  -0.000044   0.000051   0.000415  -0.000000   0.000938
    167      -0.000008   0.000025  -0.000029  -0.000233  -0.000000  -0.000870
    168       0.000042  -0.000136   0.000157   0.001603   0.000000  -0.003610
    169      -0.000037   0.000119  -0.000138  -0.001359  -0.000000   0.003548
    170      -0.000027   0.000089  -0.000103  -0.001031  -0.000000   0.002149
    171       0.000016  -0.000052   0.000060   0.000605   0.000000   0.000730
    172       0.000011  -0.000035   0.000040   0.000398   0.000000   0.000063
    173       0.000051  -0.000165   0.000191   0.001818   0.000000   0.002567
    174       0.000010  -0.000026   0.000032   0.000251   0.000000  -0.024201
    175       0.000004  -0.000011   0.000014   0.000127  -0.000000   0.002596
    176       0.000000  -0.000001   0.000002   0.000016  -0.000000   0.017557
    177      -0.000029   0.000082  -0.000096  -0.000720  -0.000000   0.491652
    178       0.000030  -0.000083   0.000097   0.000735   0.000000  -0.482380
    179       0.000017  -0.000048   0.000057   0.000415  -0.000000  -0.265596
    180      -0.000011   0.000033  -0.000039  -0.000475  -0.000000  -0.172619
    181      -0.000008   0.000024  -0.000028  -0.000312  -0.000000  -0.105452
    182      -0.000047   0.000133  -0.000158  -0.001903  -0.000001  -0.636160
    183       0.000160  -0.000549   0.000513   0.011306  -0.000000  -0.000083
    184      -0.000796   0.002728  -0.002549  -0.054311   0.000000   0.000423
    185       0.000173  -0.000593   0.000554   0.011437   0.000000  -0.000074
    186      -0.000071   0.000252  -0.000239   0.002199   0.000000  -0.000303
    187       0.000019  -0.000066   0.000062   0.000951  -0.000000   0.000016
    188      -0.000126   0.000440  -0.000416   0.004379   0.000000  -0.000576
    189      -0.000024   0.000081  -0.000075  -0.010547  -0.000000   0.000080
    190      -0.000006   0.000019  -0.000018  -0.002372   0.000000   0.000009
    191      -0.000061   0.000208  -0.000194  -0.024439  -0.000000   0.000184
    192      -0.000090   0.000588  -0.000604   0.030451   0.000000  -0.000052
    193       0.000029  -0.000151   0.000151  -0.003117   0.000000   0.000002
    194      -0.000145   0.000922  -0.000945   0.047206   0.000000  -0.000074
    195      -0.000303   0.000989  -0.000926  -0.049446  -0.000002   0.000197
    196      -0.000177   0.000567  -0.000529  -0.029474  -0.000001   0.000111
    197       0.000032  -0.000087   0.000078   0.008152   0.000000  -0.000033
    198       0.000117  -0.000678   0.000687  -0.018596   0.000000  -0.000000
    199      -0.000420   0.002539  -0.002585   0.076372  -0.000001  -0.000009
    200       0.000072  -0.000429   0.000436  -0.011240   0.000000  -0.000003
    201      -0.000334   0.001489  -0.001481   0.340002   0.000000   0.000073
    202      -0.000137   0.000604  -0.000600   0.136163  -0.000000   0.000046
    203       0.000458  -0.002010   0.001990  -0.393800  -0.000000  -0.000092
    204      -0.000601   0.001955  -0.001756  -0.596685  -0.000001   0.000443
    205       0.000551  -0.001798   0.001617   0.539973   0.000001  -0.000407
    206       0.000043  -0.000137   0.000122   0.048304   0.000000  -0.000031
    207       0.004604  -0.017285   0.016361  -0.076608   0.000000   0.000047
    208      -0.003966   0.014871  -0.014073   0.067682  -0.000000  -0.000041
    209      -0.000681   0.002552  -0.002414   0.007315   0.000000  -0.000004
    210      -0.000165   0.000806  -0.000810   0.071316   0.000000  -0.000092
    211       0.000070  -0.000332   0.000331  -0.023288  -0.000000   0.000028
    212      -0.000093   0.000804  -0.000875   0.148800   0.000000  -0.000193
    213      -0.000784   0.002831  -0.002655  -0.007024  -0.000000   0.000023
    214       0.000610  -0.002157   0.002011   0.004817   0.000000  -0.000016
    215      -0.001824   0.006555  -0.006136  -0.015461   0.000000   0.000051
    216       0.005205  -0.016819   0.015262   0.004200  -0.000000  -0.000009
    217       0.004016  -0.012863   0.011643   0.003329  -0.000000  -0.000006
    218      -0.006244   0.020222  -0.018365  -0.006001   0.000000   0.000012
    219      -0.009973   0.034273  -0.031654   0.004047   0.000000   0.000001
    220       0.008105  -0.027752   0.025606  -0.003772  -0.000000   0.000001
    221       0.002837  -0.009855   0.009131  -0.001115  -0.000000  -0.000000
    222      -0.008682   0.027777  -0.025130   0.006931  -0.000000  -0.000019
    223      -0.020296   0.065145  -0.058992   0.016486  -0.000000  -0.000043
    224      -0.008749   0.028124  -0.025481   0.007286   0.000000  -0.000020
    225       0.017816  -0.062266   0.057995   0.003383  -0.000000   0.000016
    226      -0.019580   0.068221  -0.063492  -0.003560   0.000001  -0.000018
    227       0.016000  -0.055540   0.051638   0.003028  -0.000000   0.000014
    228      -0.028781   0.107985  -0.102294  -0.008477  -0.000000  -0.000005
    229      -0.017542   0.065932  -0.062482  -0.005186  -0.000000  -0.000003
    230      -0.013152   0.049349  -0.046749  -0.003863   0.000000  -0.000003
    231       0.002638  -0.029061   0.031337  -0.000649  -0.000000   0.000006
    232       0.001313  -0.015240   0.016480  -0.000393  -0.000000   0.000003
    233       0.001411  -0.014621   0.015698  -0.000242  -0.000000   0.000003
    234       0.003166  -0.011903   0.011171   0.001623  -0.000001   0.000001
    235       0.003658  -0.013966   0.013140   0.001888  -0.000000   0.000000
    236      -0.005227   0.020401  -0.019281  -0.002587   0.000001  -0.000002
    237      -0.001702   0.011114  -0.011396  -0.000159  -0.000000   0.000000
    238      -0.002738   0.017907  -0.018331  -0.000169  -0.000000  -0.000000
    239       0.002185  -0.014392   0.014764   0.000145   0.000000   0.000000
    240       0.006937  -0.046719   0.046836   0.000261  -0.000000  -0.000001
    241      -0.010239   0.068747  -0.068883  -0.000386   0.000000   0.000001
    242       0.004876  -0.033134   0.033326   0.000194   0.000000  -0.000001
    243      -0.012989   0.095842  -0.098191  -0.000249  -0.000000   0.000007
    244      -0.006434   0.047020  -0.048041  -0.000114  -0.000000   0.000003
    245      -0.009216   0.068142  -0.069841  -0.000163  -0.000000   0.000005
    246      -0.012042   0.081412  -0.081336  -0.000117   0.000000  -0.000001
    247       0.017534  -0.118895   0.118866   0.000160  -0.000001   0.000000
    248       0.024286  -0.164957   0.165002   0.000219  -0.000001   0.000002
    249       0.032266  -0.241319   0.250227   0.000522  -0.000002   0.000005
    250       0.042071  -0.313365   0.324616   0.000682  -0.000002   0.000006
    251      -0.002787   0.020122  -0.020682  -0.000047   0.000000   0.000000
    252      -0.042324   0.342595  -0.361488  -0.000915  -0.000002   0.000014
    253       0.012055  -0.097968   0.103454   0.000271   0.000001  -0.000005
    254       0.027527  -0.223094   0.235458   0.000591   0.000001  -0.000009
    255      -0.011849   0.012120   0.004700   0.000173   0.000001   0.000001
    256       0.002510  -0.004101   0.000944  -0.000036  -0.000000   0.000000
    257       0.007498  -0.007285  -0.003434  -0.000114  -0.000000  -0.000000
    258       0.003792  -0.031176   0.032690   0.000094   0.000001  -0.000002
    259      -0.007136   0.062469  -0.066180  -0.000201  -0.000001   0.000005
    260       0.002708  -0.024849   0.026538   0.000076   0.000000  -0.000002
    261       0.001469   0.006241  -0.010114  -0.000012  -0.000000  -0.000000
    262      -0.003388  -0.012940   0.021421   0.000026  -0.000000   0.000000
    263       0.000547   0.002177  -0.003639  -0.000004   0.000000  -0.000000
    264      -0.012102  -0.006507   0.023516   0.000030   0.000000   0.000001
    265      -0.018987  -0.010658   0.037420   0.000046   0.000000   0.000001
    266      -0.003240  -0.001848   0.006160   0.000007  -0.000000   0.000001
    267       0.029188   0.004543  -0.048047  -0.000050  -0.000001  -0.000003
    268      -0.001403  -0.000379   0.002250   0.000003   0.000000   0.000000
    269      -0.021093  -0.003205   0.034519   0.000035   0.000001   0.000002
    270       0.017405   0.005224  -0.028079  -0.000030  -0.000000   0.000000
    271       0.003088   0.000921  -0.004917  -0.000005  -0.000000   0.000001
    272       0.057836   0.016304  -0.092675  -0.000096  -0.000001   0.000001
    273      -0.050009  -0.021677   0.102834   0.000067   0.000000   0.000001
    274       0.055161   0.024782  -0.113732  -0.000076  -0.000000  -0.000000
    275       0.022904   0.009952  -0.047087  -0.000031  -0.000000  -0.000001
    276       0.073103   0.016415  -0.144477  -0.000074  -0.000001  -0.000002
    277      -0.008454  -0.001949   0.016693   0.000007   0.000000   0.000001
    278       0.065971   0.014545  -0.130248  -0.000065  -0.000001  -0.000002
    279      -0.021478   0.036720   0.021751   0.000006  -0.000001   0.000000
    280       0.004019  -0.005936  -0.004535  -0.000001   0.000000  -0.000000
    281      -0.018031   0.031158   0.018012   0.000005  -0.000001  -0.000000
    282      -0.007371  -0.002695   0.014844   0.000009  -0.000001   0.000001
    283      -0.018643  -0.004137   0.035984   0.000023  -0.000002   0.000003
    284      -0.003690  -0.001523   0.007529   0.000006  -0.000000  -0.000000
    285       0.007034  -0.006815  -0.009112  -0.000004   0.000000   0.000000
    286       0.016895  -0.016608  -0.021560  -0.000009   0.000000   0.000000
    287       0.008642  -0.008379  -0.010861  -0.000004   0.000000   0.000000
    288      -0.050274   0.052883   0.051899   0.000001  -0.000001  -0.000000
    289       0.052187  -0.054986  -0.054182  -0.000001   0.000002   0.000000
    290       0.039829  -0.041535  -0.040853  -0.000000   0.000001  -0.000001
    291       0.079431  -0.091660  -0.086504   0.000001   0.000003   0.000001
    292      -0.031007   0.036078   0.033992  -0.000000  -0.000001  -0.000000
    293       0.070999  -0.081560  -0.076890   0.000001   0.000003   0.000000
    294       0.088190  -0.093891  -0.088446   0.000001   0.000001  -0.000000
    295       0.097299  -0.104094  -0.097944   0.000001   0.000001  -0.000001
    296      -0.163194   0.174374   0.164059  -0.000001  -0.000001  -0.000000
    297      -0.159394   0.182047   0.177898   0.000000  -0.000005   0.000002
    298      -0.132904   0.150534   0.147210   0.000001  -0.000004   0.000001
    299      -0.224847   0.255832   0.250054   0.000000  -0.000007   0.000003
    300       0.257875  -0.320402  -0.311623  -0.000010  -0.000001   0.000004
    301       0.132694  -0.164958  -0.160400  -0.000005  -0.000001   0.000002
    302      -0.116875   0.145672   0.141658   0.000005   0.000001  -0.000002
    303       0.055121   0.011162   0.004786   0.000009   0.000001  -0.000001
    304       0.029496   0.007299   0.003766   0.000005   0.000000  -0.000000
    305      -0.021240  -0.002875  -0.000543  -0.000004  -0.000000   0.000000
    306      -0.026954   0.035560   0.035093   0.000000  -0.000001  -0.000001
    307       0.031830  -0.045250  -0.044414  -0.000000   0.000001   0.000001
    308       0.028860  -0.039544  -0.038943  -0.000001   0.000001   0.000001
    309      -0.008405  -0.013708  -0.011665  -0.000001  -0.000000  -0.000000
    310       0.008058   0.012648   0.010724   0.000000   0.000000   0.000000
    311       0.012624   0.018797   0.015888   0.000001   0.000000   0.000000
    312       0.050744   0.026728   0.019981   0.000001   0.000001   0.000000
    313       0.030381   0.016390   0.012315   0.000001   0.000001  -0.000000
    314       0.099211   0.052782   0.039541   0.000002   0.000003   0.000000
    315      -0.134795  -0.063804  -0.046474  -0.000005   0.000004   0.000001
    316      -0.098780  -0.046602  -0.033911  -0.000004   0.000003   0.000000
    317       0.037719   0.017707   0.012870   0.000001  -0.000001  -0.000000
    318      -0.097206  -0.045204  -0.032748  -0.000002  -0.000002   0.000000
    319       0.251026   0.116291   0.084159   0.000005   0.000006   0.000000
    320      -0.146626  -0.067909  -0.049144  -0.000004  -0.000004   0.000001
    321       0.334580   0.177180   0.131855   0.000006   0.000001  -0.000001
    322       0.015480   0.008143   0.006050  -0.000000  -0.000000   0.000001
    323      -0.347914  -0.184226  -0.137098  -0.000006  -0.000001   0.000001
    324      -0.412927  -0.219320  -0.163387  -0.000009  -0.000000  -0.000001
    325       0.297751   0.158095   0.117766   0.000006  -0.000000   0.000001
    326      -0.135807  -0.072186  -0.053790  -0.000003   0.000000  -0.000000
    327      -0.009417  -0.005969  -0.004386  -0.000001  -0.000006   0.000000
    328       0.006463   0.004124   0.003032  -0.000000   0.000004   0.000000
    329      -0.004796  -0.002806  -0.002072   0.000000  -0.000001  -0.000000
    330       0.028803   0.015846   0.011886   0.000001  -0.000001   0.000000
    331       0.021930   0.011990   0.008986  -0.000000  -0.000001   0.000001
    332       0.085689   0.047194   0.035423   0.000002  -0.000003   0.000001
    333      -0.007242  -0.003637  -0.002689  -0.000000   0.000001   0.000000
    334      -0.000770  -0.000384  -0.000284   0.000000   0.000001   0.000000
    335      -0.022700  -0.011256  -0.008301   0.000000   0.000004  -0.000000
    336       0.022250   0.009773   0.007059  -0.000000  -0.000006   0.000000
    337       0.008433   0.003689   0.002662  -0.000001  -0.000001   0.000001
    338      -0.026554  -0.011706  -0.008459   0.000001   0.000007  -0.000001
    339      -0.031602  -0.013070  -0.009326   0.000000   0.000041  -0.000000
    340       0.023520   0.009689   0.006907  -0.000001  -0.000029   0.000001
    341      -0.002670  -0.001105  -0.000790   0.000001   0.000003  -0.000000
    342      -0.021263  -0.008638  -0.006139  -0.000000  -0.000005  -0.000000
    343      -0.068581  -0.027770  -0.019721  -0.000001  -0.000013   0.000001
    344      -0.007611  -0.003091  -0.002196   0.000001  -0.000001  -0.000001
    345       0.065642   0.028090   0.020073  -0.000001   0.000021   0.000001
    346      -0.045624  -0.019517  -0.013946   0.000001  -0.000016  -0.000001
    347       0.092115   0.039420   0.028170  -0.000001   0.000032   0.000001
    348      -0.100337  -0.043241  -0.030962   0.000001   0.000081   0.000001
    349      -0.090454  -0.038980  -0.027910   0.000001   0.000077   0.000001
    350      -0.036148  -0.015557  -0.011134   0.000001   0.000029  -0.000000
    351      -0.008000  -0.002892  -0.001924   0.000002  -0.000015  -0.000000
    352      -0.006931  -0.002516  -0.001677   0.000002  -0.000009  -0.000000
    353      -0.002872  -0.000995  -0.000648   0.000001  -0.000013  -0.000000
    354       0.016205   0.007039   0.005041  -0.000001   0.000000  -0.000000
    355       0.008996   0.003924   0.002814  -0.000000   0.000003  -0.000000
    356      -0.023811  -0.010370  -0.007434   0.000002  -0.000009  -0.000000
    357      -0.002175  -0.000972  -0.000707  -0.000000   0.000032   0.000000
    358      -0.002240  -0.000996  -0.000724  -0.000000   0.000035   0.000000
    359       0.002789   0.001245   0.000906   0.000000  -0.000040   0.000000
    360      -0.005877  -0.002829  -0.002110  -0.000002  -0.000313  -0.000000
    361      -0.003142  -0.001511  -0.001127  -0.000001  -0.000181   0.000000
    362      -0.002231  -0.001073  -0.000800  -0.000001  -0.000117  -0.000000
    363       0.002117   0.001030   0.000770  -0.000000   0.000085  -0.000000
    364       0.000301   0.000146   0.000109  -0.000000   0.000058   0.000001
    365      -0.002526  -0.001231  -0.000920   0.000000  -0.000107   0.000000
    366      -0.000622  -0.000292  -0.000218  -0.000001   0.001024   0.000000
    367       0.001045   0.000489   0.000365   0.000001  -0.001332   0.000000
    368      -0.001733  -0.000811  -0.000605  -0.000002   0.002310   0.000001
    369       0.000747   0.000358   0.000264  -0.000000  -0.002721   0.000001
    370       0.000379   0.000182   0.000133  -0.000000  -0.001420   0.000001
    371       0.000335   0.000160   0.000118  -0.000000  -0.001134   0.000001
    372       0.000295   0.000143   0.000110   0.000000   0.000404  -0.000000
    373       0.000172   0.000083   0.000064   0.000000   0.000036   0.000000
    374       0.000125   0.000061   0.000046  -0.000000   0.000172   0.000000
    375       0.000427   0.000200   0.000165   0.000001   0.001342  -0.000000
    376      -0.000035  -0.000017  -0.000014   0.000000   0.004607  -0.000000
    377      -0.000317  -0.000148  -0.000122  -0.000002  -0.004793   0.000001
    378       0.000270   0.000125   0.000102   0.000001   0.032630  -0.000002
    379      -0.000494  -0.000228  -0.000187  -0.000001  -0.060972   0.000003
    380       0.001115   0.000515   0.000422   0.000004   0.148161  -0.000009
    381      -0.000305  -0.000144  -0.000119  -0.000001   0.038126  -0.000002
    382       0.001228   0.000580   0.000476   0.000004  -0.148140   0.000008
    383       0.000167   0.000080   0.000065  -0.000000  -0.024926   0.000002
    384      -0.000314  -0.000149  -0.000121  -0.000001   0.011468   0.000000
    385      -0.000215  -0.000102  -0.000083  -0.000000  -0.011214   0.000000
    386      -0.000195  -0.000092  -0.000075  -0.000001   0.011858   0.000001
    387      -0.000219  -0.000105  -0.000085  -0.000000  -0.201416  -0.000000
    388       0.000672   0.000322   0.000261   0.000002   0.637396   0.000001
    389       0.000115   0.000055   0.000045  -0.000000   0.127465   0.000001
    390       0.000118   0.000055   0.000045   0.000000  -0.119858  -0.000000
    391      -0.000297  -0.000139  -0.000112  -0.000000   0.274872   0.000000
    392       0.000625   0.000292   0.000236   0.000002  -0.622383  -0.000002
    393       0.001744   0.000894   0.000678   0.000000   0.000011   0.000000
    394      -0.001843  -0.000931  -0.000703   0.000000   0.000067  -0.000000
    395       0.002553   0.001297   0.000982   0.000001   0.000104  -0.000000
    396      -0.001796  -0.001142  -0.000921  -0.000001  -0.002233   0.000000
    397      -0.002053  -0.001311  -0.001058  -0.000001  -0.002428   0.000000
    398      -0.001703  -0.001086  -0.000877  -0.000000  -0.002026  -0.000000
    399      -0.001410  -0.000832  -0.000659  -0.000000   0.002540  -0.000000
    400       0.001443   0.000863   0.000686   0.000001  -0.002547   0.000000
    401       0.000956   0.000578   0.000461   0.000001  -0.001714   0.000000
    402       0.000002  -0.000007   0.000007   0.000147  -0.000000   0.000096
    403       0.000013  -0.000046   0.000044   0.000971   0.000000  -0.000290
    404      -0.000007   0.000024  -0.000023  -0.000519   0.000000  -0.000290
    405       0.000001  -0.000004   0.000005   0.000060   0.000000  -0.000040
    406       0.000001  -0.000003   0.000003   0.000056   0.000000  -0.000021
    407      -0.000000   0.000000  -0.000000  -0.000016   0.000000   0.000017
    408       0.000001  -0.000005   0.000004   0.000235   0.000000   0.000588
    409       0.000001  -0.000005   0.000005   0.000154  -0.000000   0.003343
    410      -0.000001   0.000003  -0.000003  -0.000036  -0.000000   0.003093
                360        361        362        363        364        365    
      0      -0.000000  -0.018634  -0.000007  -0.000000  -0.000000  -0.000001
      1       0.000000   0.044148   0.000005   0.000000   0.000000   0.000001
      2      -0.000000   0.078545   0.000006   0.000000   0.000000   0.000001
      3      -0.000000  -0.000021   0.000002   0.000000  -0.000000  -0.000000
      4      -0.000000  -0.000022   0.000001   0.000000   0.000000  -0.000000
      5      -0.000000   0.000022   0.000000   0.000000   0.000000  -0.000000
      6      -0.000000  -0.000100  -0.000002   0.000000  -0.000000   0.000000
      7      -0.000000   0.000165  -0.000001   0.000000   0.000000  -0.000000
      8      -0.000000   0.000222  -0.000001   0.000000   0.000000  -0.000000
      9       0.000000  -0.000347  -0.000002   0.000000  -0.000000  -0.000000
     10      -0.000001   0.000298   0.000011   0.000000   0.000000   0.000001
     11      -0.000001   0.000351   0.000014   0.000000   0.000000   0.000002
     12       0.000000  -0.000020   0.000001   0.000000  -0.000000  -0.000000
     13      -0.000000   0.000035   0.000005   0.000000   0.000000   0.000000
     14      -0.000000   0.000059  -0.000003   0.000000   0.000000  -0.000000
     15      -0.000000   0.000003  -0.000007   0.000000  -0.000000   0.000000
     16      -0.000000   0.000001  -0.000006   0.000000   0.000000  -0.000000
     17      -0.000000   0.000002   0.000015   0.000000   0.000000   0.000001
     18      -0.000000   0.000017   0.000007  -0.000000   0.000000   0.000003
     19      -0.000000  -0.000029  -0.000334   0.000000  -0.000000  -0.000011
     20       0.000000  -0.000010  -0.000069  -0.000000   0.000000   0.000005
     21       0.000000  -0.000001   0.000294  -0.000000  -0.000000   0.000002
     22       0.000000   0.000003   0.000308  -0.000000   0.000000  -0.000001
     23       0.000000  -0.000014   0.000610   0.000000  -0.000000  -0.000001
     24      -0.000000  -0.000000   0.000054   0.000000  -0.000000   0.000005
     25       0.000000  -0.000000   0.000563  -0.000000   0.000000   0.000008
     26      -0.000000  -0.000003  -0.000041   0.000000   0.000000  -0.000001
     27       0.000000  -0.000007   0.035010   0.000000   0.000000   0.000305
     28       0.000001  -0.000005   0.079067   0.000000   0.000000   0.000733
     29      -0.000000   0.000005  -0.026248  -0.000000  -0.000000  -0.000300
     30       0.000000  -0.000002   0.001860  -0.000000   0.000001   0.000247
     31      -0.000000   0.000007  -0.000268  -0.000000   0.000000   0.000129
     32      -0.000000  -0.000003  -0.001563   0.000000  -0.000001  -0.000309
     33      -0.000000   0.000004   0.000359  -0.000000  -0.000002  -0.000912
     34      -0.000000  -0.000002  -0.000297   0.000000   0.000001   0.000475
     35       0.000000   0.000004  -0.000654  -0.000000  -0.000001  -0.000650
     36       0.000000  -0.000000   0.001397   0.000000  -0.000002  -0.000897
     37       0.000000  -0.000000  -0.000679  -0.000000   0.000002   0.000624
     38       0.000000  -0.000000   0.002833   0.000000  -0.000004  -0.001528
     39      -0.000000  -0.000000  -0.000220  -0.000000   0.000002   0.001018
     40       0.000000  -0.000000  -0.000012   0.000000   0.000000   0.000092
     41       0.000000  -0.000001   0.000058  -0.000000   0.000001   0.000438
     42       0.000000   0.000001  -0.000272  -0.000000   0.000002   0.000843
     43      -0.000000   0.000000  -0.000528   0.000000  -0.000007  -0.002882
     44       0.000000  -0.000001  -0.000318   0.000000   0.000000   0.000249
     45       0.000000  -0.000002  -0.001426  -0.000002   0.000116   0.047944
     46       0.000000  -0.000001  -0.000199   0.000000  -0.000023  -0.009467
     47       0.000000  -0.000002  -0.000796  -0.000001   0.000078   0.032140
     48       0.000000   0.000001   0.000336   0.000000  -0.000001   0.000609
     49       0.000000   0.000000   0.000118   0.000000  -0.000006  -0.002098
     50      -0.000000  -0.000001   0.000429  -0.000000   0.000021   0.008530
     51       0.000000  -0.000000  -0.000043   0.000000  -0.000004  -0.000658
     52       0.000000  -0.000001  -0.000026  -0.000000  -0.000005  -0.000477
     53      -0.000000   0.000000   0.000033  -0.000000   0.000003   0.000303
     54       0.000000   0.000000   0.000004  -0.000000   0.000004   0.000408
     55       0.000000  -0.000001  -0.000007  -0.000000   0.000001   0.000059
     56      -0.000000  -0.000000   0.000005   0.000000  -0.000001  -0.000174
     57       0.000000  -0.000000  -0.000005  -0.000000   0.000005   0.001346
     58       0.000000  -0.000002   0.000096  -0.000001   0.000019   0.005686
     59       0.000000  -0.000001   0.000111  -0.000001   0.000013   0.004559
     60       0.000001  -0.000000   0.000116  -0.000001   0.000213   0.030060
     61       0.000001  -0.000000   0.000083  -0.000000   0.000099   0.013879
     62      -0.000001   0.000001  -0.000035   0.000000  -0.000082  -0.011587
     63      -0.000000   0.000000   0.000048  -0.000000  -0.000009   0.000163
     64       0.000000  -0.000000  -0.000040   0.000000   0.000038   0.004253
     65      -0.000000   0.000000  -0.000007   0.000000  -0.000025  -0.003578
     66      -0.000000   0.000000  -0.000002   0.000000  -0.000016  -0.000980
     67      -0.000000   0.000000   0.000003  -0.000000   0.000026   0.001343
     68       0.000000  -0.000000  -0.000000  -0.000000  -0.000003  -0.000121
     69       0.000000   0.000000  -0.000000  -0.000000   0.000016   0.000895
     70      -0.000000   0.000000   0.000000   0.000000  -0.000005  -0.000300
     71       0.000000  -0.000000  -0.000000  -0.000000   0.000006   0.000341
     72       0.000000   0.000000  -0.000000  -0.000000   0.000020   0.001562
     73      -0.000000   0.000000   0.000006  -0.000000  -0.000028  -0.002230
     74      -0.000001   0.000000   0.000004   0.000001  -0.000054  -0.004949
     75       0.000001   0.000000   0.000005  -0.000006   0.000792   0.049200
     76      -0.000000   0.000000  -0.000006   0.000004  -0.000504  -0.031251
     77       0.000000  -0.000000  -0.000002  -0.000001   0.000155   0.009758
     78       0.000000  -0.000000   0.000004   0.000000   0.000003   0.002086
     79       0.000000  -0.000000   0.000003   0.000001  -0.000140  -0.007509
     80       0.000000  -0.000001   0.000003  -0.000000   0.000024   0.002626
     81      -0.000000   0.000000  -0.000000   0.000000  -0.000030  -0.000320
     82      -0.000000  -0.000000  -0.000001  -0.000000  -0.000045  -0.000074
     83       0.000000  -0.000000  -0.000000  -0.000000  -0.000028  -0.000104
     84       0.000000   0.000000   0.000000  -0.000000   0.000032   0.000035
     85       0.000000  -0.000000   0.000000  -0.000000   0.000015   0.000045
     86       0.000000  -0.000000  -0.000000  -0.000000   0.000001  -0.000010
     87      -0.000000  -0.000000   0.000001  -0.000001   0.000013   0.000039
     88      -0.000000  -0.000000  -0.000001   0.000000  -0.000006  -0.000834
     89      -0.000000  -0.000001   0.000000  -0.000002   0.000127   0.003872
     90       0.000004  -0.000000   0.000002  -0.000010   0.001617   0.010759
     91       0.000003  -0.000001   0.000001  -0.000006   0.001059   0.007069
     92       0.000002  -0.000000   0.000001  -0.000003   0.000588   0.004032
     93       0.000000   0.000000   0.000001   0.000001  -0.000118   0.000476
     94      -0.000000  -0.000000  -0.000000  -0.000002   0.000281   0.001763
     95      -0.000000   0.000000  -0.000001  -0.000001   0.000160   0.000442
     96       0.000000   0.000000   0.000000   0.000002  -0.000281  -0.000077
     97      -0.000000   0.000000   0.000000  -0.000002   0.000184  -0.000012
     98      -0.000000   0.000000   0.000000  -0.000002   0.000328   0.000010
     99       0.000000   0.000000   0.000000  -0.000001   0.000243   0.000037
    100       0.000000   0.000000   0.000000   0.000001  -0.000095  -0.000023
    101      -0.000000   0.000000   0.000000   0.000001  -0.000013  -0.000005
    102       0.000006  -0.000000  -0.000000  -0.000004  -0.000422   0.000256
    103       0.000012  -0.000000  -0.000000  -0.000012  -0.000976   0.000875
    104      -0.000008   0.000000   0.000000   0.000006   0.000287  -0.000794
    105       0.000005   0.000000   0.000001  -0.000026   0.012577   0.004472
    106      -0.000003   0.000001  -0.000000   0.000013  -0.004049  -0.001446
    107      -0.000001  -0.000000  -0.000001  -0.000001  -0.004872  -0.001726
    108      -0.000002  -0.000000   0.000000  -0.000061  -0.000639   0.000396
    109      -0.000000   0.000001   0.000000  -0.000005  -0.001091  -0.000450
    110      -0.000003  -0.000001   0.000000  -0.000109  -0.002702  -0.000260
    111       0.000000   0.000000   0.000000   0.000028  -0.001263   0.000015
    112      -0.000000   0.000000   0.000000  -0.000011   0.000033   0.000003
    113       0.000001  -0.000001  -0.000000   0.000088  -0.002814   0.000085
    114      -0.000000   0.000000   0.000000  -0.000034   0.001507  -0.000049
    115      -0.000000   0.000000   0.000000  -0.000017   0.000475  -0.000012
    116       0.000000  -0.000001   0.000000  -0.000018   0.000667  -0.000020
    117       0.000007   0.000000   0.000000   0.000913   0.001727  -0.000048
    118      -0.000013   0.000001  -0.000000  -0.002196  -0.005394  -0.000063
    119       0.000000  -0.000001   0.000000   0.000134   0.002152  -0.000011
    120      -0.000004  -0.000000   0.000001  -0.001434   0.067080  -0.001384
    121      -0.000001  -0.000000   0.000000  -0.000053   0.007816  -0.000186
    122      -0.000003  -0.000001   0.000001  -0.001332   0.059036  -0.001203
    123      -0.000006   0.000000   0.000000   0.001333  -0.002672   0.000128
    124      -0.000005  -0.000000   0.000000   0.000728   0.000111   0.000048
    125       0.000005  -0.000000   0.000000  -0.000502   0.016134  -0.000381
    126       0.000008   0.000000   0.000000   0.002085   0.000106  -0.000006
    127       0.000011   0.000000  -0.000000   0.001803   0.000453  -0.000014
    128      -0.000018  -0.000000   0.000000  -0.002814  -0.000748   0.000021
    129      -0.000001   0.000000   0.000000  -0.001865  -0.000377   0.000008
    130      -0.000003   0.000000  -0.000000  -0.000296  -0.000110   0.000002
    131       0.000005  -0.000000  -0.000000   0.000167   0.000009   0.000000
    132      -0.000259   0.000000   0.000000  -0.073189  -0.001732   0.000031
    133      -0.000035   0.000001   0.000000  -0.021473  -0.000616   0.000011
    134       0.000241   0.000000  -0.000000   0.045096   0.000544  -0.000012
    135       0.000288  -0.000000   0.000000   0.015751   0.000371  -0.000006
    136       0.000192   0.000000   0.000000   0.003187   0.000217  -0.000003
    137       0.000051   0.000001  -0.000000   0.012698   0.000165  -0.000003
    138       0.000190   0.000000   0.000000  -0.002091   0.000019   0.000000
    139      -0.000226   0.000000  -0.000000  -0.001216   0.000005   0.000000
    140       0.000175   0.000001   0.000000  -0.000839   0.000018  -0.000000
    141       0.000138   0.000000   0.000000  -0.000023   0.000010  -0.000000
    142      -0.000570  -0.000000  -0.000000   0.000070   0.000002   0.000000
    143       0.000291   0.000001   0.000000  -0.000017   0.000001  -0.000000
    144       0.025998  -0.000000  -0.000000  -0.001234  -0.000005  -0.000000
    145      -0.073617  -0.000000   0.000001   0.000759   0.000022   0.000002
    146       0.042660   0.000001  -0.000000   0.001319   0.000066  -0.000002
    147       0.005866  -0.000000  -0.000000   0.000003  -0.000021  -0.000000
    148      -0.017385  -0.000001   0.000000   0.000085  -0.000020   0.000001
    149       0.009259   0.000001  -0.000000  -0.000139   0.000028  -0.000001
    150      -0.000065   0.000000   0.000000  -0.000248  -0.001738   0.000041
    151       0.000667  -0.000000  -0.000000   0.001973  -0.001245   0.000027
    152       0.000504  -0.000000  -0.000000   0.002734  -0.002730   0.000069
    153      -0.000000  -0.000054   0.000009   0.000000  -0.000000   0.000000
    154       0.000000   0.000123   0.000006   0.000000   0.000000   0.000000
    155       0.000000   0.000136   0.000001   0.000000   0.000000  -0.000000
    156      -0.000000   0.000169  -0.000004   0.000000  -0.000000  -0.000000
    157       0.000000  -0.000220  -0.000002  -0.000000   0.000000   0.000000
    158      -0.000000  -0.000258   0.000000   0.000000   0.000000  -0.000000
    159      -0.000000   0.000020   0.000001  -0.000000  -0.000000   0.000000
    160       0.000000  -0.000061  -0.000000  -0.000000   0.000000  -0.000000
    161       0.000000  -0.000108   0.000000   0.000000   0.000000   0.000000
    162      -0.000000   0.000008   0.000006  -0.000000  -0.000000   0.000001
    163      -0.000000  -0.000006   0.000003   0.000000  -0.000000   0.000000
    164      -0.000000  -0.000012  -0.000002   0.000000   0.000000  -0.000000
    165      -0.000000  -0.004603  -0.000000   0.000000  -0.000000  -0.000000
    166      -0.000000  -0.002049   0.000020  -0.000000   0.000000  -0.000000
    167      -0.000000   0.025957  -0.000009   0.000000   0.000000   0.000000
    168       0.000001   0.459493   0.000091   0.000000   0.000001   0.000010
    169      -0.000001  -0.402345  -0.000078  -0.000000  -0.000001  -0.000008
    170      -0.000001  -0.278128  -0.000056  -0.000000  -0.000001  -0.000006
    171      -0.000000  -0.230959   0.000001  -0.000000  -0.000001  -0.000003
    172       0.000000  -0.123887   0.000002  -0.000000  -0.000000  -0.000002
    173      -0.000000  -0.686815  -0.000001  -0.000001  -0.000001  -0.000009
    174       0.000000   0.000730  -0.000031   0.000000  -0.000000  -0.000003
    175      -0.000000   0.000471  -0.000011   0.000000  -0.000000  -0.000001
    176      -0.000001  -0.000146   0.000003   0.000000   0.000000   0.000000
    177      -0.000007   0.003464   0.000099   0.000000   0.000001   0.000010
    178       0.000007  -0.003929  -0.000096   0.000000  -0.000001  -0.000010
    179       0.000004  -0.002006  -0.000054   0.000000  -0.000001  -0.000006
    180       0.000002  -0.000358  -0.000034  -0.000000  -0.000000  -0.000004
    181       0.000001  -0.000130  -0.000019  -0.000000  -0.000000  -0.000003
    182       0.000008  -0.002256  -0.000125  -0.000001  -0.000001  -0.000016
    183      -0.000000  -0.000042  -0.000727   0.000000  -0.000000  -0.000024
    184       0.000000   0.000176   0.003664  -0.000000   0.000001   0.000121
    185       0.000000  -0.000027  -0.001091   0.000000  -0.000000  -0.000025
    186       0.000000  -0.000157   0.000897   0.000000  -0.000001  -0.000020
    187      -0.000000  -0.000017  -0.000133   0.000000   0.000000   0.000002
    188       0.000000  -0.000179   0.002036   0.000001  -0.000001  -0.000018
    189      -0.000000   0.000094  -0.003167   0.000000   0.000000   0.000008
    190       0.000000   0.000009  -0.000115  -0.000000   0.000000   0.000011
    191      -0.000000   0.000212  -0.007611   0.000000   0.000001   0.000009
    192       0.000001  -0.000024   0.085718   0.000001   0.000000   0.001251
    193       0.000000   0.000001   0.005880  -0.000000   0.000000  -0.000006
    194       0.000001  -0.000033   0.116093   0.000001   0.000000   0.001763
    195      -0.000008   0.000110  -0.663928  -0.000001  -0.000002  -0.006366
    196      -0.000004   0.000062  -0.366863  -0.000001  -0.000001  -0.003504
    197       0.000001  -0.000019   0.101738   0.000000   0.000000   0.000989
    198       0.000002   0.000007   0.159032   0.000000   0.000001   0.001430
    199      -0.000006  -0.000024  -0.590166  -0.000001  -0.000002  -0.005348
    200       0.000001  -0.000002   0.094274   0.000000   0.000000   0.000836
    201      -0.000000  -0.000034  -0.015548   0.000001  -0.000011  -0.003028
    202      -0.000000  -0.000015  -0.007065   0.000000  -0.000005  -0.001338
    203       0.000000   0.000040   0.018469  -0.000001   0.000013   0.003678
    204      -0.000001   0.000063  -0.007006  -0.000000  -0.000003   0.000047
    205       0.000001  -0.000057   0.007356   0.000000   0.000003  -0.000008
    206       0.000000  -0.000003   0.000801   0.000000   0.000000  -0.000035
    207       0.000001  -0.000016  -0.005684   0.000000   0.000014   0.005698
    208      -0.000001   0.000015   0.004363  -0.000000  -0.000012  -0.004887
    209       0.000000   0.000002   0.000533  -0.000000  -0.000002  -0.000984
    210       0.000000  -0.000025   0.002613   0.000001   0.000008   0.004088
    211      -0.000000   0.000010  -0.001051  -0.000000  -0.000002  -0.000915
    212       0.000001  -0.000053   0.005608   0.000002   0.000017   0.008305
    213      -0.000000   0.000000  -0.014723  -0.000000   0.000016   0.006369
    214       0.000000  -0.000001   0.010343   0.000000  -0.000015  -0.006035
    215      -0.000000   0.000001  -0.032076  -0.000000   0.000041   0.016307
    216      -0.000000  -0.000006  -0.000404  -0.000000   0.000025   0.011025
    217      -0.000000  -0.000004  -0.000379   0.000000   0.000016   0.007338
    218       0.000000   0.000006   0.000434   0.000000  -0.000030  -0.013314
    219       0.000000  -0.000002   0.000569   0.000002  -0.000063  -0.026295
    220      -0.000000   0.000002  -0.000614  -0.000002   0.000048   0.019989
    221       0.000000   0.000000   0.000043  -0.000001   0.000014   0.005958
    222      -0.000000   0.000003   0.003252  -0.000001   0.000007   0.002676
    223      -0.000001   0.000007   0.007194  -0.000002   0.000015   0.006008
    224      -0.000000   0.000002   0.003252  -0.000001   0.000005   0.001784
    225      -0.000002   0.000004   0.004761   0.000010  -0.000652  -0.268636
    226       0.000002  -0.000006  -0.005479  -0.000012   0.000760   0.313019
    227      -0.000001   0.000003   0.004178   0.000009  -0.000596  -0.245262
    228      -0.000001   0.000015   0.012490   0.000012  -0.000747  -0.309686
    229      -0.000001   0.000010   0.008069   0.000008  -0.000486  -0.201331
    230      -0.000000   0.000006   0.005486   0.000005  -0.000337  -0.139509
    231      -0.000000  -0.000005  -0.005836   0.000001  -0.000099  -0.047906
    232      -0.000000  -0.000004  -0.003411   0.000000  -0.000059  -0.027993
    233      -0.000000  -0.000003  -0.002531   0.000000  -0.000046  -0.022423
    234      -0.000001  -0.000006   0.001965  -0.000002   0.000119   0.046865
    235      -0.000001  -0.000008   0.001886  -0.000002   0.000128   0.050691
    236       0.000002   0.000009  -0.002787   0.000003  -0.000192  -0.075900
    237      -0.000000   0.000002   0.000383  -0.000000   0.000027   0.003382
    238      -0.000000   0.000002   0.000519  -0.000000   0.000051   0.006316
    239       0.000000  -0.000002  -0.000481   0.000000  -0.000038  -0.004717
    240      -0.000000  -0.000002   0.000076  -0.000001   0.000061   0.014768
    241       0.000000   0.000001  -0.000136   0.000001  -0.000085  -0.020554
    242       0.000000  -0.000002   0.000099  -0.000001   0.000048   0.011971
    243      -0.000002   0.000007  -0.000578   0.000006  -0.000180  -0.050538
    244      -0.000001   0.000003  -0.000247   0.000003  -0.000083  -0.022738
    245      -0.000001   0.000004  -0.000374   0.000004  -0.000115  -0.032533
    246       0.000001  -0.000002   0.000557  -0.000002   0.000045   0.017681
    247      -0.000001   0.000002  -0.000751   0.000002  -0.000064  -0.024185
    248      -0.000002   0.000004  -0.001069   0.000003  -0.000084  -0.033352
    249      -0.000007   0.000001  -0.000846   0.000005  -0.001194  -0.168168
    250      -0.000009   0.000001  -0.001146   0.000007  -0.001619  -0.227917
    251       0.000000   0.000001   0.000059  -0.000000   0.000071   0.009979
    252      -0.000009   0.000004  -0.000505   0.000007  -0.001377  -0.193625
    253       0.000003  -0.000002   0.000159  -0.000002   0.000444   0.062446
    254       0.000006  -0.000003   0.000361  -0.000005   0.000920   0.129570
    255       0.000002   0.000001  -0.000358   0.000002  -0.000119  -0.026957
    256      -0.000000   0.000000   0.000075  -0.000000   0.000035   0.006715
    257      -0.000001  -0.000000   0.000236  -0.000001   0.000077   0.017429
    258       0.000002  -0.000001  -0.000195   0.000002   0.000242   0.028231
    259      -0.000004   0.000003   0.000397  -0.000004  -0.000471  -0.055193
    260       0.000002  -0.000000  -0.000161   0.000002   0.000208   0.024190
    261      -0.000000  -0.000000   0.000025  -0.000001   0.000116   0.006091
    262       0.000000   0.000000  -0.000051   0.000002  -0.000281  -0.015160
    263       0.000000  -0.000000   0.000011  -0.000000   0.000035   0.001822
    264       0.000001   0.000001  -0.000039   0.000001   0.000196   0.015008
    265       0.000001   0.000001  -0.000061   0.000001   0.000299   0.023149
    266      -0.000000   0.000001  -0.000009   0.000000   0.000032   0.002333
    267      -0.000007  -0.000002   0.000051   0.000002  -0.000551  -0.044760
    268       0.000000   0.000000  -0.000003  -0.000000   0.000038   0.002772
    269       0.000004   0.000002  -0.000032  -0.000001   0.000362   0.029301
    270       0.000000   0.000000  -0.000002  -0.000002   0.000070   0.008376
    271      -0.000000   0.000001  -0.000001  -0.000000   0.000022   0.001923
    272       0.000001   0.000001  -0.000008  -0.000005   0.000212   0.025370
    273      -0.000002   0.000000  -0.000056   0.000041  -0.004910  -0.304453
    274       0.000003   0.000000   0.000065  -0.000047   0.005595   0.346757
    275       0.000001  -0.000001   0.000027  -0.000021   0.002469   0.153119
    276      -0.000006  -0.000001  -0.000002   0.000036  -0.004636  -0.288472
    277       0.000000   0.000001   0.000001  -0.000003   0.000426   0.026589
    278      -0.000005  -0.000002  -0.000003   0.000034  -0.004366  -0.271762
    279      -0.000000   0.000000  -0.000027   0.000002  -0.000636  -0.052493
    280       0.000000  -0.000000   0.000004  -0.000000   0.000077   0.007158
    281      -0.000000  -0.000001  -0.000024   0.000002  -0.000570  -0.046344
    282      -0.000001   0.000001  -0.000016  -0.000003   0.000670   0.034398
    283      -0.000003   0.000002  -0.000039  -0.000008   0.001528   0.078792
    284      -0.000000  -0.000001  -0.000009  -0.000001   0.000286   0.015042
    285       0.000000   0.000000   0.000006   0.000001   0.000188   0.001038
    286       0.000001  -0.000000   0.000013   0.000001   0.000511   0.002750
    287       0.000001  -0.000000   0.000006   0.000000   0.000273   0.001374
    288      -0.000004  -0.000000  -0.000004  -0.000004   0.000481   0.009290
    289       0.000004   0.000000   0.000004   0.000005  -0.000520  -0.010459
    290       0.000003  -0.000001   0.000003   0.000003  -0.000341  -0.006679
    291       0.000004   0.000001  -0.000003   0.000017  -0.000942  -0.022754
    292      -0.000001  -0.000000   0.000001  -0.000006   0.000310   0.007934
    293       0.000004   0.000000  -0.000003   0.000014  -0.000781  -0.018351
    294       0.000001  -0.000000   0.000002  -0.000003   0.000207   0.011995
    295       0.000002  -0.000001   0.000002  -0.000003   0.000205   0.012745
    296      -0.000003  -0.000000  -0.000003   0.000005  -0.000379  -0.020958
    297      -0.000026   0.000002  -0.000010   0.000047  -0.008368  -0.056401
    298      -0.000021   0.000001  -0.000008   0.000040  -0.007023  -0.047271
    299      -0.000038   0.000002  -0.000015   0.000071  -0.012448  -0.083867
    300      -0.000021   0.000003  -0.000011   0.000070  -0.011126  -0.072989
    301      -0.000010   0.000001  -0.000006   0.000036  -0.005700  -0.037561
    302       0.000010  -0.000002   0.000005  -0.000034   0.005483   0.035982
    303      -0.000000  -0.000000  -0.000006   0.000005  -0.000825  -0.014115
    304      -0.000000  -0.000000  -0.000003   0.000002  -0.000422  -0.007623
    305      -0.000000   0.000001   0.000002  -0.000003   0.000397   0.005742
    306      -0.000002  -0.000001  -0.000006  -0.000014   0.002180   0.009958
    307       0.000002   0.000001   0.000008   0.000018  -0.002757  -0.012738
    308       0.000002   0.000002   0.000007   0.000014  -0.002226  -0.010394
    309      -0.000002  -0.000000   0.000001  -0.000019   0.002272   0.000211
    310       0.000002   0.000000  -0.000001   0.000019  -0.002222  -0.000268
    311       0.000003  -0.000000  -0.000001   0.000026  -0.003525  -0.000460
    312       0.000011   0.000000  -0.000001  -0.000002   0.001071   0.001893
    313       0.000009  -0.000000  -0.000001  -0.000003   0.000576   0.001425
    314       0.000018   0.000001  -0.000003  -0.000002   0.002236   0.003603
    315      -0.000115   0.000000   0.000004   0.000094   0.006440  -0.007949
    316      -0.000077   0.000000   0.000003   0.000065   0.004421  -0.005281
    317       0.000028   0.000000  -0.000001  -0.000019  -0.001423   0.001939
    318       0.000034   0.000000  -0.000000  -0.000035  -0.003201   0.002745
    319      -0.000079   0.000000   0.000001   0.000087   0.007348  -0.006545
    320       0.000046   0.000001  -0.000000  -0.000051  -0.004147   0.003831
    321      -0.000019  -0.000001  -0.000009   0.000089  -0.078241  -0.027798
    322      -0.000002   0.000001  -0.000001   0.000008  -0.005599  -0.002001
    323       0.000021   0.000001   0.000009  -0.000096   0.084598   0.030041
    324      -0.000041  -0.000001  -0.000005   0.000220  -0.073241  -0.025964
    325       0.000030   0.000001   0.000004  -0.000167   0.054643   0.019423
    326      -0.000014  -0.000000  -0.000002   0.000080  -0.026869  -0.009487
    327       0.000011   0.000000  -0.000001   0.000371  -0.003710  -0.005621
    328      -0.000007   0.000000   0.000001  -0.000268   0.002757   0.003994
    329       0.000002  -0.000001  -0.000000   0.000096  -0.001621  -0.001617
    330       0.000010   0.000000  -0.000001   0.000394   0.011377   0.001567
    331       0.000008   0.000001  -0.000001   0.000351   0.009581   0.001308
    332       0.000029   0.000000  -0.000003   0.001222   0.032619   0.004544
    333      -0.000002   0.000000   0.000000  -0.000261   0.008001  -0.000202
    334      -0.000000  -0.000000   0.000000  -0.000039   0.000034   0.000012
    335      -0.000007  -0.000000   0.000001  -0.000939   0.029830  -0.000727
    336       0.000002   0.000000   0.000000   0.001570   0.021315  -0.000060
    337      -0.000003   0.000001   0.000000   0.000052   0.005972  -0.000012
    338      -0.000001  -0.000001  -0.000000  -0.001635  -0.024308   0.000016
    339      -0.000112  -0.000000  -0.000002  -0.017250  -0.052158   0.000335
    340       0.000076   0.000001   0.000002   0.011677   0.035805  -0.000258
    341      -0.000008  -0.000001  -0.000000  -0.001508  -0.005945   0.000078
    342       0.000029  -0.000000   0.000001   0.004991   0.006721   0.000350
    343       0.000083   0.000001   0.000002   0.014505   0.019613   0.001096
    344       0.000010  -0.000001   0.000000   0.001691   0.001150   0.000174
    345       0.000027   0.000001  -0.000005   0.009114  -0.393574   0.007970
    346      -0.000020  -0.000001   0.000004  -0.006824   0.297121  -0.006019
    347       0.000035   0.000001  -0.000008   0.013167  -0.564581   0.011426
    348       0.000025   0.000001  -0.000006   0.008215  -0.416931   0.008790
    349       0.000026   0.000001  -0.000006   0.007768  -0.393677   0.008285
    350       0.000009  -0.000001  -0.000002   0.002738  -0.141388   0.002966
    351       0.000031  -0.000000  -0.000001  -0.007469  -0.065030   0.000957
    352       0.000030  -0.000000  -0.000001  -0.006422  -0.056267   0.000831
    353       0.000015  -0.000000  -0.000000  -0.003296  -0.026535   0.000371
    354       0.000051  -0.000000   0.000001  -0.006149   0.107907  -0.002716
    355       0.000028  -0.000001   0.000000  -0.002564   0.054001  -0.001374
    356      -0.000082   0.000000  -0.000001   0.008413  -0.158581   0.004005
    357      -0.000120   0.000000   0.000000  -0.018852  -0.003661   0.000131
    358      -0.000120   0.000000   0.000000  -0.019993  -0.003972   0.000136
    359       0.000187   0.000000  -0.000000   0.029650   0.005150  -0.000184
    360       0.000288  -0.000000   0.000000   0.347474   0.012485  -0.000208
    361       0.000034   0.000000  -0.000000   0.192920   0.006544  -0.000109
    362       0.000106  -0.000000  -0.000000   0.145262   0.005258  -0.000089
    363       0.002303  -0.000001  -0.000001   0.538080   0.009120  -0.000176
    364       0.000360   0.000001  -0.000000   0.063815   0.001006  -0.000020
    365      -0.002910   0.000001   0.000002  -0.677737  -0.011335   0.000217
    366       0.000822   0.000000   0.000000  -0.024120   0.000249  -0.000002
    367      -0.000023   0.000001  -0.000000   0.051163  -0.000198  -0.000001
    368       0.000642   0.000001   0.000001  -0.082643   0.000150   0.000004
    369      -0.003907   0.000001   0.000000  -0.172241  -0.004679   0.000069
    370      -0.001867   0.000001   0.000000  -0.093076  -0.002444   0.000036
    371      -0.001795   0.000001   0.000000  -0.070925  -0.001970   0.000029
    372      -0.000875  -0.000000  -0.000000   0.030282  -0.000244  -0.000004
    373      -0.001111   0.000000  -0.000000   0.015205  -0.000167  -0.000001
    374      -0.000028   0.000001  -0.000000   0.009544  -0.000131  -0.000001
    375      -0.007575  -0.000000  -0.000000   0.012621   0.000073  -0.000005
    376      -0.014260  -0.000000   0.000000  -0.000284   0.000016   0.000001
    377       0.017387   0.000001  -0.000000  -0.008376  -0.000025   0.000003
    378      -0.145489   0.000000   0.000002  -0.001320  -0.000172   0.000006
    379       0.258222  -0.000001  -0.000003   0.002086   0.000279  -0.000011
    380      -0.637296   0.000001   0.000007  -0.003836  -0.000649   0.000026
    381      -0.158274   0.000000   0.000002   0.002423   0.000127   0.000003
    382       0.639712  -0.000002  -0.000008  -0.010395  -0.000564  -0.000011
    383       0.108774   0.000001  -0.000001  -0.001314  -0.000083  -0.000002
    384       0.003137   0.000000   0.000000  -0.000132   0.000259  -0.000003
    385      -0.000593  -0.000000   0.000000  -0.000132   0.000171  -0.000001
    386       0.002484   0.000001   0.000000  -0.000186   0.000159  -0.000002
    387      -0.047990   0.000000   0.000001   0.000024   0.000069   0.000003
    388       0.147526  -0.000001  -0.000004  -0.000038  -0.000174  -0.000010
    389       0.030206   0.000001  -0.000001  -0.000026  -0.000035  -0.000002
    390      -0.026311  -0.000000   0.000001   0.000320  -0.000081   0.000002
    391       0.063950  -0.000001  -0.000001  -0.000901   0.000234  -0.000005
    392      -0.145235   0.000001   0.000003   0.001943  -0.000518   0.000011
    393      -0.000066   0.000000  -0.000000  -0.008858   0.008248  -0.000229
    394       0.000190  -0.000000   0.000000   0.009078  -0.009765   0.000265
    395       0.000027  -0.000000  -0.000000  -0.010842   0.012382  -0.000339
    396      -0.003470   0.000000   0.000000  -0.006478   0.017638  -0.000402
    397      -0.003752   0.000000   0.000000  -0.006765   0.020274  -0.000463
    398      -0.003138  -0.000000   0.000000  -0.006929   0.016063  -0.000368
    399       0.004289  -0.000000  -0.000000   0.022979  -0.005868   0.000164
    400      -0.004351  -0.000000   0.000000  -0.022391   0.005484  -0.000153
    401      -0.002943   0.000000   0.000000  -0.016359   0.002813  -0.000084
    402      -0.000000   0.000020  -0.000010   0.000000  -0.000000  -0.000001
    403       0.000000  -0.000234  -0.000026  -0.000000   0.000000  -0.000001
    404       0.000000   0.000144   0.000004   0.000000   0.000000   0.000001
    405       0.000000  -0.001873   0.000004  -0.000000  -0.000000   0.000000
    406       0.000000   0.002755   0.000002  -0.000000   0.000000   0.000001
    407       0.000000   0.003149  -0.000000   0.000000   0.000000  -0.000000
    408      -0.000000  -0.000018   0.000006   0.000000  -0.000000   0.000000
    409      -0.000000   0.000007   0.000009   0.000000   0.000000  -0.000001
    410      -0.000000   0.000066  -0.000005   0.000000  -0.000000   0.000001
                366        367        368        369        370        371    
      0       0.000000   0.000000   0.000000   0.000000  -0.000001   0.000000
      1      -0.000001  -0.000000   0.000000  -0.000000  -0.000000  -0.000000
      2      -0.000001  -0.000000   0.000000  -0.000001  -0.000001   0.000000
      3       0.000000   0.000000  -0.000000   0.000000   0.000000   0.000000
      4      -0.000000   0.000000   0.000000   0.000000  -0.000000  -0.000000
      5       0.000000  -0.000000   0.000000  -0.000000   0.000000   0.000000
      6      -0.000000  -0.000000   0.000000   0.000000  -0.000000   0.000000
      7       0.000000   0.000000  -0.000000  -0.000000   0.000000  -0.000000
      8       0.000000  -0.000000   0.000000  -0.000000   0.000000   0.000000
      9       0.000000   0.000000   0.000000   0.000000   0.000001   0.000000
     10      -0.000001  -0.000000  -0.000001  -0.000001  -0.000000   0.000000
     11      -0.000001  -0.000000  -0.000000  -0.000001   0.000000   0.000000
     12       0.000000   0.000000   0.000000   0.000000   0.000000   0.000000
     13      -0.000000   0.000000  -0.000000  -0.000000   0.000000  -0.000000
     14       0.000000  -0.000000   0.000000  -0.000000   0.000000   0.000000
     15      -0.000000  -0.000000   0.000000   0.000000  -0.000000   0.000000
     16       0.000000   0.000000  -0.000000  -0.000000  -0.000001  -0.000000
     17      -0.000001  -0.000000   0.000000   0.000000   0.000000  -0.000000
     18      -0.000003  -0.000000   0.000000   0.000000   0.000005   0.000000
     19       0.000012   0.000001  -0.000006  -0.000001  -0.000001  -0.000000
     20      -0.000004  -0.000000  -0.000001  -0.000000   0.000009  -0.000000
     21      -0.000003  -0.000000   0.000003   0.000000   0.000004   0.000000
     22       0.000001   0.000000  -0.000000   0.000000   0.000000  -0.000000
     23       0.000001  -0.000000   0.000002   0.000000   0.000010  -0.000000
     24      -0.000005  -0.000000   0.000002   0.000000  -0.000000   0.000000
     25      -0.000009  -0.000001   0.000005   0.000001   0.000002  -0.000000
     26       0.000000  -0.000000   0.000000   0.000000  -0.000002   0.000000
     27      -0.000353  -0.000034   0.000208   0.000026   0.000107   0.000001
     28      -0.000850  -0.000080   0.000494   0.000062   0.000200   0.000001
     29       0.000351   0.000033  -0.000210  -0.000027  -0.000092  -0.000001
     30      -0.000267  -0.000023   0.000128   0.000015   0.000152  -0.000001
     31      -0.000144  -0.000012   0.000068   0.000008  -0.000036   0.000000
     32       0.000338   0.000029  -0.000164  -0.000019  -0.000101   0.000000
     33       0.001019   0.000089  -0.000529  -0.000064  -0.000131   0.000000
     34      -0.000530  -0.000047   0.000277   0.000034   0.000079  -0.000000
     35       0.000739   0.000068  -0.000422  -0.000053  -0.000079  -0.000000
     36       0.000983   0.000080  -0.000438  -0.000050  -0.000107  -0.000000
     37      -0.000679  -0.000054   0.000287   0.000032   0.000061   0.000000
     38       0.001668   0.000133  -0.000718  -0.000081  -0.000149  -0.000001
     39      -0.001116  -0.000091   0.000497   0.000057   0.000099   0.000001
     40      -0.000101  -0.000008   0.000042   0.000004  -0.000010   0.000000
     41      -0.000481  -0.000040   0.000225   0.000027   0.000136   0.000000
     42      -0.000996  -0.000109   0.000718   0.000092  -0.000684  -0.000000
     43       0.003374   0.000357  -0.002323  -0.000299   0.001979  -0.000001
     44      -0.000225   0.000002  -0.000100  -0.000020   0.000643   0.000000
     45      -0.052599  -0.004298   0.023712   0.002732   0.006598   0.000018
     46       0.010296   0.000807  -0.004260  -0.000468   0.000245  -0.000005
     47      -0.035239  -0.002871   0.015783   0.001812   0.003935   0.000012
     48      -0.001260  -0.000326   0.003041   0.000497   0.008258   0.000004
     49       0.001910  -0.000005   0.001014   0.000239   0.007152   0.000002
     50      -0.009146  -0.000641   0.002783   0.000221  -0.005670   0.000003
     51       0.000179  -0.000135   0.001206   0.000169  -0.001180   0.000001
     52      -0.000199  -0.000207   0.001654   0.000216  -0.002242   0.000000
     53       0.000169   0.000149  -0.001206  -0.000160   0.001507  -0.000000
     54       0.000131   0.000174  -0.001502  -0.000214   0.000206  -0.000001
     55       0.000008   0.000022  -0.000205  -0.000032  -0.000103  -0.000002
     56      -0.000030  -0.000063   0.000526   0.000072  -0.000571   0.000002
     57      -0.001216   0.000198  -0.004103  -0.000908  -0.027748   0.000012
     58      -0.005264   0.000296  -0.008130  -0.001850  -0.055849   0.000031
     59      -0.004875   0.000138  -0.007076  -0.001761  -0.060027   0.000036
     60      -0.004082   0.007820  -0.070501  -0.010173   0.013132  -0.000097
     61      -0.001926   0.003540  -0.031539  -0.004495   0.005873  -0.000004
     62       0.001554  -0.003044   0.027595   0.004002  -0.004960   0.000051
     63      -0.001747  -0.000166  -0.002024  -0.000734   0.000750  -0.000172
     64       0.000961   0.001347  -0.009031  -0.000882   0.000338   0.000217
     65       0.000453  -0.000954   0.008486   0.001194  -0.000969  -0.000040
     66      -0.001148  -0.000266  -0.000458  -0.000358  -0.001963   0.000014
     67       0.001971   0.000356   0.001502   0.000681   0.003611  -0.000043
     68      -0.000260  -0.000041  -0.000246  -0.000104  -0.000968   0.000000
     69       0.001105   0.000235   0.000650   0.000377   0.000112   0.000007
     70      -0.000338  -0.000078  -0.000163  -0.000115   0.000124   0.000011
     71       0.000388   0.000087   0.000193   0.000125  -0.000036  -0.000010
     72       0.001591   0.000678   0.000072   0.001128  -0.000569   0.000873
     73      -0.001721  -0.000729   0.001204  -0.000584   0.000212  -0.000434
     74      -0.003297  -0.001926   0.003811  -0.001942   0.001835  -0.002016
     75       0.051924   0.012876   0.017033   0.016128  -0.002522  -0.000006
     76      -0.032848  -0.008104  -0.010616  -0.010023   0.001867  -0.000084
     77       0.010493   0.002660   0.003695   0.003517  -0.000212  -0.000111
     78       0.001766   0.001243  -0.000130   0.002222  -0.000123  -0.000405
     79      -0.008325  -0.001428  -0.003414  -0.001184   0.001046  -0.000712
     80       0.002463   0.001097   0.000319   0.001756  -0.000232  -0.000250
     81      -0.000364   0.000495  -0.000244   0.001103  -0.000008   0.000238
     82      -0.000123   0.000977  -0.000256   0.002003  -0.000115   0.000466
     83      -0.000133   0.000554  -0.000147   0.001137  -0.000059   0.000256
     84       0.000080  -0.000686   0.000145  -0.001439   0.000022  -0.000135
     85       0.000066  -0.000289   0.000069  -0.000624   0.000017  -0.000183
     86      -0.000008  -0.000024   0.000004  -0.000054   0.000001  -0.000008
     87       0.000107  -0.000634   0.000280  -0.002018  -0.000232   0.002207
     88      -0.000929   0.000004  -0.000520   0.001116   0.000433  -0.002980
     89       0.004478  -0.001641   0.002591  -0.006716  -0.001308   0.007814
     90       0.013306  -0.029332   0.009696  -0.064000   0.000432  -0.008350
     91       0.008732  -0.019217   0.006334  -0.041825   0.000274  -0.005071
     92       0.004920  -0.010429   0.003382  -0.022105   0.000116  -0.001185
     93       0.000408   0.002010   0.000449  -0.000878  -0.000124  -0.009508
     94       0.002259  -0.006074   0.001608  -0.011462   0.000132   0.004717
     95       0.000686  -0.003570   0.000440  -0.004402   0.000127   0.007446
     96      -0.000109   0.001457   0.000273  -0.000835  -0.000022   0.001546
     97      -0.000008  -0.000798  -0.000241   0.000915   0.000020  -0.001398
     98       0.000026  -0.001384  -0.000376   0.001430   0.000020  -0.002469
     99       0.000068  -0.001282  -0.000269   0.000966  -0.000001  -0.000130
    100      -0.000036   0.000472   0.000088  -0.000309   0.000004   0.000544
    101      -0.000009   0.000092   0.000014  -0.000047   0.000001  -0.000042
    102       0.000379  -0.003492  -0.000367   0.000444   0.000093   0.033273
    103       0.001209  -0.007354  -0.000177  -0.002332   0.000202   0.065606
    104      -0.001114   0.007111   0.000231   0.001904  -0.000161  -0.045154
    105       0.006636  -0.071997  -0.011396   0.034547  -0.000068  -0.008377
    106      -0.002157   0.023846   0.003816  -0.011651   0.000020   0.002651
    107      -0.002540   0.026814   0.004176  -0.012533   0.000031   0.003020
    108       0.000537  -0.004398  -0.000570   0.001463  -0.000010  -0.000827
    109      -0.000668   0.007183   0.001127  -0.003393   0.000006   0.000341
    110      -0.000463   0.007142   0.001311  -0.004348  -0.000004  -0.000864
    111       0.000015  -0.000065   0.000003  -0.000053   0.000006   0.001638
    112       0.000004  -0.000037  -0.000001  -0.000011   0.000002   0.000522
    113       0.000110  -0.000966  -0.000121   0.000254   0.000014   0.004457
    114      -0.000060   0.000494   0.000070  -0.000196  -0.000001  -0.000185
    115      -0.000014   0.000109   0.000016  -0.000046   0.000000   0.000010
    116      -0.000024   0.000191   0.000028  -0.000082   0.000000   0.000096
    117      -0.000057   0.000395   0.000048  -0.000116   0.000000   0.000723
    118      -0.000151   0.002721   0.000504  -0.001670  -0.000004  -0.002848
    119       0.000008  -0.000559  -0.000122   0.000439   0.000000   0.000262
    120      -0.001511   0.009683   0.001253  -0.003324   0.000008   0.001473
    121      -0.000210   0.001427   0.000184  -0.000482  -0.000000  -0.000241
    122      -0.001310   0.008359   0.001084  -0.002882   0.000008   0.001629
    123       0.000158  -0.001242  -0.000170   0.000470  -0.000004  -0.000391
    124       0.000065  -0.000578  -0.000080   0.000223  -0.000002  -0.000103
    125      -0.000426   0.002869   0.000383  -0.001050   0.000007   0.001389
    126      -0.000008   0.000044   0.000004  -0.000004   0.000000   0.000051
    127      -0.000016   0.000101   0.000012  -0.000028   0.000000   0.000088
    128       0.000024  -0.000147  -0.000017   0.000040  -0.000001  -0.000130
    129       0.000009  -0.000058  -0.000008   0.000021  -0.000000  -0.000019
    130       0.000002  -0.000015  -0.000002   0.000006   0.000000  -0.000014
    131       0.000000   0.000000   0.000000  -0.000001  -0.000000   0.000002
    132       0.000038  -0.000298  -0.000044   0.000128   0.000000  -0.000028
    133       0.000013  -0.000095  -0.000014   0.000040   0.000000  -0.000023
    134      -0.000016   0.000151   0.000024  -0.000068  -0.000000  -0.000058
    135      -0.000007   0.000062   0.000009  -0.000027  -0.000000   0.000004
    136      -0.000003   0.000022   0.000003  -0.000009   0.000000   0.000018
    137      -0.000004   0.000041   0.000006  -0.000018   0.000000  -0.000013
    138       0.000000  -0.000005  -0.000001   0.000002  -0.000000   0.000007
    139       0.000000  -0.000004  -0.000001   0.000002   0.000000   0.000004
    140      -0.000000  -0.000001  -0.000000   0.000001   0.000000   0.000004
    141      -0.000000   0.000001   0.000000  -0.000000  -0.000000   0.000001
    142       0.000000  -0.000000  -0.000000   0.000000  -0.000000   0.000000
    143      -0.000000  -0.000000   0.000000  -0.000000   0.000000   0.000000
    144      -0.000000  -0.000001  -0.000000   0.000002  -0.000000  -0.000001
    145       0.000001  -0.000005  -0.000001  -0.000002  -0.000000   0.000012
    146      -0.000002   0.000013   0.000002  -0.000003   0.000000  -0.000004
    147      -0.000000   0.000000   0.000000   0.000001   0.000000  -0.000003
    148       0.000001  -0.000005  -0.000001   0.000000  -0.000000   0.000000
    149      -0.000001   0.000003   0.000001  -0.000000   0.000000   0.000002
    150       0.000046  -0.000310  -0.000041   0.000112  -0.000001  -0.000163
    151       0.000030  -0.000195  -0.000026   0.000071  -0.000000  -0.000209
    152       0.000078  -0.000535  -0.000072   0.000197  -0.000002  -0.000340
    153      -0.000000  -0.000000   0.000000   0.000000  -0.000000   0.000000
    154      -0.000000   0.000000   0.000000   0.000000  -0.000000  -0.000000
    155       0.000000   0.000000  -0.000000   0.000000   0.000000  -0.000000
    156       0.000000   0.000000  -0.000000   0.000000  -0.000000   0.000000
    157       0.000000   0.000000  -0.000000   0.000000   0.000000  -0.000000
    158       0.000000   0.000000   0.000000   0.000000  -0.000000   0.000000
    159      -0.000000  -0.000000  -0.000000  -0.000000   0.000000   0.000000
    160      -0.000000   0.000000  -0.000000   0.000000  -0.000000  -0.000000
    161       0.000000  -0.000000  -0.000000   0.000000   0.000000  -0.000000
    162      -0.000001  -0.000000   0.000001   0.000000   0.000000   0.000000
    163      -0.000000  -0.000000   0.000000   0.000000   0.000000  -0.000000
    164       0.000000   0.000000  -0.000000  -0.000000   0.000000   0.000000
    165       0.000000   0.000000   0.000000   0.000000   0.000000   0.000000
    166       0.000000   0.000000  -0.000002  -0.000000   0.000000   0.000000
    167      -0.000001  -0.000000   0.000001  -0.000000  -0.000000  -0.000000
    168      -0.000008  -0.000001  -0.000000  -0.000003   0.000002  -0.000000
    169       0.000007   0.000001   0.000000   0.000002  -0.000001   0.000000
    170       0.000005   0.000000   0.000000   0.000002  -0.000001   0.000000
    171       0.000004   0.000000  -0.000001   0.000001   0.000005  -0.000000
    172       0.000002   0.000000  -0.000000   0.000001   0.000003  -0.000000
    173       0.000011   0.000001  -0.000002   0.000004   0.000014  -0.000001
    174       0.000001   0.000000   0.000003   0.000001  -0.000002   0.000000
    175       0.000000   0.000000   0.000001   0.000000  -0.000001  -0.000000
    176      -0.000000  -0.000000   0.000000  -0.000000   0.000000   0.000000
    177      -0.000007  -0.000001  -0.000008  -0.000005  -0.000005   0.000001
    178       0.000007   0.000001   0.000008   0.000005   0.000005  -0.000001
    179       0.000004   0.000000   0.000005   0.000003   0.000003  -0.000000
    180       0.000004   0.000000  -0.000000   0.000001  -0.000001   0.000000
    181       0.000002   0.000000  -0.000000   0.000001  -0.000000   0.000000
    182       0.000015   0.000000  -0.000001   0.000004  -0.000003   0.000001
    183       0.000026   0.000002  -0.000013  -0.000002   0.000002   0.000000
    184      -0.000127  -0.000011   0.000060   0.000009   0.000008  -0.000000
    185       0.000026   0.000002  -0.000013  -0.000002  -0.000003  -0.000000
    186       0.000012   0.000001   0.000008   0.000002  -0.000062   0.000000
    187      -0.000001   0.000000  -0.000001  -0.000000   0.000007  -0.000000
    188       0.000001  -0.000001   0.000027   0.000004  -0.000104   0.000000
    189      -0.000007   0.000000  -0.000008  -0.000002  -0.000045   0.000000
    190      -0.000012  -0.000001   0.000004   0.000000  -0.000005  -0.000000
    191      -0.000004   0.000002  -0.000025  -0.000006  -0.000108   0.000000
    192      -0.001468  -0.000141   0.000896   0.000115   0.000414   0.000003
    193       0.000008   0.000001  -0.000009  -0.000001  -0.000002  -0.000000
    194      -0.002071  -0.000199   0.001269   0.000163   0.000585   0.000004
    195       0.007394   0.000704  -0.004357  -0.000550  -0.002032  -0.000012
    196       0.004071   0.000388  -0.002401  -0.000303  -0.001127  -0.000006
    197      -0.001150  -0.000110   0.000681   0.000086   0.000324   0.000002
    198      -0.001658  -0.000156   0.000954   0.000118   0.000353   0.000003
    199       0.006196   0.000583  -0.003551  -0.000437  -0.001274  -0.000011
    200      -0.000969  -0.000091   0.000556   0.000068   0.000201   0.000002
    201       0.003314   0.000283  -0.001589  -0.000182  -0.000901   0.000003
    202       0.001464   0.000125  -0.000701  -0.000080  -0.000397   0.000001
    203      -0.004023  -0.000344   0.001932   0.000222   0.001122  -0.000003
    204      -0.000094  -0.000009   0.000039   0.000002  -0.000908   0.000005
    205       0.000048   0.000005  -0.000018   0.000000   0.000848  -0.000004
    206       0.000041   0.000003  -0.000017  -0.000002   0.000060  -0.000000
    207      -0.006329  -0.000547   0.003198   0.000384   0.000990  -0.000001
    208       0.005432   0.000470  -0.002750  -0.000330  -0.000806   0.000001
    209       0.001095   0.000095  -0.000564  -0.000068  -0.000213   0.000000
    210      -0.004641  -0.000426   0.002622   0.000326   0.000594  -0.000000
    211       0.001047   0.000098  -0.000616  -0.000077  -0.000125   0.000000
    212      -0.009441  -0.000871   0.005380   0.000670   0.001131  -0.000001
    213      -0.006943  -0.000550   0.002939   0.000327   0.000480   0.000004
    214       0.006589   0.000526  -0.002832  -0.000318  -0.000513  -0.000003
    215      -0.017791  -0.001415   0.007595   0.000851   0.001433   0.000009
    216      -0.012364  -0.001099   0.006451   0.000775  -0.001029   0.000006
    217      -0.008204  -0.000718   0.004175   0.000498  -0.000332   0.000005
    218       0.014940   0.001331  -0.007828  -0.000942   0.001183  -0.000008
    219       0.030509   0.003124  -0.019977  -0.002535   0.014851  -0.000005
    220      -0.023170  -0.002362   0.015066   0.001908  -0.010976   0.000004
    221      -0.006958  -0.000729   0.004726   0.000604  -0.003828   0.000001
    222      -0.003478  -0.000498   0.003689   0.000510  -0.006012   0.000003
    223      -0.007724  -0.001083   0.007966   0.001099  -0.012619   0.000008
    224      -0.002444  -0.000394   0.003032   0.000428  -0.005649   0.000003
    225       0.294218   0.023845  -0.130404  -0.014885  -0.026981  -0.000111
    226      -0.342817  -0.027781   0.151916   0.017340   0.031458   0.000129
    227       0.268566   0.021751  -0.118896  -0.013566  -0.024654  -0.000099
    228       0.340250   0.027991  -0.155505  -0.018043  -0.051485  -0.000112
    229       0.221192   0.018193  -0.101063  -0.011725  -0.033329  -0.000073
    230       0.153291   0.012616  -0.070119  -0.008139  -0.023439  -0.000050
    231       0.056320   0.005920  -0.039500  -0.005318  -0.044303  -0.000055
    232       0.032711   0.003379  -0.022342  -0.002992  -0.024800  -0.000029
    233       0.026497   0.002836  -0.019158  -0.002604  -0.022954  -0.000027
    234      -0.048739  -0.002809   0.007930  -0.000044  -0.055116   0.000006
    235      -0.052898  -0.003100   0.009044   0.000012  -0.060204   0.000008
    236       0.079000   0.004561  -0.012837   0.000088   0.090884  -0.000011
    237       0.000322   0.001084  -0.008736  -0.001126   0.015180   0.000004
    238       0.000519   0.002023  -0.016631  -0.002197   0.023012   0.000001
    239      -0.000477  -0.001522   0.012277   0.001585  -0.021196  -0.000002
    240      -0.010599   0.001325  -0.020099  -0.003853  -0.083347   0.000034
    241       0.014723  -0.001765   0.026459   0.005024   0.106021  -0.000041
    242      -0.008897   0.000997  -0.016000  -0.003130  -0.070583   0.000028
    243       0.045995  -0.003959   0.093227   0.020856   0.625423  -0.000313
    244       0.020268  -0.001932   0.043106   0.009535   0.281065  -0.000139
    245       0.029774  -0.002523   0.060141   0.013492   0.406420  -0.000201
    246      -0.020227  -0.000111  -0.020573  -0.005636  -0.211557   0.000141
    247       0.027239   0.000064   0.028217   0.007628   0.280710  -0.000187
    248       0.038271   0.000334   0.037072   0.010288   0.390461  -0.000264
    249       0.023189  -0.043293   0.388073   0.055666  -0.071428   0.000257
    250       0.031389  -0.058664   0.525711   0.075391  -0.096712   0.000354
    251      -0.001325   0.002560  -0.022770  -0.003245   0.004459  -0.000020
    252       0.025528  -0.050971   0.461589   0.066908  -0.087278   0.000885
    253      -0.008148   0.016461  -0.148971  -0.021583   0.028348  -0.000278
    254      -0.017276   0.034047  -0.308452  -0.044724   0.057795  -0.000593
    255       0.014597  -0.005820   0.074560   0.013437  -0.012079   0.000852
    256      -0.002901   0.001520  -0.017649  -0.003024   0.002847  -0.000168
    257      -0.009457   0.003748  -0.048126  -0.008690   0.008553  -0.000581
    258       0.004429   0.008632  -0.060852  -0.006470   0.003810   0.001200
    259      -0.008526  -0.016946   0.120110   0.012843  -0.007472  -0.002402
    260       0.003841   0.007385  -0.051795  -0.005455   0.003561   0.001052
    261       0.008805   0.001631   0.006253   0.002954   0.020983  -0.000218
    262      -0.020905  -0.004010  -0.014160  -0.006990  -0.043393   0.000477
    263       0.002686   0.000464   0.002186   0.000920   0.007434  -0.000119
    264       0.012136   0.004745  -0.006642   0.003848  -0.001270   0.002413
    265       0.018316   0.007278  -0.011219   0.005562  -0.001699   0.003560
    266       0.001903   0.000670  -0.001070   0.000381   0.000088   0.000165
    267      -0.037332  -0.017101   0.017003  -0.020909   0.012596  -0.017228
    268       0.002688   0.000988  -0.000074   0.001336  -0.000494   0.000847
    269       0.024615   0.011207  -0.010665   0.013838  -0.008293   0.011302
    270       0.003553   0.003539  -0.011296   0.002898  -0.004527   0.004357
    271       0.001405   0.000717  -0.001083   0.000775  -0.000711   0.000656
    272       0.010455   0.010595  -0.034975   0.008251  -0.013448   0.012823
    273      -0.319899  -0.078939  -0.103191  -0.097579   0.018290  -0.000975
    274       0.364294   0.089846   0.117462   0.110985  -0.021070   0.001050
    275       0.160901   0.039718   0.051894   0.049112  -0.009226   0.000508
    276      -0.306193  -0.076253  -0.102794  -0.096970   0.012208   0.000945
    277       0.028105   0.007049   0.009233   0.008930  -0.001221  -0.000108
    278      -0.288340  -0.071830  -0.096631  -0.091298   0.011565   0.000865
    279      -0.052476  -0.018156  -0.012656  -0.026632   0.005770   0.001366
    280       0.007076   0.002701   0.001540   0.004153  -0.000545  -0.000267
    281      -0.046361  -0.015870  -0.011276  -0.023180   0.005160   0.001312
    282       0.038483   0.005857   0.016376   0.003854  -0.005253   0.003663
    283       0.088299   0.013573   0.037748   0.009169  -0.011744   0.008703
    284       0.016921   0.002730   0.007306   0.002087  -0.002259   0.001656
    285       0.001212  -0.003705   0.001251  -0.007655   0.000405  -0.002034
    286       0.003232  -0.009988   0.003179  -0.020779   0.001018  -0.005209
    287       0.001688  -0.005380   0.001751  -0.011207   0.000510  -0.002454
    288       0.011001  -0.006699   0.006459  -0.018674  -0.001900   0.008194
    289      -0.012325   0.007007  -0.007117   0.019871   0.002148  -0.008957
    290      -0.007888   0.004533  -0.004530   0.012429   0.001253  -0.004652
    291      -0.026955   0.016277  -0.017482   0.057338   0.008892  -0.058569
    292       0.009373  -0.005298   0.006028  -0.019280  -0.003137   0.020625
    293      -0.021785   0.013792  -0.014265   0.047859   0.007221  -0.047822
    294       0.013456  -0.000519   0.006898  -0.011206  -0.004196   0.024482
    295       0.014254   0.000064   0.007157  -0.010253  -0.004388   0.025231
    296      -0.023511   0.000937  -0.011999   0.019233   0.007185  -0.041434
    297      -0.069386   0.150720  -0.049470   0.325478  -0.002002   0.032341
    298      -0.058138   0.126274  -0.041389   0.272377  -0.001666   0.027123
    299      -0.103177   0.224115  -0.073544   0.483848  -0.002970   0.048107
    300      -0.090720   0.203289  -0.067352   0.446660  -0.003289   0.067154
    301      -0.046643   0.104038  -0.034550   0.228738  -0.001644   0.034564
    302       0.044713  -0.100142   0.033173  -0.219979   0.001614  -0.032900
    303      -0.016479   0.019950  -0.012844   0.073472   0.000217   0.048952
    304      -0.008871   0.010240  -0.006951   0.039447   0.000135   0.028581
    305       0.006728  -0.008768   0.005162  -0.029972  -0.000067  -0.018823
    306       0.013461  -0.046797   0.009122  -0.072997   0.001311   0.065247
    307      -0.017223   0.059935  -0.011675   0.093443  -0.001689  -0.084994
    308      -0.014098   0.049233  -0.009703   0.077578  -0.001408  -0.069697
    309       0.000316  -0.009782  -0.002504   0.008954   0.000211  -0.019630
    310      -0.000378   0.009449   0.002393  -0.008695  -0.000176   0.020016
    311      -0.000684   0.015811   0.003794  -0.013443  -0.000279   0.026279
    312       0.002740  -0.019923  -0.001173  -0.002326   0.000335   0.077034
    313       0.002042  -0.014318  -0.000757  -0.002143   0.000250   0.059455
    314       0.005192  -0.036723  -0.001943  -0.005509   0.000613   0.133423
    315      -0.011367   0.084141   0.005525   0.007274  -0.002035  -0.652948
    316      -0.007549   0.055820   0.003654   0.004892  -0.001358  -0.437122
    317       0.002791  -0.021557  -0.001617  -0.000714   0.000500   0.161762
    318       0.003707  -0.018567   0.000539  -0.011402   0.000577   0.179599
    319      -0.008828   0.043574  -0.001473   0.027910  -0.001350  -0.415070
    320       0.005187  -0.026574   0.000581  -0.015208   0.000787   0.243518
    321      -0.041094   0.440262   0.069176  -0.208747   0.000456   0.049693
    322      -0.002965   0.031929   0.005025  -0.015168   0.000030   0.003295
    323       0.044409  -0.475638  -0.074721   0.225462  -0.000495  -0.053697
    324      -0.038719   0.426842   0.068203  -0.208040   0.000367   0.051566
    325       0.028950  -0.318614  -0.050856   0.155011  -0.000274  -0.037976
    326      -0.014153   0.156259   0.024996  -0.076314   0.000135   0.019150
    327      -0.008029   0.077828   0.011461  -0.032934   0.000100   0.007811
    328       0.005703  -0.055194  -0.008127   0.023374  -0.000076  -0.006299
    329      -0.002321   0.022816   0.003393  -0.009833   0.000030   0.002152
    330       0.002600  -0.035635  -0.006266   0.020304   0.000001   0.002430
    331       0.002165  -0.029531  -0.005182   0.016777   0.000000   0.001713
    332       0.007557  -0.104245  -0.018382   0.059657   0.000007   0.007093
    333      -0.000262   0.002309   0.000257  -0.000365  -0.000058  -0.017134
    334       0.000012   0.000033   0.000010  -0.000017  -0.000008  -0.002099
    335      -0.000927   0.008126   0.000960  -0.001686  -0.000175  -0.052295
    336       0.000157  -0.006289  -0.001314   0.004621   0.000009   0.003710
    337       0.000055  -0.001977  -0.000411   0.001445   0.000002   0.000733
    338      -0.000259   0.008133   0.001660  -0.005780  -0.000010  -0.004185
    339      -0.000037   0.009869   0.002200  -0.007954  -0.000024  -0.019190
    340      -0.000019  -0.006214  -0.001414   0.005154   0.000016   0.013001
    341       0.000057   0.000368   0.000123  -0.000504  -0.000002  -0.001572
    342       0.000596  -0.008063  -0.001386   0.004405   0.000009   0.006830
    343       0.001855  -0.024954  -0.004284   0.013607   0.000028   0.020168
    344       0.000275  -0.003435  -0.000578   0.001817   0.000003   0.002419
    345       0.008662  -0.055083  -0.007142   0.019009  -0.000056  -0.011781
    346      -0.006542   0.041590   0.005391  -0.014347   0.000042   0.008978
    347       0.012416  -0.078944  -0.010238   0.027259  -0.000081  -0.017195
    348       0.009662  -0.062541  -0.008098   0.021441  -0.000044  -0.006117
    349       0.009103  -0.058878  -0.007623   0.020181  -0.000041  -0.005874
    350       0.003255  -0.020997  -0.002715   0.007183  -0.000015  -0.002216
    351       0.000937  -0.004755  -0.000603   0.001644  -0.000007  -0.004767
    352       0.000815  -0.004164  -0.000529   0.001447  -0.000006  -0.004107
    353       0.000356  -0.001705  -0.000211   0.000564  -0.000001  -0.001578
    354      -0.003076   0.021186   0.002843  -0.007826   0.000060   0.010248
    355      -0.001559   0.010776   0.001446  -0.003979   0.000030   0.005047
    356       0.004539  -0.031295  -0.004197   0.011546  -0.000087  -0.014740
    357       0.000153  -0.000959  -0.000106   0.000224  -0.000004  -0.000840
    358       0.000158  -0.000976  -0.000107   0.000225  -0.000004  -0.000909
    359      -0.000217   0.001390   0.000158  -0.000353   0.000005   0.001132
    360      -0.000241   0.001726   0.000249  -0.000712  -0.000000   0.000717
    361      -0.000127   0.000923   0.000134  -0.000382   0.000000   0.000350
    362      -0.000103   0.000736   0.000106  -0.000303  -0.000000   0.000296
    363      -0.000228   0.001966   0.000302  -0.000867  -0.000004  -0.000311
    364      -0.000026   0.000227   0.000035  -0.000101  -0.000000  -0.000044
    365       0.000282  -0.002447  -0.000376   0.001083   0.000005   0.000401
    366       0.000001  -0.000043  -0.000008   0.000020   0.000000   0.000097
    367      -0.000006   0.000112   0.000019  -0.000052  -0.000000  -0.000163
    368       0.000012  -0.000189  -0.000032   0.000086   0.000001   0.000241
    369       0.000088  -0.000720  -0.000107   0.000306  -0.000000  -0.000114
    370       0.000046  -0.000381  -0.000057   0.000162  -0.000000  -0.000053
    371       0.000037  -0.000299  -0.000044   0.000127  -0.000000  -0.000053
    372      -0.000005   0.000075   0.000013  -0.000035   0.000000  -0.000102
    373      -0.000002   0.000034   0.000006  -0.000016   0.000000  -0.000057
    374      -0.000001   0.000021   0.000004  -0.000010   0.000000  -0.000039
    375      -0.000005   0.000048   0.000007  -0.000018   0.000001  -0.000032
    376       0.000000  -0.000003  -0.000000  -0.000000  -0.000000   0.000006
    377       0.000003  -0.000029  -0.000004   0.000012  -0.000000   0.000022
    378       0.000006  -0.000032  -0.000005   0.000005   0.000000   0.000008
    379      -0.000010   0.000055   0.000008  -0.000007  -0.000001  -0.000018
    380       0.000024  -0.000129  -0.000019   0.000015   0.000002   0.000045
    381       0.000002  -0.000005  -0.000001  -0.000009  -0.000000   0.000032
    382      -0.000005   0.000014   0.000002   0.000037   0.000001  -0.000132
    383      -0.000001   0.000005   0.000001   0.000005   0.000001  -0.000023
    384      -0.000003   0.000013   0.000002  -0.000007  -0.000001   0.000031
    385      -0.000002   0.000007   0.000001  -0.000004  -0.000001   0.000021
    386      -0.000002   0.000008   0.000002  -0.000004  -0.000001   0.000019
    387       0.000002  -0.000010  -0.000002  -0.000002  -0.000000   0.000015
    388      -0.000006   0.000033   0.000006   0.000004   0.000001  -0.000041
    389      -0.000001   0.000007   0.000001   0.000001   0.000000  -0.000008
    390       0.000002  -0.000009  -0.000002   0.000001   0.000000  -0.000006
    391      -0.000004   0.000025   0.000004  -0.000004  -0.000001   0.000020
    392       0.000010  -0.000055  -0.000009   0.000008   0.000001  -0.000044
    393      -0.000263   0.001852   0.000250  -0.000682   0.000005   0.000860
    394       0.000302  -0.002119  -0.000286   0.000781  -0.000006  -0.001033
    395      -0.000388   0.002729   0.000368  -0.001007   0.000007   0.001281
    396      -0.000448   0.002969   0.000395  -0.001079   0.000008   0.002196
    397      -0.000517   0.003427   0.000456  -0.001245   0.000009   0.002492
    398      -0.000410   0.002723   0.000362  -0.000989   0.000007   0.001990
    399       0.000188  -0.001321  -0.000180   0.000493  -0.000002  -0.001185
    400      -0.000175   0.001227   0.000168  -0.000459   0.000002   0.001147
    401      -0.000096   0.000683   0.000094  -0.000256   0.000001   0.000695
    402       0.000000   0.000000  -0.000000  -0.000000   0.000000   0.000000
    403       0.000002   0.000000  -0.000002  -0.000000   0.000006  -0.000000
    404      -0.000001  -0.000000   0.000001   0.000000  -0.000004  -0.000000
    405      -0.000000  -0.000000  -0.000000   0.000000   0.000001   0.000000
    406      -0.000000  -0.000000  -0.000000  -0.000000   0.000000  -0.000000
    407      -0.000000   0.000000   0.000000  -0.000000  -0.000000   0.000000
    408      -0.000001  -0.000000   0.000001   0.000000   0.000001   0.000000
    409       0.000001   0.000000  -0.000000  -0.000000   0.000001  -0.000000
    410      -0.000001  -0.000000   0.000000  -0.000000  -0.000000   0.000000
                372        373        374        375        376        377    
      0      -0.000000   0.000000  -0.000005   0.000000  -0.000000   0.000000
      1       0.000000  -0.000000   0.000002   0.000000  -0.000000   0.000000
      2       0.000000  -0.000000  -0.000002   0.000000  -0.000000   0.000000
      3       0.000000   0.000000   0.000001  -0.000000  -0.000000   0.000000
      4       0.000000   0.000000  -0.000001   0.000000  -0.000000   0.000000
      5       0.000000  -0.000000   0.000001   0.000000  -0.000000   0.000000
      6       0.000000   0.000000  -0.000002  -0.000000  -0.000000   0.000000
      7       0.000000  -0.000000   0.000000   0.000000  -0.000000   0.000000
      8       0.000000  -0.000000   0.000000   0.000000  -0.000000   0.000000
      9       0.000000  -0.000000   0.000005  -0.000000  -0.000000  -0.000000
     10       0.000000  -0.000000  -0.000004   0.000000  -0.000000   0.000000
     11       0.000000  -0.000001  -0.000001   0.000000  -0.000000   0.000000
     12      -0.000000  -0.000000   0.000006  -0.000000  -0.000000   0.000000
     13       0.000000  -0.000000  -0.000000   0.000000  -0.000000   0.000000
     14       0.000000  -0.000000   0.000001   0.000000  -0.000000   0.000000
     15       0.000000   0.000000  -0.000003  -0.000000  -0.000000   0.000000
     16       0.000000   0.000000  -0.000003   0.000000  -0.000000   0.000000
     17       0.000000  -0.000000  -0.000001   0.000000  -0.000000   0.000000
     18      -0.000000  -0.000001   0.000078  -0.000000   0.000000  -0.000000
     19       0.000000  -0.000000  -0.000000  -0.000000  -0.000000   0.000000
     20      -0.000000  -0.000002   0.000142  -0.000000   0.000000  -0.000000
     21      -0.000000  -0.000000   0.000035  -0.000000  -0.000000  -0.000000
     22      -0.000000  -0.000000   0.000025   0.000000   0.000000  -0.000000
     23      -0.000000  -0.000001   0.000131  -0.000000  -0.000000  -0.000000
     24       0.000000   0.000000  -0.000034  -0.000000  -0.000000   0.000000
     25      -0.000000   0.000000  -0.000000   0.000000   0.000000  -0.000000
     26       0.000000   0.000001  -0.000065   0.000000  -0.000000   0.000000
     27      -0.000003   0.000011   0.000233  -0.000000   0.000000  -0.000000
     28      -0.000008   0.000029   0.000472  -0.000000   0.000000   0.000000
     29       0.000004  -0.000013  -0.000295  -0.000000   0.000000  -0.000000
     30      -0.000001   0.000001  -0.000216  -0.000000   0.000001  -0.000001
     31       0.000003   0.000017  -0.001409   0.000000  -0.000000   0.000000
     32      -0.000001  -0.000016   0.001437   0.000000  -0.000000   0.000001
     33      -0.000010  -0.000086   0.007195  -0.000001   0.000000  -0.000001
     34       0.000006   0.000044  -0.003792   0.000000  -0.000000   0.000000
     35      -0.000014  -0.000105   0.009061  -0.000001   0.000000  -0.000001
     36       0.000006  -0.000007  -0.000803  -0.000000  -0.000000   0.000000
     37      -0.000004  -0.000003   0.001051  -0.000000  -0.000000   0.000000
     38       0.000011   0.000001  -0.002356   0.000000   0.000000  -0.000000
     39      -0.000004   0.000014   0.000060   0.000000  -0.000000   0.000000
     40      -0.000001  -0.000003   0.000359  -0.000000  -0.000000   0.000000
     41      -0.000004   0.000006   0.000400   0.000000   0.000000  -0.000000
     42       0.000076   0.000272  -0.027964   0.000002  -0.000000   0.000000
     43      -0.000204  -0.000870   0.080799  -0.000007   0.000001  -0.000001
     44      -0.000052  -0.000174   0.017370  -0.000002   0.000000   0.000000
     45      -0.000208   0.000628   0.004676   0.000002  -0.000000   0.000001
     46       0.000009  -0.000043  -0.001033  -0.000000   0.000000  -0.000000
     47      -0.000128   0.000393   0.003014   0.000001  -0.000000   0.000001
     48      -0.000226   0.000711   0.000690   0.000003   0.000000  -0.000000
     49      -0.000191   0.000568   0.000735   0.000003   0.000000  -0.000001
     50       0.000138  -0.000365  -0.000528  -0.000002  -0.000000   0.000001
     51       0.000033   0.000067  -0.002311   0.000000   0.000000  -0.000000
     52       0.000060   0.000019  -0.002909  -0.000000   0.000000  -0.000000
     53      -0.000045  -0.000027   0.002913   0.000000   0.000000  -0.000000
     54      -0.000005  -0.000087   0.000195  -0.000000  -0.000000   0.000000
     55       0.000011  -0.000087  -0.000076  -0.000000   0.000000  -0.000000
     56       0.000004   0.000081   0.000130   0.000000   0.000000  -0.000000
     57       0.000521  -0.000772   0.001311  -0.000004   0.000000  -0.000000
     58       0.001011  -0.001677   0.001570  -0.000007   0.000000   0.000001
     59       0.001047  -0.001463   0.001602  -0.000006   0.000000   0.000001
     60       0.000057  -0.005987  -0.001213  -0.000014  -0.000002   0.000003
     61      -0.000160  -0.001047  -0.000906  -0.000000  -0.000001   0.000001
     62      -0.000088   0.002849   0.000369   0.000007   0.000001  -0.000001
     63       0.000690  -0.008678  -0.000393  -0.000031  -0.000000   0.000003
     64      -0.000969   0.010394   0.000069   0.000039  -0.000000  -0.000003
     65       0.000229  -0.001535   0.000250  -0.000007   0.000000   0.000000
     66      -0.000156   0.000960   0.000126   0.000003   0.000000  -0.000000
     67       0.000319  -0.002578  -0.000168  -0.000008  -0.000000   0.000001
     68      -0.000015   0.000141   0.000049   0.000001   0.000000  -0.000000
     69       0.000074  -0.000034  -0.000006  -0.000000  -0.000000   0.000000
     70      -0.000145   0.000183  -0.000009   0.000001  -0.000000   0.000001
     71       0.000102  -0.000496  -0.000004  -0.000002   0.000000  -0.000000
     72      -0.004468   0.034570   0.000343   0.000105  -0.000000  -0.000002
     73       0.002049  -0.017327  -0.000168  -0.000056   0.000000   0.000001
     74       0.010035  -0.076960  -0.000720  -0.000234   0.000001   0.000004
     75       0.005822  -0.005354   0.000089  -0.000029   0.000004  -0.000005
     76      -0.002600   0.003398  -0.000053   0.000012   0.000000  -0.000002
     77       0.002482  -0.000827   0.000026  -0.000013   0.000004  -0.000008
     78       0.008283   0.000402  -0.000036  -0.000050   0.000019  -0.000041
     79       0.010066   0.000657  -0.000101  -0.000061   0.000025  -0.000059
     80       0.005353   0.000108  -0.000018  -0.000031   0.000012  -0.000025
     81      -0.001104   0.001899   0.000020  -0.000009  -0.000001   0.000003
     82      -0.002910   0.003840   0.000045  -0.000005  -0.000004   0.000009
     83      -0.001655   0.001446   0.000017  -0.000003  -0.000002   0.000004
     84       0.000142  -0.000184  -0.000003   0.000015  -0.000000  -0.000001
     85       0.000407   0.000187   0.000002   0.000013  -0.000000  -0.000001
     86      -0.000318  -0.000034  -0.000001   0.000002  -0.000000   0.000000
     87      -0.022104  -0.003470  -0.000104   0.000012  -0.000019   0.000018
     88       0.027150   0.003520   0.000107  -0.000035   0.000020  -0.000018
     89      -0.078249  -0.010550  -0.000283   0.000179  -0.000076   0.000084
     90       0.006592   0.002457   0.000032   0.000771  -0.000031   0.000009
     91       0.004177   0.001695   0.000021   0.000472  -0.000018   0.000006
     92       0.002451   0.001303   0.000016   0.000149  -0.000001   0.000004
     93      -0.000526   0.000344   0.000004   0.001048  -0.000064  -0.000003
     94       0.000729   0.000681   0.000006  -0.000452   0.000036   0.000005
     95       0.000488   0.000062  -0.000000  -0.000786   0.000053   0.000001
     96      -0.002303  -0.000404  -0.000010  -0.000019   0.000037  -0.000053
     97       0.002222   0.000351   0.000009   0.000056  -0.000028   0.000036
     98       0.002575   0.000413   0.000011   0.000109  -0.000039   0.000045
     99       0.000145   0.000014   0.000001  -0.000064  -0.000020   0.000032
    100       0.000165   0.000014   0.000001   0.000065   0.000018  -0.000037
    101       0.000102   0.000023   0.000001   0.000108   0.000009  -0.000027
    102       0.003994  -0.000362   0.000004  -0.001289   0.000233  -0.000324
    103       0.006982  -0.000653   0.000006  -0.002337   0.000362  -0.000426
    104      -0.004942   0.000391  -0.000005   0.001911  -0.000230   0.000229
    105      -0.002074  -0.000236  -0.000006  -0.004886  -0.000938   0.001640
    106       0.000531   0.000071   0.000002   0.002561   0.000387  -0.000752
    107       0.001080   0.000114   0.000003  -0.000037   0.000169  -0.000133
    108      -0.000454   0.000047  -0.000002  -0.009028  -0.001408   0.003463
    109       0.000232   0.000049   0.000001  -0.000658   0.000000   0.000185
    110      -0.000265   0.000173  -0.000002  -0.014902  -0.002118   0.005595
    111       0.000244  -0.000016   0.000000   0.000757  -0.000000  -0.000136
    112       0.000072  -0.000004   0.000000  -0.000146  -0.000006  -0.000017
    113       0.000567  -0.000065   0.000001   0.003172   0.000258  -0.000891
    114      -0.000026   0.000003   0.000000  -0.000068   0.000018   0.000078
    115      -0.000002   0.000001  -0.000000  -0.000484   0.000019  -0.000029
    116       0.000016   0.000001  -0.000000  -0.000295   0.000278  -0.000557
    117       0.000082  -0.000082   0.000002   0.031589   0.000838   0.000371
    118      -0.000325   0.000266  -0.000005  -0.078782  -0.002394   0.000462
    119       0.000054  -0.000049   0.000001   0.013255   0.000822  -0.000910
    120       0.000191   0.000013   0.000000  -0.005000   0.007604  -0.011923
    121      -0.000016   0.000006   0.000000  -0.000629   0.004359  -0.008349
    122       0.000201   0.000007   0.000000  -0.004183   0.004195  -0.005393
    123      -0.000157  -0.000004  -0.000001  -0.001239   0.024722  -0.052585
    124      -0.000084  -0.000003  -0.000001  -0.000948   0.015641  -0.032944
    125       0.000261  -0.000003   0.000001   0.000739  -0.021012   0.046543
    126       0.000016  -0.000006   0.000000   0.002307  -0.002495   0.005140
    127       0.000020  -0.000005   0.000000   0.001927  -0.002693   0.005170
    128      -0.000029   0.000008  -0.000000  -0.002900   0.004133  -0.006936
    129      -0.000003   0.000000   0.000000  -0.000069   0.000359  -0.000693
    130      -0.000002   0.000000  -0.000000  -0.000018   0.000434   0.000015
    131      -0.000000   0.000000  -0.000000  -0.000174   0.000264   0.000053
    132      -0.000005  -0.000005   0.000000   0.001755   0.002894   0.000551
    133      -0.000003  -0.000001   0.000000   0.000421   0.000874  -0.000051
    134      -0.000005   0.000005  -0.000000  -0.001580  -0.001407  -0.001156
    135       0.000001   0.000002  -0.000000  -0.000563  -0.000340   0.000289
    136       0.000002   0.000000  -0.000000  -0.000094  -0.000094   0.000239
    137      -0.000001   0.000001  -0.000000  -0.000460  -0.000124   0.000084
    138       0.000000  -0.000000  -0.000000   0.000118   0.000955   0.000688
    139      -0.000000  -0.000000  -0.000000   0.000063   0.000782   0.000534
    140       0.000000  -0.000000   0.000000   0.000051   0.000387   0.000309
    141       0.000000   0.000000   0.000000   0.000006  -0.000048  -0.000011
    142      -0.000000   0.000000  -0.000000  -0.000006   0.000208   0.000117
    143       0.000000  -0.000000   0.000000  -0.000000  -0.000130  -0.000091
    144      -0.000000  -0.000000   0.000000   0.000059  -0.000282  -0.000174
    145       0.000002   0.000001  -0.000000  -0.000016   0.000263   0.000144
    146      -0.000001  -0.000000   0.000000  -0.000045  -0.000552  -0.000229
    147      -0.000000   0.000000  -0.000000  -0.000009  -0.000021  -0.000025
    148       0.000000   0.000000  -0.000000  -0.000018   0.000450   0.000209
    149       0.000000  -0.000000   0.000000   0.000015  -0.000446  -0.000226
    150      -0.000030   0.000001  -0.000000  -0.000248  -0.005636  -0.012581
    151      -0.000040   0.000005  -0.000001  -0.001461   0.053433   0.028885
    152      -0.000073   0.000004  -0.000001  -0.001469   0.059674   0.022099
    153       0.000000   0.000000  -0.000002  -0.000000  -0.000000   0.000000
    154       0.000000   0.000000  -0.000003   0.000000  -0.000000   0.000000
    155       0.000000  -0.000000   0.000002   0.000000  -0.000000   0.000000
    156       0.000000   0.000000  -0.000000  -0.000000  -0.000000   0.000000
    157       0.000000   0.000000   0.000002   0.000000   0.000000  -0.000000
    158       0.000000  -0.000000  -0.000001   0.000000  -0.000000   0.000000
    159       0.000000   0.000000   0.000001  -0.000000  -0.000000   0.000000
    160       0.000000   0.000000  -0.000001   0.000000   0.000000  -0.000000
    161       0.000000  -0.000000   0.000001   0.000000  -0.000000   0.000000
    162       0.000000   0.000000  -0.000005  -0.000000  -0.000000   0.000000
    163       0.000000  -0.000000  -0.000001   0.000000  -0.000000   0.000000
    164       0.000000  -0.000000   0.000000   0.000000  -0.000000   0.000000
    165       0.000000   0.000000   0.000001  -0.000000  -0.000000   0.000000
    166       0.000000   0.000000  -0.000001  -0.000000   0.000000  -0.000000
    167      -0.000000  -0.000000   0.000001   0.000000  -0.000000   0.000000
    168       0.000000  -0.000002   0.000046  -0.000000   0.000000  -0.000000
    169       0.000000   0.000002  -0.000035   0.000000  -0.000000   0.000000
    170       0.000000   0.000001  -0.000028   0.000000  -0.000000   0.000000
    171       0.000000   0.000000   0.000020  -0.000000   0.000000  -0.000000
    172       0.000000   0.000000   0.000013   0.000000   0.000000  -0.000000
    173       0.000001   0.000001   0.000052   0.000000   0.000000  -0.000001
    174      -0.000000  -0.000000  -0.000004   0.000000  -0.000000   0.000000
    175      -0.000000  -0.000000  -0.000001   0.000000  -0.000000   0.000000
    176       0.000000  -0.000000  -0.000001   0.000000  -0.000000   0.000000
    177       0.000000  -0.000000  -0.000053  -0.000000   0.000000   0.000000
    178      -0.000000   0.000000   0.000054   0.000000  -0.000000  -0.000000
    179       0.000000  -0.000000   0.000029   0.000000  -0.000000  -0.000000
    180       0.000000   0.000001  -0.000004   0.000000  -0.000000   0.000000
    181       0.000000   0.000001  -0.000001   0.000000  -0.000000   0.000000
    182       0.000000   0.000004  -0.000018   0.000001  -0.000001   0.000000
    183       0.000000  -0.000001   0.000044  -0.000000   0.000000   0.000000
    184      -0.000001   0.000003  -0.000011   0.000001  -0.000000  -0.000000
    185       0.000000  -0.000001  -0.000010  -0.000000   0.000000   0.000000
    186       0.000001   0.000013  -0.000918   0.000000  -0.000000   0.000001
    187      -0.000000  -0.000001   0.000097   0.000000  -0.000000  -0.000000
    188       0.000002   0.000025  -0.001744   0.000000  -0.000001   0.000003
    189       0.000002   0.000005  -0.000603   0.000000  -0.000000   0.000000
    190       0.000000   0.000002  -0.000141   0.000000   0.000000  -0.000000
    191       0.000004   0.000010  -0.001370   0.000000  -0.000000   0.000001
    192      -0.000021   0.000062   0.001497   0.000000  -0.000001   0.000001
    193       0.000001  -0.000002  -0.000059  -0.000000   0.000000  -0.000000
    194      -0.000030   0.000087   0.002275   0.000001  -0.000001   0.000002
    195       0.000077  -0.000251  -0.005019   0.000000   0.000000  -0.000000
    196       0.000042  -0.000138  -0.002758   0.000000   0.000000  -0.000000
    197      -0.000012   0.000040   0.000769  -0.000000  -0.000000   0.000000
    198      -0.000015   0.000056   0.000752  -0.000000  -0.000000   0.000000
    199       0.000055  -0.000207  -0.002891   0.000000   0.000001  -0.000002
    200      -0.000009   0.000032   0.000490  -0.000000  -0.000000   0.000000
    201      -0.000015  -0.000156   0.014090   0.000001  -0.000004   0.000009
    202      -0.000007  -0.000069   0.006248   0.000000  -0.000002   0.000004
    203       0.000018   0.000184  -0.016771  -0.000001   0.000005  -0.000011
    204       0.000027   0.000138  -0.010469   0.000002  -0.000003   0.000008
    205      -0.000025  -0.000127   0.009704  -0.000002   0.000003  -0.000007
    206      -0.000002  -0.000012   0.000920  -0.000000   0.000000  -0.000000
    207       0.000046   0.000406  -0.034211   0.000003  -0.000001   0.000003
    208      -0.000042  -0.000362   0.030530  -0.000003   0.000001  -0.000003
    209      -0.000007  -0.000075   0.006191  -0.000001   0.000000  -0.000001
    210       0.000078   0.000618  -0.053088   0.000006  -0.000001   0.000005
    211      -0.000022  -0.000165   0.014369  -0.000001   0.000000  -0.000001
    212       0.000172   0.001311  -0.113594   0.000012  -0.000003   0.000011
    213      -0.000048  -0.000035   0.012296  -0.000001   0.000000  -0.000000
    214       0.000037  -0.000003  -0.007689   0.000000   0.000000  -0.000000
    215      -0.000120  -0.000052   0.028617  -0.000001   0.000000  -0.000000
    216       0.000219   0.001287  -0.109110   0.000010  -0.000002   0.000002
    217       0.000117   0.000781  -0.064195   0.000006  -0.000001   0.000002
    218      -0.000266  -0.001583   0.133902  -0.000013   0.000003  -0.000003
    219      -0.001640  -0.006787   0.644832  -0.000058   0.000009  -0.000005
    220       0.001218   0.005036  -0.479116   0.000043  -0.000007   0.000004
    221       0.000419   0.001701  -0.162675   0.000015  -0.000002   0.000001
    222       0.000536   0.002174  -0.202166   0.000019  -0.000003   0.000002
    223       0.001125   0.004633  -0.427399   0.000040  -0.000006   0.000003
    224       0.000495   0.002007  -0.186649   0.000017  -0.000003   0.000001
    225       0.000965  -0.003071  -0.025636  -0.000011   0.000003  -0.000007
    226      -0.001122   0.003566   0.029724   0.000013  -0.000004   0.000008
    227       0.000874  -0.002749  -0.023741  -0.000010   0.000003  -0.000006
    228       0.001527  -0.004460  -0.031425  -0.000016   0.000002  -0.000005
    229       0.000991  -0.002904  -0.020274  -0.000010   0.000002  -0.000003
    230       0.000691  -0.002025  -0.013593  -0.000007   0.000001  -0.000002
    231       0.001311  -0.004410  -0.003953  -0.000020   0.000001  -0.000001
    232       0.000723  -0.002379  -0.002702  -0.000011   0.000000  -0.000000
    233       0.000679  -0.002271  -0.002539  -0.000010   0.000000  -0.000000
    234       0.001430  -0.004118  -0.004839  -0.000021  -0.000002   0.000006
    235       0.001551  -0.004385  -0.005415  -0.000023  -0.000002   0.000006
    236      -0.002344   0.006672   0.007496   0.000034   0.000003  -0.000009
    237      -0.000453   0.000118   0.024805   0.000001  -0.000000  -0.000000
    238      -0.000667  -0.000142   0.037151   0.000001  -0.000000  -0.000000
    239       0.000608  -0.000048  -0.030795  -0.000002   0.000000   0.000000
    240       0.001675  -0.003930   0.002448  -0.000015  -0.000001   0.000004
    241      -0.002172   0.005384  -0.003038   0.000020   0.000002  -0.000006
    242       0.001409  -0.003232   0.002016  -0.000012  -0.000001   0.000003
    243      -0.011460   0.018238  -0.022230   0.000078  -0.000002  -0.000006
    244      -0.005163   0.008278  -0.010233   0.000035  -0.000001  -0.000003
    245      -0.007450   0.011810  -0.014351   0.000051  -0.000001  -0.000004
    246       0.003594  -0.004750   0.004267  -0.000021   0.000000   0.000004
    247      -0.004757   0.006452  -0.005513   0.000028  -0.000000  -0.000005
    248      -0.006610   0.008762  -0.007532   0.000039  -0.000001  -0.000007
    249       0.001000   0.021971   0.009133   0.000035   0.000009  -0.000013
    250       0.001311   0.029816   0.012630   0.000048   0.000012  -0.000018
    251      -0.000029  -0.001296  -0.000677  -0.000002  -0.000000   0.000001
    252      -0.001525   0.049003   0.005428   0.000126   0.000010  -0.000017
    253       0.000447  -0.015551  -0.001673  -0.000040  -0.000003   0.000006
    254       0.001038  -0.032883  -0.003732  -0.000085  -0.000007   0.000012
    255      -0.002943   0.047077   0.004139   0.000153   0.000004  -0.000018
    256       0.000603  -0.008915  -0.001062  -0.000029  -0.000001   0.000003
    257       0.002031  -0.031730  -0.002889  -0.000104  -0.000002   0.000012
    258      -0.005404   0.057546  -0.000298   0.000216  -0.000003  -0.000015
    259       0.010923  -0.114826   0.000395  -0.000430   0.000006   0.000030
    260      -0.004765   0.050349  -0.000235   0.000188  -0.000003  -0.000013
    261       0.001370  -0.013464  -0.001137  -0.000043  -0.000001   0.000006
    262      -0.003318   0.029360   0.002298   0.000096   0.000002  -0.000012
    263       0.000701  -0.006691  -0.000454  -0.000022  -0.000000   0.000002
    264      -0.011146   0.097526   0.000991   0.000320  -0.000001  -0.000007
    265      -0.016294   0.144729   0.001437   0.000477  -0.000001  -0.000011
    266      -0.000625   0.007353   0.000084   0.000029  -0.000000  -0.000001
    267       0.086089  -0.673358  -0.006560  -0.002063   0.000004   0.000041
    268      -0.004200   0.033334   0.000332   0.000105  -0.000000  -0.000002
    269      -0.056503   0.442041   0.004307   0.001353  -0.000003  -0.000027
    270      -0.021853   0.162876   0.001459   0.000489  -0.000002  -0.000008
    271      -0.003148   0.024322   0.000229   0.000072  -0.000000  -0.000001
    272      -0.064077   0.478119   0.004272   0.001436  -0.000006  -0.000025
    273      -0.024784   0.033120  -0.000517   0.000112   0.000003  -0.000022
    274       0.028272  -0.037952   0.000591  -0.000129  -0.000003   0.000024
    275       0.012433  -0.016362   0.000270  -0.000055  -0.000001   0.000011
    276      -0.044417   0.031975  -0.000586   0.000231  -0.000045   0.000079
    277       0.004340  -0.002460   0.000051  -0.000021   0.000005  -0.000009
    278      -0.041736   0.029694  -0.000544   0.000215  -0.000042   0.000074
    279      -0.044937  -0.000710  -0.000041   0.000254  -0.000088   0.000183
    280       0.008646  -0.000001  -0.000018  -0.000053   0.000018  -0.000039
    281      -0.039669   0.000098  -0.000032   0.000225  -0.000077   0.000162
    282      -0.055200  -0.003825   0.000522   0.000339  -0.000139   0.000324
    283      -0.128644  -0.009202   0.001182   0.000767  -0.000320   0.000742
    284      -0.023989  -0.001352   0.000240   0.000143  -0.000060   0.000140
    285       0.015152  -0.019378  -0.000224  -0.000011   0.000021  -0.000045
    286       0.035906  -0.042998  -0.000499   0.000028   0.000047  -0.000105
    287       0.015633  -0.021384  -0.000246   0.000021   0.000019  -0.000044
    288      -0.102376  -0.014091  -0.000293   0.000473  -0.000145   0.000189
    289       0.112201   0.015371   0.000317  -0.000517   0.000159  -0.000208
    290       0.062403   0.008598   0.000159  -0.000337   0.000099  -0.000134
    291       0.595576   0.084400   0.002320  -0.001193   0.000571  -0.000608
    292      -0.208827  -0.029423  -0.000811   0.000404  -0.000195   0.000204
    293       0.487283   0.069227   0.001906  -0.000972   0.000467  -0.000497
    294      -0.229693  -0.029036  -0.000799   0.000486  -0.000201   0.000216
    295      -0.235510  -0.029565  -0.000808   0.000501  -0.000208   0.000228
    296       0.389580   0.049004   0.001342  -0.000861   0.000344  -0.000372
    297      -0.033442  -0.015056  -0.000185  -0.003289   0.000103  -0.000052
    298      -0.028214  -0.012896  -0.000159  -0.002700   0.000085  -0.000043
    299      -0.049548  -0.022579  -0.000278  -0.004867   0.000153  -0.000077
    300      -0.047003  -0.014644  -0.000194  -0.005927   0.000265  -0.000057
    301      -0.023456  -0.007571  -0.000100  -0.003050   0.000138  -0.000032
    302       0.023073   0.007184   0.000095   0.002919  -0.000130   0.000030
    303      -0.000416  -0.006992  -0.000073  -0.005807   0.000317  -0.000023
    304      -0.000648  -0.003821  -0.000041  -0.003391   0.000183  -0.000002
    305       0.000622   0.003028   0.000032   0.002130  -0.000121   0.000014
    306       0.006704   0.003683   0.000030  -0.006870   0.000474   0.000048
    307      -0.009071  -0.004557  -0.000037   0.008831  -0.000626  -0.000031
    308      -0.007032  -0.003674  -0.000029   0.007206  -0.000516  -0.000021
    309       0.024993   0.004228   0.000109   0.001142  -0.000300   0.000332
    310      -0.022486  -0.003865  -0.000099  -0.001067   0.000320  -0.000380
    311      -0.033062  -0.005536  -0.000144  -0.001279   0.000440  -0.000522
    312       0.008927  -0.000564   0.000011  -0.004406   0.000356  -0.000245
    313       0.006797  -0.000427   0.000008  -0.003309   0.000280  -0.000207
    314       0.015561  -0.000837   0.000020  -0.008116   0.000571  -0.000286
    315      -0.074662   0.006539  -0.000075   0.026051  -0.003959   0.004918
    316      -0.049892   0.004393  -0.000050   0.017410  -0.002652   0.003301
    317       0.018688  -0.001630   0.000019  -0.006504   0.000996  -0.001258
    318       0.018193  -0.001671   0.000015  -0.005966   0.000919  -0.000997
    319      -0.041784   0.003812  -0.000034   0.013861  -0.002040   0.002115
    320       0.024577  -0.002268   0.000020  -0.008253   0.001174  -0.001200
    321       0.015028   0.001677   0.000042   0.015500   0.004525  -0.006682
    322       0.000946   0.000118   0.000003   0.001086   0.000381  -0.000575
    323      -0.016470  -0.001841  -0.000046  -0.016811  -0.004821   0.007085
    324       0.009979   0.001230   0.000028   0.042142   0.006718  -0.012834
    325      -0.007493  -0.000912  -0.000021  -0.031527  -0.005029   0.009608
    326       0.003593   0.000447   0.000010   0.015050   0.002453  -0.004662
    327       0.004189  -0.000010   0.000018   0.054158   0.009273  -0.021459
    328      -0.003259  -0.000003  -0.000013  -0.039448  -0.006641   0.015475
    329       0.001282   0.000039   0.000005   0.013024   0.002090  -0.004756
    330       0.000471  -0.000715   0.000005   0.055650   0.008039  -0.021557
    331       0.000365  -0.000586   0.000004   0.047616   0.006750  -0.018005
    332       0.001571  -0.002085   0.000015   0.164565   0.023238  -0.062191
    333      -0.002292   0.000234  -0.000004  -0.011405  -0.001446   0.004243
    334      -0.000331   0.000034  -0.000001  -0.003398  -0.000386   0.000990
    335      -0.006925   0.000737  -0.000011  -0.037212  -0.003812   0.011965
    336       0.000649  -0.000494   0.000009   0.128567   0.007677  -0.008516
    337       0.000162  -0.000123   0.000002   0.029094   0.002158  -0.002841
    338      -0.000723   0.000575  -0.000010  -0.145854  -0.009144   0.010720
    339      -0.002364   0.002063  -0.000041  -0.667154  -0.022033   0.004473
    340       0.001598  -0.001398   0.000028   0.454079   0.014916  -0.002851
    341      -0.000202   0.000184  -0.000004  -0.061558  -0.002059   0.000290
    342       0.000711  -0.000570   0.000009   0.160492   0.003823   0.000563
    343       0.002109  -0.001678   0.000026   0.465611   0.011349   0.000907
    344       0.000247  -0.000202   0.000003   0.055367   0.001131   0.000456
    345      -0.001433  -0.000037  -0.000002   0.027450  -0.019129   0.019200
    346       0.001097   0.000026   0.000001  -0.020484   0.014371  -0.014090
    347      -0.002084  -0.000050  -0.000003   0.039701  -0.028049   0.028543
    348      -0.000925  -0.000126  -0.000002   0.033527  -0.069140   0.117016
    349      -0.000872  -0.000116  -0.000001   0.031210  -0.064668   0.109793
    350      -0.000318  -0.000037  -0.000001   0.010797  -0.024078   0.041056
    351      -0.000125   0.000057   0.000004   0.007425  -0.098939   0.199947
    352      -0.000105   0.000048   0.000003   0.007082  -0.086067   0.174229
    353       0.000029   0.000021   0.000002   0.003790  -0.049877   0.100419
    354       0.002122  -0.000013   0.000013   0.007580  -0.202354   0.444964
    355       0.001062  -0.000005   0.000006   0.004064  -0.100463   0.220514
    356      -0.003089   0.000014  -0.000019  -0.010981   0.297705  -0.652960
    357      -0.000226   0.000065  -0.000003  -0.024661   0.034249  -0.063256
    358      -0.000231   0.000069  -0.000003  -0.026087   0.033820  -0.060080
    359       0.000304  -0.000084   0.000004   0.032004  -0.046196   0.084541
    360       0.000084   0.000013  -0.000001  -0.005048  -0.018885   0.003192
    361       0.000041   0.000008  -0.000001  -0.002932  -0.009670   0.001384
    362       0.000036   0.000006  -0.000000  -0.002167  -0.008201   0.001469
    363      -0.000020   0.000053  -0.000001  -0.016399  -0.018655  -0.009630
    364      -0.000003   0.000006  -0.000000  -0.001995  -0.002509  -0.001554
    365       0.000028  -0.000068   0.000002   0.020816   0.023125   0.012677
    366       0.000009  -0.000004   0.000000   0.001053   0.000444   0.000778
    367      -0.000015   0.000007  -0.000000  -0.002123  -0.001280  -0.001444
    368       0.000023  -0.000011   0.000001   0.003282   0.001541   0.001717
    369      -0.000014  -0.000020   0.000002   0.005950   0.003385  -0.004011
    370      -0.000006  -0.000011   0.000001   0.003231   0.001666  -0.002207
    371      -0.000006  -0.000008   0.000001   0.002434   0.001409  -0.001721
    372      -0.000002   0.000005   0.000000  -0.001594  -0.011956  -0.008698
    373      -0.000002   0.000003   0.000000  -0.000837  -0.006031  -0.004490
    374      -0.000001   0.000002   0.000000  -0.000539  -0.004261  -0.003108
    375      -0.000001   0.000003  -0.000000  -0.000646   0.001166   0.000915
    376       0.000001   0.000000  -0.000000   0.000028   0.000028   0.000022
    377       0.000001  -0.000002   0.000000   0.000436  -0.000878  -0.000641
    378       0.000002   0.000001   0.000000   0.000015   0.001906   0.000883
    379      -0.000004  -0.000002  -0.000000  -0.000021  -0.003227  -0.001497
    380       0.000010   0.000006   0.000000   0.000014   0.007600   0.003532
    381       0.000004   0.000001   0.000000  -0.000039   0.000159   0.000151
    382      -0.000015  -0.000002  -0.000000   0.000174  -0.000414  -0.000515
    383      -0.000003  -0.000001   0.000000   0.000013  -0.000147  -0.000116
    384       0.000001  -0.000002   0.000000   0.000132  -0.001251  -0.000449
    385       0.000001  -0.000001   0.000000   0.000088  -0.000680  -0.000217
    386       0.000001  -0.000001   0.000000   0.000085  -0.000696  -0.000228
    387       0.000002   0.000001  -0.000000   0.000005   0.000462   0.000232
    388      -0.000004  -0.000002   0.000000  -0.000003  -0.001764  -0.000883
    389      -0.000001  -0.000001   0.000000  -0.000001  -0.000401  -0.000205
    390      -0.000000   0.000001   0.000000  -0.000047   0.001203   0.000588
    391       0.000001  -0.000001  -0.000000   0.000127  -0.003065  -0.001489
    392      -0.000001   0.000003   0.000001  -0.000276   0.006346   0.003024
    393       0.000210  -0.000004   0.000002   0.002251  -0.108139  -0.009060
    394      -0.000243   0.000006  -0.000003  -0.002645   0.123758   0.011755
    395       0.000306  -0.000006   0.000003   0.002972  -0.145984  -0.005849
    396       0.000415  -0.000033   0.000004   0.009879  -0.285756  -0.099480
    397       0.000472  -0.000036   0.000005   0.011015  -0.313384  -0.104228
    398       0.000378  -0.000029   0.000004   0.008830  -0.257215  -0.088247
    399      -0.000284   0.000027  -0.000006  -0.009455   0.462182   0.253936
    400       0.000274  -0.000027   0.000006   0.009322  -0.457931  -0.253804
    401       0.000172  -0.000018   0.000004   0.006229  -0.309873  -0.175546
    402       0.000000   0.000000   0.000001  -0.000000  -0.000000   0.000000
    403       0.000000  -0.000001   0.000055  -0.000000   0.000000  -0.000000
    404      -0.000000   0.000000  -0.000035   0.000000  -0.000000   0.000000
    405       0.000000  -0.000000   0.000004  -0.000000   0.000000  -0.000000
    406       0.000000  -0.000000   0.000004  -0.000000   0.000000  -0.000000
    407       0.000000  -0.000000  -0.000001   0.000000  -0.000000   0.000000
    408      -0.000000  -0.000000   0.000009   0.000000  -0.000000   0.000000
    409       0.000000  -0.000000   0.000011   0.000000  -0.000000   0.000000
    410       0.000000  -0.000000  -0.000004   0.000000  -0.000000   0.000000
                378        379        380        381        382        383    
      0      -0.000009   0.000002  -0.000033   0.000002  -0.000001  -0.000000
      1       0.000004  -0.000001   0.000014  -0.000001   0.000001   0.000000
      2      -0.000005   0.000002  -0.000017   0.000001  -0.000001   0.000000
      3       0.000000  -0.000000   0.000001  -0.000000   0.000000   0.000000
      4       0.000001  -0.000000   0.000003  -0.000000   0.000000   0.000000
      5       0.000001  -0.000000   0.000003  -0.000000   0.000000   0.000000
      6       0.000002  -0.000000   0.000004  -0.000000  -0.000000   0.000000
      7       0.000003  -0.000001   0.000012  -0.000001   0.000000   0.000000
      8      -0.000001   0.000000  -0.000003   0.000000  -0.000000   0.000000
      9       0.000012  -0.000003   0.000044  -0.000003   0.000001   0.000000
     10       0.000004  -0.000001   0.000007  -0.000000  -0.000000   0.000000
     11       0.000016  -0.000004   0.000052  -0.000003   0.000001   0.000000
     12       0.000018  -0.000005   0.000072  -0.000005   0.000003  -0.000000
     13      -0.000015   0.000004  -0.000056   0.000003  -0.000002   0.000000
     14       0.000004  -0.000001   0.000015  -0.000001   0.000001   0.000000
     15       0.000020  -0.000005   0.000074  -0.000005   0.000003  -0.000000
     16      -0.000027   0.000007  -0.000097   0.000006  -0.000004   0.000000
     17       0.000041  -0.000011   0.000148  -0.000009   0.000005  -0.000000
     18       0.001094  -0.000295   0.004187  -0.000265   0.000180  -0.000007
     19      -0.000745   0.000199  -0.002794   0.000174  -0.000115   0.000004
     20       0.002029  -0.000548   0.007775  -0.000492   0.000334  -0.000012
     21      -0.000165   0.000044  -0.000624   0.000038  -0.000023   0.000001
     22      -0.000129   0.000032  -0.000422   0.000024  -0.000012   0.000000
     23      -0.000406   0.000106  -0.001434   0.000085  -0.000046   0.000002
     24       0.000222  -0.000057   0.000746  -0.000043   0.000022  -0.000001
     25      -0.000117   0.000032  -0.000464   0.000029  -0.000019   0.000001
     26      -0.000103   0.000031  -0.000485   0.000034  -0.000029   0.000001
     27      -0.000612   0.000187  -0.002862   0.000188  -0.000127   0.000005
     28      -0.000393   0.000131  -0.001921   0.000111  -0.000021  -0.000001
     29      -0.000376   0.000088  -0.001233   0.000086  -0.000099   0.000005
     30       0.019862  -0.005140   0.069618  -0.004181   0.002465  -0.000090
     31      -0.001994   0.000586  -0.009071   0.000625  -0.000509   0.000019
     32      -0.014902   0.003789  -0.050224   0.002940  -0.001600   0.000058
     33      -0.004403   0.000600   0.000429  -0.000617   0.001377  -0.000053
     34       0.001663  -0.000146  -0.002521   0.000460  -0.000798   0.000031
     35      -0.008789   0.001593  -0.010633  -0.000126   0.001401  -0.000055
     36       0.000288  -0.000035  -0.000302   0.000080  -0.000177   0.000007
     37      -0.000421   0.000061  -0.000033  -0.000053   0.000128  -0.000005
     38       0.001217  -0.000180   0.000110   0.000162  -0.000409   0.000017
     39      -0.000191   0.000038  -0.000234  -0.000009   0.000056  -0.000003
     40      -0.000157   0.000018   0.000091  -0.000026   0.000043  -0.000002
     41       0.000502  -0.000053  -0.000232   0.000067  -0.000098   0.000003
     42      -0.000858   0.000190  -0.002553   0.000144   0.000029  -0.000003
     43      -0.001176   0.000113   0.001917  -0.000290   0.000068   0.000007
     44       0.000953  -0.000163   0.001120   0.000008  -0.000161   0.000007
     45       0.009449  -0.000982  -0.003392   0.001017  -0.001111   0.000030
     46       0.006120  -0.000717  -0.002076   0.000826  -0.001421   0.000055
     47       0.003845  -0.000376  -0.001472   0.000375  -0.000272   0.000003
     48       0.048290  -0.005472  -0.014374   0.005731  -0.008566   0.000306
     49       0.044655  -0.005084  -0.013239   0.005346  -0.008111   0.000292
     50      -0.043277   0.004976   0.012818  -0.005298   0.008335  -0.000307
     51      -0.004851   0.000601   0.001328  -0.000644   0.000992  -0.000034
     52      -0.007406   0.000873   0.002065  -0.000901   0.001285  -0.000043
     53       0.006727  -0.000803  -0.001864   0.000842  -0.001251   0.000043
     54       0.000803  -0.000112  -0.000230   0.000122  -0.000146   0.000003
     55      -0.000016  -0.000059   0.000015   0.000128  -0.000446   0.000020
     56       0.000061   0.000058  -0.000024  -0.000120   0.000383  -0.000017
     57       0.013059  -0.001461  -0.003778   0.001697  -0.003322   0.000130
     58       0.000845  -0.000148  -0.000069   0.000424  -0.001294   0.000039
     59       0.010349  -0.001129  -0.002911   0.001365  -0.002553   0.000088
     60      -0.001591  -0.001961   0.000843   0.003822  -0.010651   0.000427
     61       0.000063   0.000181  -0.000154  -0.000596   0.003267  -0.000174
     62       0.000759   0.001089  -0.000464  -0.002201   0.006704  -0.000284
     63      -0.009534  -0.006274   0.004589   0.013699  -0.045441   0.001998
     64       0.012982   0.008188  -0.006263  -0.018184   0.061885  -0.002755
     65      -0.002863  -0.001643   0.001398   0.003820  -0.013935   0.000641
     66       0.001471   0.000487  -0.000611  -0.001277   0.004441  -0.000187
     67      -0.003073  -0.001297   0.001297   0.003029  -0.009762   0.000406
     68       0.000691   0.000216  -0.000287  -0.000575   0.002090  -0.000091
     69      -0.000224  -0.000098   0.000099   0.000270  -0.000760   0.000024
     70      -0.000073  -0.000358   0.000009   0.000393   0.000278  -0.000039
     71      -0.000001   0.000047   0.000005  -0.000022  -0.000084   0.000003
     72      -0.003204  -0.001288   0.001519   0.003218  -0.014948   0.000727
     73      -0.000783  -0.001038   0.000379   0.001774  -0.003866   0.000174
     74       0.002192   0.000230  -0.001022  -0.001331   0.009520  -0.000420
     75       0.000894   0.006028  -0.000035  -0.005553  -0.003145   0.000313
     76      -0.000180  -0.000439   0.000009  -0.000268  -0.000194   0.000147
     77       0.000631   0.005346  -0.000015  -0.005803  -0.003504   0.000513
     78       0.004449   0.029160  -0.000545  -0.031956  -0.014118   0.002428
     79       0.006203   0.041025  -0.000810  -0.046055  -0.020048   0.003650
     80       0.002765   0.018010  -0.000336  -0.019599  -0.008643   0.001462
     81      -0.000541  -0.002649   0.000126   0.003214   0.000746  -0.000196
     82      -0.001251  -0.006574   0.000251   0.007481   0.001994  -0.000448
     83      -0.000540  -0.002921   0.000100   0.003225   0.000909  -0.000184
     84       0.000099   0.000561  -0.000016  -0.000592  -0.000186   0.000002
     85      -0.000028  -0.000378  -0.000042  -0.000416  -0.000107   0.000129
     86       0.000000  -0.000083  -0.000019  -0.000247  -0.000068   0.000065
     87       0.001329   0.008210  -0.000254  -0.010422  -0.004178   0.000993
     88      -0.000858  -0.005522   0.000125   0.006324   0.002638  -0.000436
     89       0.000835   0.004288  -0.000284  -0.007418  -0.002405   0.000449
     90      -0.000560  -0.008860  -0.000951  -0.008255  -0.001255   0.002017
     91      -0.000289  -0.004414  -0.000470  -0.004103  -0.000664   0.000903
     92       0.000124   0.003063   0.000388   0.003557   0.000467  -0.001441
     93      -0.002689  -0.042254  -0.004334  -0.035300  -0.004196   0.011660
     94       0.001824   0.029045   0.002988   0.024222   0.002728  -0.008599
     95       0.002308   0.036375   0.003731   0.030305   0.003528  -0.010259
     96       0.000357   0.004897   0.000442   0.003162   0.000228  -0.001245
     97      -0.000359  -0.004994  -0.000457  -0.003307  -0.000251   0.001222
     98      -0.000469  -0.006597  -0.000610  -0.004471  -0.000363   0.001503
     99      -0.000045  -0.000658  -0.000062  -0.000472  -0.000041   0.000190
    100      -0.000005  -0.000050  -0.000003  -0.000022  -0.000014  -0.000316
    101      -0.000008  -0.000097  -0.000008  -0.000059  -0.000028  -0.000494
    102      -0.000684  -0.010629  -0.001070  -0.008505  -0.000864   0.004085
    103      -0.000567  -0.008753  -0.000873  -0.006854  -0.000661   0.003405
    104      -0.000033  -0.000725  -0.000097  -0.001003  -0.000246  -0.000831
    105       0.000046   0.000738   0.000090   0.000965   0.000601   0.008922
    106      -0.000016  -0.000351  -0.000052  -0.000641  -0.000454  -0.006836
    107      -0.000005   0.000090   0.000028   0.000414   0.000297   0.004288
    108       0.000292   0.005216   0.000636   0.006374   0.002896   0.038583
    109       0.000049   0.000907   0.000113   0.001143   0.000513   0.006728
    110       0.000539   0.009688   0.001185   0.011878   0.005361   0.071084
    111      -0.000049  -0.000824  -0.000092  -0.000843  -0.000281  -0.003235
    112      -0.000014  -0.000232  -0.000026  -0.000233  -0.000075  -0.000843
    113      -0.000145  -0.002456  -0.000280  -0.002600  -0.000912  -0.010725
    114       0.000010   0.000167   0.000019   0.000180   0.000066   0.000795
    115       0.000000  -0.000000   0.000000   0.000000   0.000001   0.000016
    116      -0.000000   0.000005   0.000001   0.000019   0.000015   0.000235
    117       0.000148   0.002630   0.000316   0.003105   0.001323   0.017184
    118      -0.000129  -0.002262  -0.000264  -0.002523  -0.000979  -0.012288
    119      -0.000012  -0.000234  -0.000032  -0.000345  -0.000195  -0.002786
    120       0.000001   0.000067   0.000012   0.000152   0.000095   0.001293
    121       0.000013   0.000245   0.000030   0.000299   0.000126   0.001578
    122      -0.000009  -0.000097  -0.000009  -0.000049   0.000011   0.000251
    123       0.000027   0.000543   0.000070   0.000733   0.000334   0.004295
    124       0.000015   0.000317   0.000041   0.000438   0.000204   0.002643
    125      -0.000031  -0.000588  -0.000073  -0.000728  -0.000301  -0.003743
    126       0.000005   0.000079   0.000009   0.000079   0.000028   0.000353
    127       0.000003   0.000050   0.000005   0.000048   0.000016   0.000213
    128      -0.000005  -0.000081  -0.000009  -0.000078  -0.000028  -0.000358
    129       0.000000   0.000001   0.000000   0.000003   0.000001   0.000015
    130       0.000000   0.000003   0.000000   0.000003   0.000001   0.000014
    131      -0.000001  -0.000010  -0.000001  -0.000011  -0.000004  -0.000055
    132       0.000003   0.000051   0.000006   0.000055   0.000021   0.000257
    133       0.000001   0.000014   0.000002   0.000016   0.000006   0.000070
    134      -0.000002  -0.000037  -0.000004  -0.000040  -0.000016  -0.000202
    135      -0.000002  -0.000040  -0.000004  -0.000044  -0.000019  -0.000201
    136      -0.000001  -0.000015  -0.000002  -0.000017  -0.000007  -0.000071
    137      -0.000001  -0.000024  -0.000002  -0.000027  -0.000011  -0.000123
    138       0.000000   0.000003   0.000000   0.000003   0.000001   0.000018
    139       0.000000   0.000001  -0.000000   0.000001   0.000000   0.000005
    140       0.000000   0.000001   0.000000   0.000000   0.000000   0.000005
    141       0.000000   0.000000   0.000000   0.000000   0.000000   0.000001
    142      -0.000000  -0.000001  -0.000001  -0.000001  -0.000000  -0.000005
    143       0.000000   0.000000   0.000000   0.000000   0.000000   0.000001
    144       0.000000   0.000005   0.000001   0.000005   0.000002   0.000024
    145      -0.000000  -0.000003  -0.000001  -0.000004  -0.000001  -0.000011
    146       0.000000  -0.000001   0.000000  -0.000002  -0.000001  -0.000017
    147      -0.000000  -0.000000   0.000000   0.000000  -0.000000   0.000001
    148      -0.000000  -0.000002  -0.000001  -0.000002  -0.000001  -0.000007
    149       0.000000   0.000001   0.000001   0.000001   0.000001   0.000007
    150       0.000006   0.000109   0.000014   0.000138   0.000058   0.000717
    151      -0.000009  -0.000166  -0.000021  -0.000201  -0.000078  -0.000958
    152      -0.000004  -0.000071  -0.000009  -0.000078  -0.000024  -0.000256
    153      -0.000000   0.000000  -0.000005   0.000000  -0.000001   0.000000
    154       0.000013  -0.000003   0.000047  -0.000003   0.000002  -0.000000
    155       0.000001  -0.000000   0.000002  -0.000000   0.000000  -0.000000
    156      -0.000005   0.000001  -0.000016   0.000001  -0.000001   0.000000
    157      -0.000000  -0.000000   0.000001  -0.000000   0.000000  -0.000000
    158      -0.000001   0.000000  -0.000003   0.000000  -0.000000   0.000000
    159       0.000004  -0.000001   0.000013  -0.000001   0.000000   0.000000
    160      -0.000001   0.000000  -0.000004   0.000000  -0.000000  -0.000000
    161       0.000002  -0.000000   0.000006  -0.000000   0.000000  -0.000000
    162       0.000046  -0.000011   0.000148  -0.000009   0.000004  -0.000000
    163       0.000012  -0.000003   0.000041  -0.000002   0.000001   0.000000
    164      -0.000018   0.000005  -0.000062   0.000004  -0.000002   0.000000
    165       0.000002  -0.000001   0.000007  -0.000000   0.000000  -0.000000
    166       0.000000   0.000000  -0.000010   0.000001  -0.000001   0.000000
    167       0.000001  -0.000000   0.000009  -0.000001   0.000001   0.000000
    168       0.000087  -0.000022   0.000312  -0.000021   0.000011   0.000001
    169      -0.000064   0.000016  -0.000231   0.000015  -0.000008  -0.000001
    170      -0.000051   0.000013  -0.000183   0.000012  -0.000006  -0.000001
    171       0.000043  -0.000012   0.000149  -0.000009   0.000005   0.000000
    172       0.000026  -0.000007   0.000092  -0.000006   0.000003   0.000000
    173       0.000114  -0.000030   0.000389  -0.000024   0.000012   0.000001
    174      -0.000055   0.000013  -0.000169   0.000010  -0.000004  -0.000000
    175      -0.000019   0.000004  -0.000053   0.000003  -0.000001  -0.000000
    176      -0.000000   0.000000  -0.000004   0.000000  -0.000000   0.000000
    177      -0.000015   0.000008  -0.000112   0.000008  -0.000006  -0.000000
    178       0.000023  -0.000010   0.000141  -0.000010   0.000007   0.000000
    179       0.000010  -0.000004   0.000065  -0.000005   0.000003   0.000000
    180      -0.000054   0.000013  -0.000182   0.000011  -0.000006  -0.000000
    181      -0.000031   0.000008  -0.000104   0.000006  -0.000003  -0.000000
    182      -0.000200   0.000050  -0.000684   0.000042  -0.000022  -0.000001
    183      -0.001517   0.000406  -0.005686   0.000354  -0.000231   0.000009
    184       0.008375  -0.002242   0.031475  -0.001965   0.001293  -0.000049
    185      -0.001393   0.000373  -0.005243   0.000328  -0.000217   0.000008
    186      -0.012068   0.003258  -0.046268   0.002930  -0.001994   0.000074
    187       0.001104  -0.000298   0.004221  -0.000267   0.000181  -0.000007
    188      -0.022094   0.005980  -0.085117   0.005403  -0.003698   0.000137
    189       0.001880  -0.000492   0.006690  -0.000398   0.000219  -0.000008
    190       0.000500  -0.000127   0.001659  -0.000095   0.000047  -0.000002
    191       0.004137  -0.001085   0.014768  -0.000879   0.000482  -0.000019
    192       0.004038  -0.001015   0.014321  -0.000945   0.000867  -0.000039
    193      -0.000416   0.000113  -0.001671   0.000112  -0.000098   0.000004
    194       0.006006  -0.001525   0.021714  -0.001442   0.001331  -0.000060
    195       0.003895  -0.001411   0.022382  -0.001423   0.000617  -0.000015
    196       0.002219  -0.000802   0.012768  -0.000818   0.000377  -0.000010
    197      -0.000334   0.000159  -0.002770   0.000185  -0.000082   0.000002
    198      -0.001273   0.000375  -0.005224   0.000301  -0.000089   0.000001
    199       0.004345  -0.001255   0.016939  -0.000929   0.000148   0.000005
    200      -0.000438   0.000130  -0.001713   0.000086   0.000015  -0.000002
    201      -0.144647   0.036824  -0.488747   0.028648  -0.015649   0.000569
    202      -0.065532   0.016692  -0.221684   0.013002  -0.007114   0.000259
    203       0.173269  -0.044093   0.584995  -0.034276   0.018703  -0.000679
    204      -0.095879   0.025370  -0.352717   0.021827  -0.013983   0.000512
    205       0.090612  -0.023970   0.333160  -0.020610   0.013191  -0.000484
    206       0.004909  -0.001311   0.018431  -0.001155   0.000767  -0.000028
    207       0.007262   0.000692  -0.049602   0.005720  -0.007987   0.000309
    208      -0.006184  -0.000664   0.044491  -0.005096   0.007093  -0.000274
    209      -0.002744   0.000182   0.005767  -0.000907   0.001480  -0.000058
    210       0.050540  -0.008938   0.054673   0.001344  -0.008818   0.000345
    211      -0.013581   0.002412  -0.014947  -0.000340   0.002350  -0.000092
    212       0.105924  -0.018769   0.115497   0.002737  -0.018391   0.000720
    213      -0.006965   0.000951   0.001137  -0.001055   0.002391  -0.000097
    214       0.004222  -0.000577  -0.000810   0.000663  -0.001512   0.000061
    215      -0.014671   0.002024   0.002348  -0.002262   0.005195  -0.000211
    216       0.010496  -0.001528   0.002759   0.000882  -0.001332   0.000028
    217       0.008085  -0.001202   0.003026   0.000596  -0.001006   0.000023
    218      -0.013886   0.002030  -0.003977  -0.001141   0.001804  -0.000041
    219      -0.002779  -0.000448   0.029523  -0.002932   0.000588   0.000043
    220       0.001561   0.000420  -0.022624   0.002193  -0.000418  -0.000032
    221       0.000898   0.000080  -0.007206   0.000744  -0.000222  -0.000007
    222       0.001338  -0.000147  -0.002309   0.000306   0.000376  -0.000036
    223       0.003940  -0.000482  -0.003870   0.000650   0.000764  -0.000077
    224       0.001600  -0.000222  -0.001128   0.000234   0.000362  -0.000034
    225      -0.000193  -0.000557   0.001321   0.001112  -0.004853   0.000248
    226      -0.000005   0.000669  -0.001444  -0.001313   0.005645  -0.000288
    227      -0.001180  -0.000362   0.001433   0.000829  -0.003952   0.000205
    228      -0.106216   0.011493   0.037847  -0.012451   0.016652  -0.000554
    229      -0.067895   0.007334   0.024210  -0.007930   0.010519  -0.000348
    230      -0.048926   0.005313   0.017160  -0.005730   0.007719  -0.000258
    231      -0.206369   0.023001   0.061727  -0.023614   0.032965  -0.001125
    232      -0.114173   0.012763   0.034147  -0.013153   0.018595  -0.000641
    233      -0.112081   0.012512   0.033535  -0.012883   0.018159  -0.000624
    234      -0.388465   0.044407   0.115420  -0.047005   0.072496  -0.002635
    235      -0.416990   0.047711   0.123644  -0.050496   0.077982  -0.002836
    236       0.627094  -0.071714  -0.186298   0.075918  -0.117114   0.004257
    237       0.061501  -0.007140  -0.017156   0.007300  -0.010182   0.000335
    238       0.087876  -0.010316  -0.024352   0.010603  -0.014951   0.000492
    239      -0.080714   0.009474   0.022547  -0.009776   0.013892  -0.000461
    240      -0.034990   0.003478   0.010787  -0.002802   0.002365  -0.000109
    241       0.057190  -0.005706  -0.017541   0.004765  -0.004550   0.000197
    242      -0.026330   0.002573   0.008164  -0.001985   0.001271  -0.000059
    243      -0.126688   0.014592   0.035529  -0.018577   0.039100  -0.001452
    244      -0.060664   0.006963   0.017070  -0.008794   0.018356  -0.000683
    245      -0.083318   0.009583   0.023381  -0.012164   0.025644  -0.000958
    246       0.011124  -0.001036  -0.002777   0.001453  -0.002360   0.000033
    247      -0.011640   0.001144   0.002759  -0.001755   0.002901  -0.000032
    248      -0.012528   0.001053   0.002766  -0.001763   0.002608   0.000013
    249       0.002914   0.003769  -0.000814  -0.005474   0.003089   0.000203
    250       0.004503   0.004995  -0.001274  -0.007324   0.004497   0.000248
    251      -0.000488  -0.000224   0.000184   0.000449  -0.001244   0.000049
    252       0.013390   0.019246  -0.008206  -0.038903   0.118577  -0.005035
    253      -0.003590  -0.006138   0.002379   0.012286  -0.036998   0.001562
    254      -0.009580  -0.012831   0.005687   0.025999  -0.079300   0.003366
    255       0.042919   0.030148  -0.020507  -0.064002   0.202145  -0.008663
    256      -0.007447  -0.005102   0.003543   0.010923  -0.034904   0.001505
    257      -0.029652  -0.020610   0.014168   0.043933  -0.139844   0.006020
    258       0.074654   0.047380  -0.036142  -0.105289   0.359048  -0.015998
    259      -0.146352  -0.092481   0.070789   0.205714  -0.701918   0.031281
    260       0.063637   0.040572  -0.030845  -0.090134   0.307188  -0.013684
    261      -0.017772  -0.007901   0.007467   0.017863  -0.055937   0.002305
    262       0.036760   0.015910  -0.015453  -0.036550   0.115559  -0.004764
    263      -0.007481  -0.003458   0.003210   0.007910  -0.025281   0.001054
    264       0.006391   0.007475  -0.003062  -0.013067   0.030705  -0.001381
    265       0.011495   0.012837  -0.005493  -0.022646   0.054861  -0.002458
    266       0.002184   0.001861  -0.001044  -0.003515   0.010441  -0.000492
    267       0.033599   0.007263  -0.015857  -0.025546   0.153708  -0.007394
    268      -0.002268  -0.000732   0.001066   0.002032  -0.010293   0.000481
    269      -0.022622  -0.005117   0.010681   0.017478  -0.103670   0.005001
    270      -0.002944  -0.000502   0.001331   0.001922  -0.011280   0.000381
    271      -0.000720   0.000004   0.000350   0.000452  -0.003338   0.000144
    272      -0.006375   0.000042   0.002845   0.002742  -0.022591   0.000586
    273      -0.001440  -0.001966   0.000014  -0.006114  -0.003709   0.001896
    274       0.001889   0.002623  -0.000121   0.006051   0.004487  -0.002056
    275       0.000699   0.000618  -0.000010   0.003587   0.002233  -0.001023
    276      -0.008398  -0.066257   0.000162   0.067520   0.040900  -0.005270
    277       0.001080   0.007055  -0.000114  -0.007471  -0.003508   0.000550
    278      -0.007893  -0.061989   0.000164   0.063061   0.037972  -0.004881
    279      -0.020690  -0.133685   0.002325   0.141469   0.063484  -0.009982
    280       0.004369   0.028802  -0.000482  -0.030611  -0.013734   0.002184
    281      -0.018362  -0.118193   0.002111   0.125745   0.056260  -0.008983
    282      -0.034242  -0.227347   0.004374   0.254154   0.111467  -0.020022
    283      -0.078146  -0.518000   0.010029   0.579376   0.253688  -0.045650
    284      -0.014782  -0.097507   0.001930   0.109249   0.047395  -0.008601
    285       0.006639   0.035558  -0.001235  -0.038980  -0.010747   0.002207
    286       0.014913   0.079526  -0.002843  -0.088362  -0.024282   0.005078
    287       0.006645   0.034755  -0.001299  -0.038537  -0.009882   0.002131
    288      -0.003651  -0.027439  -0.000069   0.022046   0.011718  -0.001977
    289       0.004192   0.031524   0.000082  -0.025263  -0.013399   0.002160
    290       0.003359   0.024560  -0.000048  -0.021253  -0.010743   0.001868
    291      -0.013306  -0.076036   0.003451   0.111259   0.040731  -0.009269
    292       0.004596   0.026248  -0.001198  -0.038556  -0.014127   0.003271
    293      -0.011282  -0.064740   0.002884   0.094014   0.034578  -0.007882
    294       0.001753   0.010029  -0.000393  -0.013185  -0.004510  -0.000103
    295       0.001258   0.006949  -0.000294  -0.009135  -0.002837  -0.000589
    296      -0.002391  -0.013144   0.000602   0.018285   0.005880   0.000589
    297       0.000858   0.007713   0.000542   0.004114   0.001256   0.002815
    298       0.000828   0.007571   0.000525   0.003783   0.001044   0.001856
    299       0.001339   0.011747   0.000786   0.005666   0.001758   0.004136
    300       0.005363   0.092053   0.010312   0.091415   0.013770  -0.025278
    301       0.002866   0.048272   0.005332   0.046767   0.006891  -0.013100
    302      -0.002569  -0.044368  -0.004991  -0.044376  -0.006721   0.012123
    303       0.010897   0.168683   0.017238   0.140984   0.017651  -0.042754
    304       0.006611   0.102552   0.010486   0.085721   0.010662  -0.026272
    305      -0.004107  -0.063299  -0.006455  -0.052784  -0.006639   0.016346
    306       0.022081   0.350196   0.036026   0.292905   0.033847  -0.100364
    307      -0.028222  -0.447530  -0.046043  -0.374417  -0.043319   0.128308
    308      -0.023228  -0.367889  -0.037806  -0.307093  -0.035398   0.105465
    309      -0.004365  -0.060989  -0.005616  -0.041000  -0.003332   0.013478
    310       0.004220   0.059293   0.005493   0.040358   0.003360  -0.013575
    311       0.005626   0.078321   0.007183   0.052185   0.004125  -0.017525
    312       0.001244   0.020141   0.002122   0.017779   0.002438  -0.002185
    313       0.000807   0.013132   0.001390   0.011694   0.001642  -0.000879
    314       0.002853   0.046020   0.004829   0.040230   0.005377  -0.006072
    315       0.007289   0.112092   0.011152   0.087279   0.008042  -0.049257
    316       0.004934   0.075924   0.007558   0.059195   0.005475  -0.033317
    317      -0.001981  -0.030506  -0.003040  -0.023852  -0.002239   0.013018
    318      -0.000629  -0.009495  -0.000919  -0.006955  -0.000580   0.003407
    319       0.001013   0.015008   0.001416   0.010363   0.000698  -0.005796
    320      -0.000733  -0.010990  -0.001053  -0.007864  -0.000585   0.004507
    321      -0.000163  -0.001240  -0.000020   0.000558   0.000491   0.005693
    322       0.000004   0.000144   0.000024   0.000264   0.000116   0.001467
    323       0.000210   0.001819   0.000067  -0.000264  -0.000481  -0.005816
    324      -0.000273  -0.005697  -0.000843  -0.010184  -0.007151  -0.107241
    325       0.000229   0.004630   0.000668   0.007902   0.005360   0.079784
    326      -0.000060  -0.001439  -0.000240  -0.003140  -0.002472  -0.037871
    327      -0.001540  -0.027415  -0.003336  -0.033396  -0.015220  -0.203083
    328       0.001148   0.020376   0.002475   0.024742   0.011266   0.150426
    329      -0.000353  -0.006227  -0.000754  -0.007507  -0.003412  -0.045620
    330      -0.002076  -0.037440  -0.004592  -0.046139  -0.020923  -0.277741
    331      -0.001718  -0.031018  -0.003808  -0.038300  -0.017424  -0.231595
    332      -0.006038  -0.108814  -0.013337  -0.133888  -0.060595  -0.803894
    333       0.000565   0.009548   0.001085   0.010099   0.003554   0.041958
    334       0.000112   0.001934   0.000225   0.002156   0.000846   0.010553
    335       0.001727   0.029221   0.003321   0.030904   0.010853   0.127935
    336      -0.000181  -0.003391  -0.000439  -0.004648  -0.002425  -0.033788
    337      -0.000105  -0.001936  -0.000242  -0.002496  -0.001209  -0.016457
    338       0.000262   0.004870   0.000623   0.006541   0.003331   0.046031
    339      -0.001732  -0.030500  -0.003616  -0.035019  -0.014258  -0.182030
    340       0.001205   0.021232   0.002519   0.024412   0.009963   0.127313
    341      -0.000181  -0.003181  -0.000378  -0.003667  -0.001502  -0.019204
    342       0.000196   0.003406   0.000395   0.003717   0.001393   0.017334
    343       0.000479   0.008254   0.000949   0.008815   0.003170   0.038807
    344       0.000044   0.000752   0.000084   0.000766   0.000251   0.002959
    345       0.000084   0.001160   0.000117   0.000939   0.000179   0.001444
    346      -0.000067  -0.000935  -0.000095  -0.000772  -0.000158  -0.001368
    347       0.000129   0.001816   0.000184   0.001501   0.000307   0.002638
    348      -0.000096  -0.002074  -0.000270  -0.002901  -0.001386  -0.017969
    349      -0.000088  -0.001910  -0.000249  -0.002676  -0.001280  -0.016584
    350      -0.000027  -0.000595  -0.000080  -0.000859  -0.000419  -0.005452
    351      -0.000052  -0.001348  -0.000193  -0.002229  -0.001206  -0.016348
    352      -0.000044  -0.001155  -0.000166  -0.001921  -0.001044  -0.014168
    353      -0.000033  -0.000785  -0.000108  -0.001207  -0.000618  -0.008245
    354      -0.000281  -0.005434  -0.000674  -0.006881  -0.002922  -0.036681
    355      -0.000135  -0.002621  -0.000326  -0.003321  -0.001409  -0.017686
    356       0.000408   0.007907   0.000981   0.010033   0.004270   0.053656
    357      -0.000045  -0.000699  -0.000076  -0.000663  -0.000225  -0.002875
    358      -0.000050  -0.000797  -0.000088  -0.000786  -0.000279  -0.003569
    359       0.000057   0.000892   0.000097   0.000839   0.000283   0.003616
    360      -0.000013  -0.000234  -0.000027  -0.000260  -0.000093  -0.001100
    361      -0.000007  -0.000122  -0.000014  -0.000135  -0.000048  -0.000573
    362      -0.000006  -0.000102  -0.000012  -0.000114  -0.000041  -0.000488
    363      -0.000025  -0.000411  -0.000048  -0.000449  -0.000174  -0.002199
    364      -0.000003  -0.000048  -0.000005  -0.000053  -0.000020  -0.000259
    365       0.000032   0.000522   0.000061   0.000569   0.000221   0.002783
    366       0.000002   0.000027   0.000003   0.000030   0.000014   0.000161
    367      -0.000004  -0.000064  -0.000007  -0.000071  -0.000032  -0.000362
    368       0.000007   0.000102   0.000012   0.000113   0.000050   0.000572
    369       0.000024   0.000453   0.000049   0.000504   0.000211   0.002258
    370       0.000013   0.000246   0.000026   0.000273   0.000115   0.001227
    371       0.000010   0.000188   0.000021   0.000209   0.000088   0.000937
    372      -0.000002  -0.000038  -0.000004  -0.000038  -0.000019  -0.000218
    373      -0.000001  -0.000021  -0.000002  -0.000020  -0.000010  -0.000116
    374      -0.000001  -0.000012  -0.000001  -0.000012  -0.000006  -0.000071
    375      -0.000002  -0.000040  -0.000005  -0.000047  -0.000021  -0.000251
    376      -0.000000   0.000000  -0.000000   0.000001   0.000000   0.000007
    377       0.000002   0.000027   0.000004   0.000031   0.000014   0.000168
    378       0.000000  -0.000004  -0.000000  -0.000003  -0.000000   0.000006
    379      -0.000001   0.000008   0.000000   0.000008   0.000001  -0.000006
    380       0.000002  -0.000022  -0.000002  -0.000020  -0.000004   0.000004
    381       0.000000  -0.000008  -0.000001  -0.000009  -0.000002  -0.000029
    382      -0.000000   0.000033   0.000003   0.000040   0.000011   0.000130
    383       0.000001   0.000005   0.000001   0.000005   0.000002   0.000016
    384       0.000000   0.000007   0.000000   0.000004   0.000002   0.000016
    385      -0.000000   0.000004  -0.000001   0.000002   0.000002   0.000009
    386       0.000000   0.000004   0.000000   0.000002   0.000002   0.000010
    387       0.000000  -0.000005  -0.000000  -0.000005  -0.000001  -0.000011
    388      -0.000001   0.000014   0.000001   0.000016   0.000004   0.000036
    389       0.000000   0.000003   0.000001   0.000003   0.000001   0.000008
    390       0.000000  -0.000003  -0.000000  -0.000004  -0.000002  -0.000018
    391      -0.000001   0.000007   0.000000   0.000010   0.000004   0.000043
    392       0.000001  -0.000015  -0.000002  -0.000021  -0.000007  -0.000087
    393      -0.000011  -0.000205  -0.000027  -0.000291  -0.000148  -0.001988
    394       0.000012   0.000226   0.000029   0.000320   0.000161   0.002163
    395      -0.000019  -0.000355  -0.000046  -0.000491  -0.000240  -0.003195
    396       0.000018   0.000341   0.000042   0.000383   0.000127   0.001492
    397       0.000017   0.000327   0.000040   0.000361   0.000114   0.001317
    398       0.000015   0.000289   0.000035   0.000323   0.000105   0.001222
    399      -0.000074  -0.001405  -0.000172  -0.001693  -0.000646  -0.007789
    400       0.000074   0.001413   0.000173   0.001704   0.000651   0.007865
    401       0.000052   0.000996   0.000122   0.001204   0.000462   0.005582
    402      -0.000017   0.000004  -0.000063   0.000004  -0.000003   0.000000
    403       0.000073  -0.000019   0.000258  -0.000017   0.000011  -0.000000
    404      -0.000059   0.000015  -0.000214   0.000014  -0.000009   0.000000
    405       0.000014  -0.000004   0.000049  -0.000003   0.000001   0.000000
    406       0.000007  -0.000002   0.000022  -0.000002   0.000000   0.000000
    407      -0.000001   0.000001  -0.000005   0.000000  -0.000000  -0.000000
    408      -0.000025   0.000007  -0.000098   0.000006  -0.000004   0.000000
    409       0.000007  -0.000002   0.000028  -0.000002   0.000001   0.000000
    410      -0.000021   0.000006  -0.000079   0.000005  -0.000003   0.000000
                384        385        386        387        388        389    
      0      -0.000035   0.000000   0.000069   0.000000   0.000000  -0.000000
      1       0.000016  -0.000000  -0.000064   0.000003  -0.000000   0.000000
      2      -0.000023  -0.000000   0.000101  -0.000008   0.000000  -0.000000
      3       0.000007   0.000000   0.000005  -0.000005   0.000000  -0.000000
      4      -0.000008  -0.000000   0.000001   0.000001  -0.000000   0.000000
      5       0.000007  -0.000000   0.000008  -0.000003   0.000000  -0.000000
      6      -0.000016   0.000000   0.000031   0.000003   0.000000  -0.000000
      7       0.000004  -0.000000  -0.000086   0.000013  -0.000000   0.000000
      8       0.000001  -0.000000  -0.000035   0.000007   0.000000  -0.000000
      9       0.000044   0.000000  -0.000108   0.000001   0.000000   0.000000
     10      -0.000017  -0.000000   0.000116  -0.000015  -0.000000   0.000000
     11       0.000015  -0.000001  -0.000027  -0.000002   0.000000  -0.000000
     12       0.000064   0.000000  -0.000691   0.000081   0.000000  -0.000000
     13      -0.000019  -0.000000   0.000373  -0.000062  -0.000000   0.000000
     14       0.000013  -0.000000  -0.000183   0.000022   0.000000  -0.000000
     15       0.000005   0.000000  -0.000343   0.000074   0.000000  -0.000000
     16      -0.000054  -0.000000   0.000472  -0.000042  -0.000000   0.000000
     17       0.000032  -0.000000  -0.000369   0.000037   0.000000  -0.000000
     18       0.001976   0.000000  -0.036919   0.005544  -0.000000   0.000000
     19      -0.000933  -0.000000   0.018969  -0.003014   0.000000   0.000000
     20       0.003685   0.000000  -0.070674   0.010226  -0.000000   0.000000
     21       0.000110   0.000000   0.010349   0.003361  -0.000000   0.000000
     22       0.000051   0.000000   0.000796  -0.000081  -0.000000   0.000000
     23       0.000508  -0.000000   0.021389   0.005979  -0.000000   0.000000
     24      -0.000132   0.000000  -0.001366  -0.002344   0.000000  -0.000000
     25      -0.000155   0.000000   0.000453   0.000881  -0.000000   0.000000
     26      -0.000612  -0.000000   0.000057  -0.000166   0.000000  -0.000000
     27      -0.000179  -0.000000  -0.008223  -0.067219   0.000001  -0.000000
     28       0.000305   0.000000   0.000818   0.008287  -0.000000   0.000000
     29      -0.001171  -0.000000  -0.006459  -0.059974   0.000001  -0.000000
     30       0.013378   0.000000   0.007003  -0.003368   0.000000  -0.000000
     31      -0.009688  -0.000000   0.000269   0.001187  -0.000000   0.000000
     32      -0.002576  -0.000000  -0.006267   0.002315  -0.000000   0.000000
     33       0.047684   0.000001   0.002500  -0.001828   0.000000  -0.000000
     34      -0.024168  -0.000000  -0.001789   0.001210  -0.000000   0.000000
     35       0.064271   0.000001   0.001392  -0.001264   0.000000   0.000000
     36      -0.005019  -0.000000  -0.000706  -0.002832   0.000000   0.000000
     37       0.003289   0.000000   0.000398   0.001550  -0.000000  -0.000000
     38      -0.011657   0.000000  -0.001416  -0.005681   0.000000   0.000000
     39       0.000843   0.000000   0.000059   0.000348   0.000000  -0.000000
     40      -0.000037  -0.000000   0.000012   0.000078  -0.000000   0.000000
     41       0.000167   0.000000  -0.000013  -0.000105   0.000000   0.000000
     42       0.014408   0.000000   0.000437  -0.000123   0.000000   0.000000
     43      -0.006455  -0.000000   0.000036  -0.000099  -0.000000   0.000000
     44      -0.007662   0.000000  -0.000235   0.000386   0.000000  -0.000000
     45       0.001496   0.000000  -0.000028  -0.000171   0.000000  -0.000000
     46       0.001469   0.000000   0.000052   0.000288  -0.000000   0.000000
     47       0.000544   0.000000  -0.000041  -0.000210   0.000000  -0.000000
     48       0.004519   0.000000  -0.000011  -0.000129   0.000000  -0.000000
     49       0.004129   0.000001   0.000002  -0.000044   0.000000  -0.000000
     50      -0.004033  -0.000000  -0.000033  -0.000159   0.000000   0.000000
     51       0.000197  -0.000000   0.000033   0.000035   0.000000   0.000000
     52       0.000121   0.000000   0.000039   0.000025  -0.000000   0.000000
     53      -0.000165   0.000000  -0.000037  -0.000025   0.000000  -0.000000
     54       0.000010   0.000000  -0.000003   0.000000   0.000000  -0.000000
     55       0.000042   0.000000   0.000002   0.000005   0.000000   0.000000
     56      -0.000037  -0.000000  -0.000001  -0.000003  -0.000000  -0.000000
     57       0.001090   0.000000   0.000006   0.000022  -0.000000   0.000000
     58      -0.000133   0.000000  -0.000005  -0.000003   0.000000  -0.000001
     59       0.000795   0.000000   0.000003  -0.000001   0.000000   0.000000
     60       0.000288   0.000001   0.000004   0.000019   0.000000  -0.000000
     61      -0.000007   0.000000   0.000002  -0.000008   0.000000  -0.000000
     62      -0.000169  -0.000001  -0.000001  -0.000013   0.000000   0.000000
     63       0.000682   0.000001   0.000003   0.000018   0.000000  -0.000000
     64      -0.000870  -0.000002  -0.000002  -0.000022  -0.000000   0.000000
     65       0.000170   0.000000  -0.000000   0.000005  -0.000000   0.000000
     66      -0.000029  -0.000000  -0.000000  -0.000003  -0.000000   0.000001
     67       0.000065   0.000000   0.000000   0.000006   0.000000  -0.000002
     68      -0.000012  -0.000000  -0.000000  -0.000001  -0.000000   0.000000
     69       0.000007   0.000000   0.000000   0.000001   0.000000  -0.000000
     70      -0.000004  -0.000000   0.000000  -0.000000   0.000000  -0.000000
     71       0.000002   0.000000  -0.000000   0.000000  -0.000000  -0.000000
     72       0.000183   0.000001   0.000000   0.000005  -0.000000   0.000000
     73       0.000072  -0.000000   0.000000   0.000002  -0.000000   0.000000
     74      -0.000090  -0.000001  -0.000000   0.000000  -0.000000   0.000000
     75       0.000014   0.000001   0.000000   0.000001   0.000000  -0.000000
     76      -0.000000  -0.000001   0.000000   0.000000  -0.000000   0.000000
     77       0.000017   0.000000  -0.000000   0.000002   0.000000  -0.000000
     78       0.000051   0.000001   0.000000   0.000002   0.000000  -0.000000
     79       0.000065   0.000000   0.000000   0.000003   0.000000  -0.000000
     80       0.000032   0.000001  -0.000000   0.000001   0.000000  -0.000000
     81       0.000002  -0.000000   0.000000  -0.000000  -0.000000  -0.000000
     82       0.000003  -0.000000  -0.000000  -0.000000  -0.000000  -0.000000
     83       0.000001   0.000000  -0.000000  -0.000000  -0.000000  -0.000000
     84      -0.000000   0.000000   0.000000   0.000000   0.000000  -0.000000
     85       0.000000   0.000000  -0.000000   0.000000   0.000000  -0.000000
     86       0.000000   0.000000  -0.000000   0.000000  -0.000000  -0.000000
     87       0.000012  -0.000000  -0.000000   0.000000  -0.000000   0.000002
     88      -0.000009   0.000000   0.000000   0.000000   0.000000  -0.000002
     89       0.000004   0.000002  -0.000001  -0.000000   0.000001  -0.000003
     90      -0.000000   0.000002   0.000000   0.000001   0.000000  -0.000000
     91       0.000000   0.000001  -0.000000   0.000000   0.000000  -0.000000
     92       0.000001  -0.000000  -0.000000  -0.000000   0.000000  -0.000000
     93      -0.000001   0.000008   0.000000   0.000001   0.000000   0.000001
     94       0.000001  -0.000005  -0.000000  -0.000000   0.000000  -0.000001
     95       0.000001  -0.000006   0.000000  -0.000001  -0.000000  -0.000001
     96       0.000001  -0.000001  -0.000000  -0.000000  -0.000002   0.000014
     97      -0.000001   0.000001   0.000000   0.000000   0.000002  -0.000012
     98      -0.000001   0.000001   0.000000   0.000001   0.000002  -0.000016
     99      -0.000000   0.000000   0.000000   0.000000   0.000000  -0.000001
    100       0.000000   0.000000   0.000000  -0.000000   0.000000  -0.000000
    101      -0.000000   0.000000   0.000000   0.000000   0.000000  -0.000001
    102      -0.000001   0.000003   0.000000   0.000000  -0.000002   0.000005
    103      -0.000001   0.000001   0.000000   0.000000   0.000001   0.000002
    104       0.000001  -0.000004   0.000000  -0.000000  -0.000007   0.000011
    105      -0.000002   0.000002   0.000000   0.000000   0.000003  -0.000005
    106       0.000001   0.000002   0.000000  -0.000000  -0.000000   0.000001
    107       0.000000  -0.000008  -0.000000   0.000000  -0.000002   0.000002
    108      -0.000002  -0.000054   0.000000   0.000000   0.000002  -0.000009
    109      -0.000000  -0.000013   0.000000  -0.000000  -0.000002   0.000001
    110      -0.000004  -0.000105  -0.000000   0.000000  -0.000000  -0.000012
    111       0.000000   0.000005   0.000000  -0.000000  -0.000007   0.000003
    112       0.000000   0.000002   0.000000  -0.000000  -0.000001   0.000000
    113       0.000001   0.000012  -0.000000   0.000000  -0.000018   0.000007
    114      -0.000000  -0.000003   0.000000  -0.000000   0.000003  -0.000004
    115      -0.000000   0.000002   0.000000  -0.000000   0.000001   0.000000
    116      -0.000000  -0.000000  -0.000001   0.000000  -0.000003   0.000005
    117      -0.000001  -0.000098  -0.000000  -0.000000  -0.000017   0.000060
    118       0.000001   0.000247   0.000001  -0.000000  -0.000036   0.000081
    119      -0.000000  -0.000071  -0.000000   0.000000   0.000027  -0.000076
    120      -0.000001  -0.000004   0.000000   0.000000   0.000005   0.000003
    121      -0.000000  -0.000001   0.000000   0.000000  -0.000027   0.000055
    122      -0.000000  -0.000004  -0.000001   0.000000   0.000019  -0.000029
    123      -0.000001   0.000027   0.000000   0.000000  -0.000114   0.000291
    124      -0.000001  -0.000000  -0.000000   0.000000  -0.000065   0.000167
    125       0.000001   0.000131  -0.000000  -0.000000   0.000163  -0.000368
    126       0.000000   0.000881  -0.000000  -0.000000  -0.000012   0.000209
    127       0.000000   0.000565   0.000000  -0.000000  -0.000038   0.000241
    128      -0.000000  -0.000714  -0.000000   0.000000   0.000059  -0.000338
    129      -0.000000  -0.000438   0.000000  -0.000000   0.000002  -0.000041
    130      -0.000000   0.000063   0.000000   0.000000  -0.000010   0.000027
    131      -0.000000  -0.000019  -0.000000   0.000000   0.000035  -0.000081
    132      -0.000000  -0.020131   0.000000   0.000000  -0.001445   0.002409
    133       0.000000  -0.006953   0.000000   0.000000  -0.000704   0.001233
    134       0.000000   0.006102   0.000000   0.000000  -0.000203   0.000503
    135       0.000001  -0.066610   0.000000  -0.000000  -0.007939   0.014647
    136       0.000000  -0.027302   0.000000  -0.000000  -0.002951   0.005391
    137       0.000001  -0.035403   0.000000  -0.000000  -0.005617   0.010340
    138      -0.000000   0.016829   0.000000  -0.000001  -0.029451   0.061210
    139      -0.000000   0.009101   0.000000  -0.000000  -0.016512   0.034056
    140      -0.000000   0.005783   0.000000  -0.000000  -0.011848   0.024158
    141      -0.000000   0.000098   0.000000  -0.000000  -0.000758   0.001743
    142      -0.000000  -0.000622  -0.000000   0.000000   0.001525  -0.000752
    143       0.000000  -0.001206   0.000001   0.000000   0.003367  -0.002556
    144      -0.000000   0.007495  -0.000000  -0.000000   0.001124  -0.004371
    145      -0.000000  -0.003096  -0.000000   0.000000  -0.000066  -0.000366
    146       0.000000  -0.009630   0.000001   0.000000  -0.000544   0.001933
    147       0.000000  -0.000024   0.000000   0.000001   0.048938   0.023795
    148      -0.000000  -0.000861  -0.000000   0.000001   0.043570   0.020259
    149       0.000000  -0.000943   0.000001   0.000001   0.050344   0.022632
    150      -0.000000   0.000201   0.000000   0.000000   0.000008  -0.000393
    151       0.000000  -0.000168  -0.000000   0.000000   0.000201  -0.000116
    152       0.000000   0.000464  -0.000000   0.000000   0.000667  -0.001675
    153      -0.000018   0.000000   0.000296  -0.000061   0.000000  -0.000000
    154      -0.000008   0.000000  -0.000320   0.000064  -0.000000   0.000000
    155       0.000014   0.000000  -0.000004  -0.000016   0.000000  -0.000000
    156      -0.000007   0.000000   0.000054  -0.000005   0.000000  -0.000000
    157       0.000018  -0.000000  -0.000065   0.000007  -0.000000   0.000000
    158      -0.000009  -0.000000  -0.000025   0.000005   0.000000  -0.000000
    159       0.000011   0.000000  -0.000028   0.000001   0.000000  -0.000000
    160      -0.000007   0.000000   0.000012  -0.000001  -0.000000   0.000000
    161       0.000007  -0.000000  -0.000008  -0.000001   0.000000  -0.000000
    162      -0.000003   0.000000   0.000320  -0.000042   0.000000  -0.000000
    163      -0.000000  -0.000000   0.000186  -0.000028  -0.000000   0.000000
    164      -0.000013  -0.000000   0.000051  -0.000003   0.000000  -0.000000
    165       0.000009   0.000000  -0.000046   0.000004   0.000000  -0.000000
    166      -0.000054  -0.000000   0.000597  -0.000051   0.000000   0.000000
    167       0.000033  -0.000000  -0.000359   0.000031   0.000000  -0.000000
    168       0.000320   0.000000  -0.000679  -0.000000  -0.000000   0.000000
    169      -0.000229  -0.000000   0.000398   0.000009   0.000000  -0.000000
    170      -0.000189  -0.000000   0.000364   0.000004   0.000000  -0.000000
    171       0.000168   0.000000  -0.000387   0.000004  -0.000000   0.000000
    172       0.000106   0.000000  -0.000269   0.000006  -0.000000   0.000000
    173       0.000432   0.000000  -0.001051   0.000030  -0.000000   0.000000
    174      -0.000097   0.000000  -0.000334   0.000109   0.000000  -0.000000
    175      -0.000030  -0.000000  -0.000250   0.000059   0.000000  -0.000000
    176      -0.000012  -0.000001   0.000047  -0.000001   0.000000  -0.000000
    177      -0.000306  -0.000000   0.001354  -0.000131   0.000000  -0.000000
    178       0.000322   0.000000  -0.001464   0.000144  -0.000000   0.000000
    179       0.000163  -0.000000  -0.000766   0.000077  -0.000000   0.000000
    180      -0.000087   0.000000   0.000224  -0.000005   0.000000  -0.000000
    181      -0.000042  -0.000000   0.000115  -0.000003  -0.000000  -0.000000
    182      -0.000354  -0.000001   0.001194  -0.000066   0.000000  -0.000001
    183      -0.001525  -0.000000   0.033462  -0.005505   0.000000   0.000000
    184       0.010263   0.000000  -0.205285   0.032243  -0.000000   0.000000
    185      -0.001806   0.000000   0.034690  -0.005500   0.000000   0.000000
    186      -0.022434  -0.000000   0.424449  -0.060868   0.000001  -0.000001
    187       0.002088  -0.000000  -0.035794   0.005243  -0.000000   0.000000
    188      -0.042046  -0.000000   0.812739  -0.116035   0.000002  -0.000001
    189      -0.002137  -0.000000  -0.118784  -0.028429   0.000001  -0.000001
    190      -0.000530   0.000000  -0.008263  -0.003558   0.000000  -0.000000
    191      -0.005101  -0.000000  -0.256587  -0.066401   0.000002  -0.000002
    192       0.008591   0.000001   0.053604   0.485833  -0.000008   0.000003
    193      -0.000667   0.000000  -0.006678  -0.058267   0.000001  -0.000000
    194       0.013392   0.000001   0.080603   0.741915  -0.000012   0.000005
    195      -0.006239   0.000000   0.041407   0.287592  -0.000005   0.000002
    196      -0.003288   0.000000   0.024927   0.177409  -0.000003   0.000001
    197       0.000939  -0.000000  -0.008733  -0.059377   0.000001  -0.000000
    198      -0.000608  -0.000000   0.005285   0.039465  -0.000001   0.000000
    199       0.001242   0.000001  -0.028680  -0.222418   0.000003  -0.000001
    200       0.000245  -0.000000   0.002910   0.025661  -0.000000   0.000000
    201      -0.022698  -0.000002  -0.063127   0.019311  -0.000000   0.000001
    202      -0.010018  -0.000001  -0.027021   0.008082  -0.000000   0.000000
    203       0.028475   0.000002   0.074606  -0.024137   0.000000  -0.000001
    204      -0.131233  -0.000003  -0.025780   0.025306  -0.000000   0.000001
    205       0.122591   0.000003   0.024888  -0.022941   0.000000  -0.000001
    206       0.008766   0.000000   0.002548   0.000424  -0.000000  -0.000000
    207      -0.203605  -0.000002  -0.021406   0.013525  -0.000000   0.000001
    208       0.184036   0.000002   0.019733  -0.012314   0.000000  -0.000001
    209       0.041126   0.000001   0.003609  -0.002405   0.000000  -0.000000
    210      -0.385841  -0.000004  -0.009824   0.008221  -0.000000  -0.000000
    211       0.103891   0.000001   0.002925  -0.002511   0.000000   0.000000
    212      -0.806432  -0.000007  -0.019953   0.017265  -0.000000  -0.000000
    213       0.063464   0.000001   0.007672   0.030098  -0.000000  -0.000001
    214      -0.039216  -0.000000  -0.005007  -0.020055   0.000000   0.000001
    215       0.138558   0.000002   0.017048   0.067029  -0.000000  -0.000003
    216      -0.039509   0.000000  -0.002053   0.002791   0.000000  -0.000002
    217      -0.034291  -0.000000  -0.001642   0.002107   0.000000  -0.000001
    218       0.052509  -0.000000   0.002645  -0.003393  -0.000000   0.000002
    219      -0.134772  -0.000003  -0.002737  -0.000669  -0.000000   0.000000
    220       0.104313   0.000002   0.002149   0.000374   0.000000  -0.000000
    221       0.032762   0.000001   0.000629  -0.000011   0.000000  -0.000000
    222       0.008612   0.000000  -0.000281  -0.000768   0.000000  -0.000001
    223       0.010809   0.000000  -0.000838  -0.001350  -0.000000  -0.000001
    224       0.002576   0.000000  -0.000449  -0.000636  -0.000000  -0.000001
    225       0.002401  -0.000001   0.000476   0.002558  -0.000000   0.000001
    226      -0.003317   0.000001  -0.000624  -0.003218   0.000000  -0.000001
    227       0.002681  -0.000000   0.000515   0.002679  -0.000000   0.000001
    228      -0.021196  -0.000002  -0.000171  -0.000515  -0.000000   0.000000
    229      -0.013687  -0.000001  -0.000131  -0.000410  -0.000000   0.000000
    230      -0.008792  -0.000000  -0.000009  -0.000048  -0.000000   0.000000
    231      -0.019210  -0.000002   0.000292   0.002058  -0.000000   0.000001
    232      -0.010568  -0.000001   0.000177   0.001233  -0.000000   0.000000
    233      -0.010467  -0.000001   0.000128   0.000918  -0.000000   0.000000
    234      -0.036764  -0.000003  -0.000198  -0.000792   0.000000   0.000000
    235      -0.038946  -0.000003  -0.000186  -0.000681   0.000000   0.000000
    236       0.059310   0.000005   0.000301   0.001165  -0.000000  -0.000001
    237      -0.001190   0.000000  -0.000346  -0.000302   0.000000  -0.000002
    238      -0.002185   0.000001  -0.000508  -0.000435   0.000000  -0.000003
    239       0.001183  -0.000001   0.000441   0.000379  -0.000000   0.000003
    240      -0.003732   0.000001  -0.000033   0.000002   0.000000  -0.000004
    241       0.005981  -0.000001   0.000052   0.000024  -0.000001   0.000006
    242      -0.002831   0.000001  -0.000027  -0.000013   0.000000  -0.000003
    243      -0.009314  -0.000001  -0.000027  -0.000198  -0.000000  -0.000001
    244      -0.004503  -0.000000  -0.000015  -0.000098  -0.000000  -0.000000
    245      -0.006176  -0.000001  -0.000020  -0.000121  -0.000000  -0.000000
    246       0.000477  -0.000000  -0.000007  -0.000080   0.000000  -0.000000
    247      -0.000374   0.000001   0.000010   0.000098  -0.000001   0.000001
    248      -0.000164   0.000001   0.000017   0.000157  -0.000001   0.000001
    249      -0.000699  -0.000001  -0.000026  -0.000004  -0.000000   0.000001
    250      -0.000976  -0.000001  -0.000038  -0.000002  -0.000000   0.000001
    251       0.000072  -0.000000   0.000003  -0.000004   0.000000  -0.000000
    252      -0.002832  -0.000006  -0.000027  -0.000250   0.000000   0.000002
    253       0.000914   0.000002   0.000008   0.000084  -0.000000  -0.000001
    254       0.001848   0.000004   0.000018   0.000155  -0.000000  -0.000001
    255      -0.003253  -0.000006  -0.000023  -0.000098  -0.000000   0.000001
    256       0.000604   0.000001   0.000005   0.000016   0.000000  -0.000000
    257       0.002274   0.000004   0.000017   0.000068   0.000000  -0.000001
    258      -0.005020  -0.000009  -0.000013  -0.000138  -0.000000   0.000000
    259       0.009796   0.000018   0.000025   0.000259   0.000000  -0.000000
    260      -0.004321  -0.000008  -0.000011  -0.000124  -0.000000   0.000000
    261       0.000397   0.000003   0.000002   0.000032   0.000000  -0.000009
    262      -0.000796  -0.000006  -0.000004  -0.000064  -0.000001   0.000018
    263       0.000219   0.000001   0.000001   0.000016   0.000000  -0.000004
    264      -0.000539   0.000000  -0.000001  -0.000012   0.000002  -0.000003
    265      -0.000933   0.000000  -0.000001  -0.000023   0.000003  -0.000004
    266      -0.000162  -0.000000   0.000000  -0.000004   0.000000  -0.000001
    267      -0.001665  -0.000010  -0.000004  -0.000039   0.000000   0.000002
    268       0.000116   0.000001   0.000000   0.000004  -0.000000  -0.000000
    269       0.001132   0.000006   0.000003   0.000026  -0.000000  -0.000002
    270       0.000091   0.000001   0.000000  -0.000007   0.000000  -0.000000
    271       0.000034  -0.000000   0.000001   0.000001  -0.000000  -0.000000
    272       0.000122   0.000001  -0.000000  -0.000025   0.000000  -0.000001
    273       0.000011  -0.000005  -0.000001   0.000005  -0.000001   0.000003
    274      -0.000013   0.000005   0.000001  -0.000006   0.000001  -0.000003
    275      -0.000008   0.000003  -0.000000  -0.000002   0.000000  -0.000001
    276      -0.000193  -0.000005  -0.000002  -0.000025  -0.000001   0.000002
    277       0.000013   0.000000   0.000000   0.000001   0.000000  -0.000000
    278      -0.000178  -0.000005  -0.000002  -0.000022  -0.000001   0.000002
    279      -0.000258  -0.000005  -0.000001  -0.000008  -0.000001   0.000003
    280       0.000051   0.000001  -0.000000   0.000002   0.000000  -0.000001
    281      -0.000230  -0.000004  -0.000001  -0.000007  -0.000001   0.000003
    282      -0.000366  -0.000003  -0.000001  -0.000017  -0.000001   0.000003
    283      -0.000834  -0.000006  -0.000002  -0.000037  -0.000002   0.000005
    284      -0.000153  -0.000001  -0.000001  -0.000006  -0.000000   0.000001
    285      -0.000013   0.000001  -0.000000   0.000002   0.000002   0.000001
    286      -0.000030   0.000002  -0.000001   0.000004   0.000006   0.000002
    287      -0.000021   0.000001  -0.000001   0.000001   0.000003   0.000001
    288      -0.000052   0.000007   0.000001  -0.000000   0.000005  -0.000028
    289       0.000059  -0.000007  -0.000001   0.000001  -0.000005   0.000030
    290       0.000045  -0.000005  -0.000002   0.000001  -0.000004   0.000022
    291      -0.000101  -0.000006   0.000000  -0.000004  -0.000005   0.000007
    292       0.000036   0.000002  -0.000000   0.000001   0.000002  -0.000002
    293      -0.000087  -0.000004  -0.000000  -0.000003  -0.000004   0.000005
    294       0.000013   0.000003   0.000000  -0.000002   0.000002  -0.000007
    295       0.000008   0.000003  -0.000000  -0.000003   0.000003  -0.000009
    296      -0.000016  -0.000004  -0.000001   0.000004  -0.000004   0.000014
    297      -0.000003  -0.000005  -0.000000  -0.000000  -0.000003   0.000002
    298      -0.000003  -0.000004  -0.000001  -0.000000  -0.000002   0.000002
    299      -0.000005  -0.000007  -0.000000  -0.000001  -0.000005   0.000003
    300       0.000006  -0.000019  -0.000001  -0.000007  -0.000000   0.000001
    301       0.000003  -0.000010  -0.000001  -0.000004  -0.000000   0.000001
    302      -0.000003   0.000009   0.000000   0.000004   0.000000  -0.000001
    303      -0.000001  -0.000033  -0.000001  -0.000004  -0.000004  -0.000004
    304      -0.000000  -0.000020  -0.000000  -0.000003  -0.000002  -0.000002
    305       0.000001   0.000012   0.000000   0.000002   0.000001   0.000001
    306       0.000012  -0.000060  -0.000001  -0.000005  -0.000002  -0.000006
    307      -0.000015   0.000077   0.000000   0.000006   0.000002   0.000008
    308      -0.000012   0.000063   0.000001   0.000005   0.000001   0.000007
    309      -0.000011   0.000009   0.000002   0.000005   0.000023  -0.000152
    310       0.000010  -0.000008  -0.000002  -0.000005  -0.000022   0.000148
    311       0.000014  -0.000011  -0.000003  -0.000007  -0.000030   0.000200
    312      -0.000001   0.000021   0.000000   0.000000   0.000034  -0.000063
    313      -0.000001   0.000013  -0.000000   0.000000   0.000022  -0.000040
    314      -0.000002   0.000039   0.000000   0.000000   0.000067  -0.000123
    315       0.000012  -0.000052  -0.000001  -0.000003  -0.000015   0.000012
    316       0.000008  -0.000038  -0.000000  -0.000002  -0.000008   0.000006
    317      -0.000003   0.000016   0.000000   0.000001   0.000003  -0.000002
    318      -0.000001  -0.000004   0.000000  -0.000000   0.000008  -0.000006
    319       0.000002   0.000017  -0.000000   0.000001  -0.000021   0.000018
    320      -0.000001  -0.000010   0.000001  -0.000000   0.000012  -0.000009
    321       0.000007  -0.000067  -0.000001  -0.000001  -0.000026   0.000038
    322       0.000001  -0.000006   0.000001  -0.000000  -0.000004   0.000007
    323      -0.000008   0.000072   0.000001   0.000001   0.000026  -0.000036
    324       0.000014   0.000034  -0.000000  -0.000003  -0.000007   0.000024
    325      -0.000011  -0.000026   0.000001   0.000002   0.000006  -0.000019
    326       0.000005   0.000010  -0.000000  -0.000001  -0.000003   0.000011
    327       0.000015   0.000261  -0.000000  -0.000002  -0.000028   0.000074
    328      -0.000011  -0.000194   0.000001   0.000001   0.000017  -0.000048
    329       0.000003   0.000055  -0.000001  -0.000000  -0.000005   0.000012
    330       0.000016   0.000423   0.000000  -0.000001  -0.000002   0.000056
    331       0.000013   0.000347   0.000001  -0.000001  -0.000001   0.000044
    332       0.000045   0.001212   0.000000  -0.000003  -0.000002   0.000152
    333      -0.000002  -0.000047  -0.000000  -0.000000   0.000071  -0.000033
    334      -0.000001  -0.000011  -0.000000   0.000000   0.000015  -0.000007
    335      -0.000007  -0.000139  -0.000001  -0.000000   0.000226  -0.000106
    336       0.000000  -0.000660   0.000001   0.000001   0.000269  -0.000778
    337       0.000000  -0.000192   0.000001   0.000000   0.000099  -0.000285
    338      -0.000001   0.000763  -0.000001  -0.000001  -0.000320   0.000929
    339       0.000010   0.002291   0.000000  -0.000001  -0.000148   0.000237
    340      -0.000007  -0.001545   0.000000   0.000000   0.000089  -0.000127
    341       0.000001   0.000231  -0.000000  -0.000000  -0.000031   0.000052
    342      -0.000001  -0.000437   0.000000  -0.000000   0.000071  -0.000164
    343      -0.000003  -0.001291   0.000001  -0.000001   0.000247  -0.000594
    344      -0.000000  -0.000158  -0.000001  -0.000000   0.000033  -0.000082
    345       0.000001   0.000039  -0.000000  -0.000000  -0.000241   0.000405
    346      -0.000001  -0.000021  -0.000000   0.000000   0.000191  -0.000324
    347       0.000002   0.000055  -0.000001   0.000000  -0.000306   0.000516
    348       0.000005   0.000016   0.000000  -0.000001   0.000146  -0.000364
    349       0.000004   0.000015   0.000000  -0.000001   0.000132  -0.000335
    350       0.000001   0.000003  -0.000001  -0.000000   0.000057  -0.000137
    351       0.000005  -0.000543  -0.000000  -0.000001   0.000061  -0.000435
    352       0.000004  -0.000540  -0.000000  -0.000001   0.000108  -0.000465
    353       0.000002  -0.000173  -0.000000  -0.000000   0.000026  -0.000193
    354       0.000009   0.000986  -0.000000  -0.000001   0.001351  -0.003172
    355       0.000004   0.000578  -0.000000  -0.000001   0.000687  -0.001603
    356      -0.000013  -0.001561  -0.000000   0.000002  -0.001989   0.004652
    357      -0.000002  -0.006286   0.000001   0.000002   0.000526  -0.002997
    358      -0.000002  -0.006908   0.000001   0.000002   0.000490  -0.002958
    359       0.000002   0.009345  -0.000001  -0.000002  -0.000651   0.003946
    360      -0.000000   0.132523  -0.000000  -0.000001   0.014032  -0.024559
    361      -0.000000   0.074592   0.000000  -0.000000   0.009126  -0.016390
    362      -0.000000   0.052975  -0.000000  -0.000000   0.006015  -0.010682
    363       0.000001   0.104920  -0.000000  -0.000000   0.002500  -0.002593
    364       0.000000   0.009332   0.000000  -0.000000   0.000851  -0.001601
    365      -0.000001  -0.131001   0.000001   0.000000  -0.002801   0.002613
    366      -0.000001   0.035072   0.000000   0.000000   0.007186  -0.013060
    367       0.000001  -0.084552   0.000000  -0.000000  -0.015805   0.029178
    368      -0.000002   0.130080   0.000001   0.000001   0.027251  -0.051186
    369      -0.000010   0.754934  -0.000001   0.000002   0.086687  -0.162280
    370      -0.000005   0.413429  -0.000000   0.000001   0.047252  -0.087840
    371      -0.000004   0.315409   0.000000   0.000001   0.036313  -0.066821
    372       0.000002  -0.198885   0.000000   0.000011   0.351623  -0.739337
    373       0.000001  -0.106226   0.000000   0.000006   0.185111  -0.391825
    374       0.000001  -0.069468   0.000000   0.000004   0.117797  -0.252781
    375       0.000000  -0.086999   0.000000   0.000001  -0.011606   0.044372
    376      -0.000000   0.002884  -0.000000  -0.000000   0.001162  -0.002253
    377      -0.000000   0.057780   0.000000  -0.000001   0.009083  -0.030821
    378      -0.000000   0.013610  -0.000000  -0.000000  -0.002070  -0.000127
    379      -0.000000  -0.020282  -0.000000   0.000000   0.001011  -0.000173
    380       0.000000   0.044426   0.000000  -0.000000  -0.005117   0.003882
    381      -0.000000  -0.011263   0.000000  -0.000000  -0.000360  -0.000863
    382       0.000000   0.052982  -0.000001   0.000000  -0.003476   0.002613
    383       0.000000   0.006307   0.000001   0.000000  -0.001079   0.001801
    384      -0.000000   0.002468  -0.000000  -0.000008  -0.619206  -0.301836
    385      -0.000000   0.001958  -0.000001  -0.000006  -0.415340  -0.200742
    386      -0.000000   0.002170   0.000000  -0.000005  -0.370221  -0.177186
    387      -0.000000  -0.005322   0.000000   0.000001   0.081513   0.032316
    388       0.000000   0.013355  -0.000001  -0.000002  -0.219085  -0.090226
    389       0.000000   0.002630   0.000001  -0.000000  -0.029134  -0.011151
    390      -0.000000   0.000689  -0.000000  -0.000000  -0.035492  -0.015909
    391      -0.000000  -0.004414  -0.000000   0.000001   0.112913   0.046403
    392      -0.000000   0.008900   0.000000  -0.000002  -0.211450  -0.086219
    393       0.000000  -0.003305   0.000000  -0.000000  -0.002728   0.008364
    394      -0.000000   0.003317  -0.000000   0.000000   0.003021  -0.009093
    395       0.000000  -0.004239  -0.000000  -0.000000  -0.004086   0.012453
    396      -0.000001   0.000641   0.000000  -0.000001  -0.001279   0.003201
    397      -0.000001   0.000601   0.000000  -0.000001  -0.001311   0.003545
    398      -0.000001  -0.000153  -0.000000  -0.000000  -0.001110   0.002850
    399       0.000003   0.001581  -0.000000  -0.000001   0.003924  -0.006744
    400      -0.000003  -0.001196  -0.000000   0.000001  -0.004031   0.006864
    401      -0.000002  -0.001186  -0.000000   0.000000  -0.002807   0.004806
    402      -0.000013   0.000000   0.000508  -0.000101   0.000000  -0.000000
    403       0.000459   0.000000   0.000202  -0.000362  -0.000000   0.000000
    404      -0.000311   0.000000   0.000573   0.000120   0.000000  -0.000000
    405       0.000044   0.000000  -0.000134   0.000013   0.000000   0.000000
    406       0.000036   0.000000  -0.000052  -0.000000  -0.000000   0.000000
    407      -0.000012  -0.000000   0.000059  -0.000008   0.000000  -0.000000
    408       0.000034   0.000000   0.001322  -0.000214   0.000000  -0.000000
    409       0.000091  -0.000000  -0.000639   0.000072  -0.000000   0.000000
    410      -0.000063  -0.000000   0.000784  -0.000109   0.000000  -0.000000
                390        391        392        393        394        395    
      0      -0.000001   0.000000  -0.000000  -0.000000   0.000000   0.000000
      1      -0.000001   0.000000   0.000000   0.000000  -0.000000   0.000000
      2       0.000001  -0.000000  -0.000000  -0.000001   0.000000  -0.000000
      3       0.000000  -0.000000  -0.000000  -0.000000  -0.000000   0.000000
      4       0.000001   0.000000  -0.000000  -0.000000  -0.000000   0.000000
      5      -0.000000  -0.000000  -0.000000  -0.000000   0.000000   0.000000
      6       0.000001  -0.000000  -0.000000  -0.000000   0.000000  -0.000000
      7      -0.000001   0.000000   0.000000   0.000000  -0.000000   0.000000
      8       0.000000  -0.000000  -0.000000  -0.000000   0.000000   0.000000
      9       0.000003  -0.000000  -0.000000  -0.000000   0.000000   0.000000
     10      -0.000000  -0.000000  -0.000000  -0.000000  -0.000000  -0.000000
     11      -0.000003   0.000000   0.000000   0.000000  -0.000000  -0.000000
     12      -0.000005   0.000000   0.000000   0.000001  -0.000000   0.000000
     13       0.000007  -0.000000  -0.000000  -0.000000  -0.000000   0.000000
     14      -0.000004   0.000000   0.000000   0.000000  -0.000000   0.000000
     15      -0.000005   0.000000   0.000000   0.000000  -0.000000   0.000000
     16      -0.000002   0.000000   0.000000   0.000000  -0.000000   0.000000
     17       0.000004  -0.000000  -0.000000  -0.000000   0.000000  -0.000000
     18      -0.000172   0.000005   0.000002   0.000004   0.000000  -0.000000
     19       0.000104  -0.000004  -0.000003  -0.000005   0.000000  -0.000000
     20      -0.000274   0.000007   0.000002   0.000003   0.000000  -0.000000
     21      -0.000837   0.000061   0.000047   0.000086  -0.000002   0.000002
     22      -0.000061   0.000004   0.000003   0.000006  -0.000000   0.000000
     23      -0.001585   0.000118   0.000091   0.000168  -0.000004   0.000003
     24       0.000325  -0.000020  -0.000015  -0.000028   0.000001  -0.000001
     25       0.000012  -0.000002  -0.000002  -0.000005   0.000000  -0.000000
     26      -0.000051  -0.000002  -0.000002  -0.000005   0.000000  -0.000000
     27       0.006924  -0.000351  -0.000278  -0.000516   0.000017  -0.000010
     28       0.001636  -0.000102  -0.000085  -0.000159   0.000006  -0.000005
     29       0.003572  -0.000163  -0.000125  -0.000232   0.000007  -0.000004
     30      -0.000902   0.000060   0.000050   0.000093  -0.000003   0.000003
     31       0.000053  -0.000038  -0.000037  -0.000071   0.000003  -0.000003
     32       0.000387   0.000001   0.000005   0.000010  -0.000001   0.000001
     33      -0.010137   0.000847   0.000719   0.001349  -0.000047   0.000036
     34       0.004876  -0.000396  -0.000334  -0.000626   0.000022  -0.000016
     35      -0.009324   0.001067   0.000939   0.001767  -0.000064   0.000053
     36      -0.035577   0.001670   0.001274   0.002364  -0.000076   0.000039
     37       0.020751  -0.000949  -0.000717  -0.001328   0.000042  -0.000020
     38      -0.071592   0.003318   0.002520   0.004672  -0.000149   0.000075
     39       0.003688  -0.000213  -0.000170  -0.000317   0.000011  -0.000007
     40       0.001138  -0.000115  -0.000100  -0.000188   0.000007  -0.000006
     41      -0.001205   0.000057   0.000031   0.000055  -0.000001  -0.000002
     42      -0.003265  -0.001968  -0.001938  -0.003683   0.000140  -0.000138
     43      -0.002775  -0.002956  -0.002919  -0.005551   0.000214  -0.000219
     44       0.004964   0.002048   0.002027   0.003855  -0.000148   0.000148
     45      -0.001968  -0.000286  -0.000341  -0.000658   0.000028  -0.000036
     46       0.001851   0.000069   0.000021   0.000031   0.000002  -0.000006
     47      -0.001909  -0.000113  -0.000129  -0.000248   0.000010  -0.000013
     48      -0.001071  -0.003700  -0.004423  -0.008562   0.000374  -0.000463
     49      -0.000595  -0.002328  -0.003109  -0.006073   0.000280  -0.000371
     50       0.000089   0.001324   0.002275   0.004516  -0.000229   0.000333
     51      -0.003275  -0.017305  -0.016795  -0.031882   0.001216  -0.001223
     52      -0.004454  -0.023341  -0.022549  -0.042782   0.001625  -0.001621
     53       0.004013   0.020925   0.020265   0.038459  -0.001464   0.001467
     54       0.000310   0.001469   0.001513   0.002889  -0.000115   0.000125
     55      -0.000147  -0.000699  -0.000785  -0.001508   0.000062  -0.000067
     56       0.000041   0.000294   0.000194   0.000346  -0.000006  -0.000013
     57      -0.000120  -0.005085  -0.000632  -0.000321  -0.000240   0.000702
     58       0.000351   0.009806   0.000921  -0.000003   0.000504  -0.001452
     59      -0.000201  -0.001910  -0.001095  -0.001926   0.000030   0.000036
     60      -0.000154  -0.001754  -0.000699  -0.001101  -0.000027   0.000179
     61      -0.000231  -0.001385  -0.000928  -0.001707   0.000057  -0.000069
     62       0.000017   0.000400   0.000166   0.000248   0.000014  -0.000076
     63      -0.000093  -0.008946   0.000855   0.003890  -0.000873   0.002513
     64       0.000050   0.008004  -0.000847  -0.003943   0.000953  -0.002952
     65       0.000018  -0.000681   0.000159   0.000661  -0.000172   0.000610
     66      -0.000353  -0.033265   0.004484   0.015745  -0.002624   0.006256
     67       0.000685   0.063724  -0.008571  -0.030081   0.005000  -0.011869
     68      -0.000145  -0.013448   0.001800   0.006341  -0.001061   0.002537
     69       0.000036   0.003130  -0.000399  -0.001468   0.000262  -0.000663
     70       0.000016   0.001554  -0.000195  -0.000742   0.000136  -0.000326
     71       0.000009   0.000736  -0.000074  -0.000353   0.000089  -0.000291
     72      -0.000009  -0.002987   0.001282   0.001281   0.000745  -0.003900
     73      -0.000040  -0.005866   0.002374   0.002410   0.001374  -0.007315
     74       0.000001  -0.000942   0.000999   0.000239   0.000949  -0.004604
     75      -0.000018  -0.002063   0.000432   0.000947   0.000028  -0.000580
     76       0.000026   0.002272  -0.000404  -0.001020   0.000063   0.000024
     77       0.000013   0.000612  -0.000097  -0.000234   0.000034  -0.000233
     78       0.000002  -0.001623   0.001499   0.000541   0.001604  -0.009196
     79       0.000008  -0.000937   0.000780   0.000491   0.001132  -0.008379
     80       0.000001  -0.000953   0.000835   0.000330   0.000886  -0.005131
     81      -0.000001  -0.005013   0.006867   0.000563   0.006850  -0.031595
     82      -0.000004  -0.010443   0.014268   0.001163   0.014194  -0.065202
     83      -0.000002  -0.004700   0.006457   0.000508   0.006419  -0.029393
     84       0.000000   0.000581  -0.000712  -0.000104  -0.000732   0.003609
     85       0.000000  -0.000155   0.000237   0.000006   0.000243  -0.000964
     86       0.000000  -0.000153   0.000126   0.000063   0.000161  -0.001062
     87       0.000002  -0.000504   0.004233  -0.001804   0.003022  -0.001006
     88       0.000000   0.000734  -0.003800   0.001403  -0.002803   0.002560
     89       0.000000   0.000668  -0.005748   0.002507  -0.004031   0.000192
     90       0.000001  -0.000294   0.001060  -0.000310   0.000890  -0.001352
     91       0.000000  -0.000261   0.000665  -0.000133   0.000567  -0.001386
     92      -0.000001  -0.000383   0.000752  -0.000096   0.000561  -0.001933
     93      -0.000001  -0.000599   0.007770  -0.003632   0.006325   0.002818
     94       0.000000   0.000148  -0.002558   0.001218  -0.002768  -0.001543
     95       0.000001   0.000341  -0.004671   0.002188  -0.004230  -0.001985
     96      -0.000009  -0.002494   0.034096  -0.016234   0.022537   0.012700
     97       0.000008   0.002263  -0.030834   0.014676  -0.020356  -0.011432
     98       0.000010   0.003020  -0.041185   0.019607  -0.027122  -0.015266
     99       0.000001   0.000187  -0.002483   0.001176  -0.001742  -0.000930
    100      -0.000000   0.000015  -0.000251   0.000125  -0.000038  -0.000065
    101       0.000000   0.000120  -0.001614   0.000764  -0.001190  -0.000628
    102       0.000000  -0.000125   0.003161  -0.001701  -0.002438   0.000272
    103      -0.000000  -0.000105   0.001410  -0.000661   0.001283   0.000618
    104      -0.000000  -0.000366   0.008219  -0.004393  -0.006322   0.000528
    105      -0.000000  -0.000131   0.002123  -0.001058   0.000246   0.000542
    106      -0.000000   0.000006  -0.000219   0.000116   0.000064  -0.000059
    107       0.000000   0.000134  -0.001820   0.000876  -0.000843  -0.000564
    108       0.000000  -0.000121   0.004220  -0.002407  -0.007182  -0.000636
    109      -0.000000   0.000019  -0.000321   0.000163   0.000051  -0.000063
    110       0.000001  -0.000113   0.004603  -0.002663  -0.008752  -0.000899
    111       0.000001  -0.000346   0.012712  -0.007314  -0.023540  -0.002430
    112       0.000000  -0.000072   0.002613  -0.001502  -0.004809  -0.000493
    113       0.000002  -0.000965   0.035250  -0.020273  -0.065065  -0.006695
    114      -0.000000   0.000048  -0.001712   0.000984   0.003133   0.000320
    115      -0.000000   0.000012  -0.000439   0.000253   0.000810   0.000084
    116       0.000000  -0.000014   0.000531  -0.000306  -0.000989  -0.000102
    117      -0.000000  -0.000038   0.001679  -0.000980  -0.003487  -0.000396
    118      -0.000000  -0.000014   0.000582  -0.000340  -0.001221  -0.000134
    119       0.000001   0.000063  -0.002441   0.001412   0.004764   0.000512
    120       0.000000  -0.000022   0.000836  -0.000482  -0.001577  -0.000161
    121       0.000000   0.000015  -0.000477   0.000271   0.000806   0.000078
    122       0.000000  -0.000034   0.001230  -0.000707  -0.002254  -0.000228
    123      -0.000000  -0.000013   0.000583  -0.000340  -0.001257  -0.000129
    124      -0.000000  -0.000008   0.000351  -0.000205  -0.000753  -0.000078
    125       0.000000   0.000001  -0.000089   0.000054   0.000255   0.000025
    126      -0.000001  -0.000057   0.002181  -0.001265  -0.004542  -0.000444
    127      -0.000001  -0.000053   0.002034  -0.001180  -0.004230  -0.000414
    128       0.000002   0.000071  -0.002723   0.001579   0.005660   0.000554
    129       0.000000   0.000005  -0.000180   0.000104   0.000370   0.000036
    130      -0.000000  -0.000002   0.000061  -0.000035  -0.000129  -0.000013
    131       0.000000   0.000002  -0.000078   0.000045   0.000163   0.000016
    132       0.000000  -0.000002   0.000108  -0.000063  -0.000228  -0.000022
    133      -0.000000  -0.000000   0.000019  -0.000011  -0.000043  -0.000004
    134       0.000000   0.000004  -0.000158   0.000091   0.000318   0.000030
    135       0.000000   0.000000   0.000011  -0.000007  -0.000032  -0.000004
    136      -0.000000  -0.000000   0.000014  -0.000008  -0.000028  -0.000003
    137      -0.000000   0.000001  -0.000007   0.000004   0.000007  -0.000000
    138       0.000000   0.000003  -0.000047   0.000025   0.000056   0.000001
    139       0.000000   0.000002  -0.000026   0.000014   0.000030   0.000001
    140      -0.000000   0.000001  -0.000016   0.000008   0.000016  -0.000000
    141       0.000000   0.000000  -0.000000   0.000000  -0.000001  -0.000000
    142       0.000000  -0.000000   0.000002  -0.000001  -0.000003  -0.000000
    143      -0.000000  -0.000000   0.000004  -0.000002  -0.000006  -0.000000
    144      -0.000000  -0.000001   0.000004  -0.000002   0.000003   0.000001
    145       0.000000  -0.000000   0.000003  -0.000002  -0.000006  -0.000001
    146      -0.000000   0.000001   0.000001  -0.000001  -0.000012  -0.000002
    147       0.000000   0.000001  -0.000006   0.000003   0.000003  -0.000001
    148       0.000000   0.000000  -0.000002   0.000001  -0.000002  -0.000001
    149      -0.000000   0.000000  -0.000000  -0.000000  -0.000007  -0.000002
    150       0.000000  -0.000000   0.000039  -0.000024  -0.000114  -0.000012
    151       0.000000   0.000003  -0.000124   0.000073   0.000279   0.000028
    152       0.000000  -0.000004   0.000161  -0.000094  -0.000355  -0.000036
    153       0.000005  -0.000000  -0.000000  -0.000000  -0.000000  -0.000000
    154      -0.000004   0.000000   0.000000   0.000000  -0.000000   0.000000
    155       0.000004  -0.000000  -0.000000  -0.000001   0.000000  -0.000000
    156       0.000000   0.000000   0.000000   0.000000  -0.000000   0.000000
    157      -0.000001   0.000000   0.000000   0.000000  -0.000000  -0.000000
    158       0.000000   0.000000  -0.000000  -0.000000   0.000000  -0.000000
    159       0.000000  -0.000000  -0.000000  -0.000000  -0.000000  -0.000000
    160       0.000000   0.000000   0.000000   0.000000  -0.000000   0.000000
    161       0.000000  -0.000000  -0.000000  -0.000000   0.000000  -0.000000
    162       0.000004  -0.000000  -0.000000  -0.000000   0.000000  -0.000000
    163       0.000001   0.000000   0.000000   0.000000  -0.000000   0.000000
    164       0.000001  -0.000000  -0.000000  -0.000000   0.000000   0.000000
    165      -0.000000   0.000000   0.000000   0.000000  -0.000000   0.000000
    166       0.000015  -0.000001  -0.000002  -0.000005   0.000000  -0.000001
    167      -0.000009   0.000001   0.000001   0.000003  -0.000000   0.000001
    168       0.000006  -0.000000  -0.000000  -0.000000  -0.000000  -0.000000
    169      -0.000007   0.000000   0.000000   0.000001   0.000000   0.000000
    170      -0.000005   0.000000   0.000000   0.000000   0.000000   0.000000
    171       0.000000   0.000000   0.000000   0.000001   0.000000   0.000000
    172      -0.000000   0.000000   0.000000   0.000000  -0.000000   0.000000
    173      -0.000005   0.000000   0.000001   0.000002   0.000000   0.000001
    174      -0.000025   0.000004   0.000002   0.000005  -0.000000   0.000001
    175      -0.000012   0.000002   0.000001   0.000002  -0.000000   0.000000
    176       0.000000  -0.000000  -0.000000  -0.000000  -0.000000   0.000000
    177      -0.000013   0.000000  -0.000001  -0.000002   0.000000  -0.000001
    178       0.000012  -0.000000   0.000001   0.000002  -0.000000   0.000001
    179       0.000006  -0.000000   0.000000   0.000001  -0.000000   0.000001
    180       0.000004  -0.000000  -0.000000  -0.000001   0.000000   0.000000
    181       0.000003  -0.000000  -0.000000  -0.000001   0.000000   0.000000
    182       0.000023  -0.000002  -0.000002  -0.000005   0.000001   0.000000
    183       0.000238  -0.000012  -0.000008  -0.000015   0.000000  -0.000001
    184      -0.001081   0.000047   0.000033   0.000059  -0.000001   0.000002
    185       0.000238  -0.000011  -0.000008  -0.000015   0.000000  -0.000001
    186       0.001397  -0.000026  -0.000001   0.000004  -0.000002   0.000003
    187      -0.000122   0.000003   0.000001   0.000001   0.000000  -0.000000
    188       0.002887  -0.000061  -0.000009  -0.000008  -0.000004   0.000006
    189       0.008686  -0.000643  -0.000497  -0.000912   0.000023  -0.000019
    190       0.000714  -0.000055  -0.000043  -0.000078   0.000002  -0.000002
    191       0.019070  -0.001411  -0.001093  -0.002006   0.000051  -0.000042
    192      -0.033633   0.001592   0.001235   0.002290  -0.000073   0.000042
    193       0.004187  -0.000201  -0.000157  -0.000291   0.000009  -0.000006
    194      -0.051162   0.002427   0.001885   0.003495  -0.000112   0.000064
    195      -0.051792   0.002761   0.002215   0.004126  -0.000138   0.000090
    196      -0.029602   0.001571   0.001259   0.002345  -0.000078   0.000050
    197       0.009724  -0.000525  -0.000423  -0.000787   0.000026  -0.000018
    198       0.000174  -0.000047  -0.000046  -0.000089   0.000004  -0.000005
    199       0.003413  -0.000030   0.000009   0.000029  -0.000005   0.000014
    200      -0.000063  -0.000017  -0.000018  -0.000035   0.000002  -0.000003
    201       0.007813  -0.000160  -0.000075  -0.000131   0.000001   0.000006
    202       0.004492  -0.000095  -0.000047  -0.000083   0.000001   0.000003
    203      -0.007505   0.000113   0.000031   0.000049   0.000002  -0.000009
    204       0.003960  -0.000530  -0.000480  -0.000913   0.000035  -0.000036
    205      -0.004151   0.000527   0.000475   0.000902  -0.000035   0.000035
    206      -0.000129   0.000030   0.000028   0.000053  -0.000002   0.000002
    207       0.056266  -0.003726  -0.003045  -0.005692   0.000193  -0.000131
    208      -0.045775   0.003153   0.002593   0.004851  -0.000166   0.000115
    209      -0.010155   0.000739   0.000616   0.001154  -0.000040   0.000029
    210       0.056899  -0.006648  -0.005864  -0.011043   0.000398  -0.000332
    211      -0.016143   0.001814   0.001593   0.002999  -0.000108   0.000089
    212       0.121289  -0.013704  -0.012047  -0.022680   0.000815  -0.000676
    213       0.385023  -0.017769  -0.013475  -0.024979   0.000798  -0.000396
    214      -0.252002   0.011635   0.008821   0.016351  -0.000522   0.000259
    215       0.857649  -0.039685  -0.030116  -0.055832   0.001784  -0.000890
    216       0.042624   0.025476   0.025137   0.047795  -0.001832   0.001842
    217       0.031899   0.019332   0.019064   0.036245  -0.001388   0.001394
    218      -0.051842  -0.031753  -0.031309  -0.059527   0.002280  -0.002291
    219      -0.000338  -0.006959  -0.006853  -0.013036   0.000510  -0.000552
    220      -0.002339   0.004191   0.004106   0.007809  -0.000307   0.000335
    221      -0.000754   0.001626   0.001568   0.002977  -0.000115   0.000121
    222      -0.000983   0.005206   0.005141   0.009777  -0.000377   0.000388
    223       0.002136   0.013128   0.012979   0.024680  -0.000950   0.000979
    224       0.001157   0.006336   0.006257   0.011897  -0.000458   0.000470
    225       0.020184   0.002462   0.002322   0.004388  -0.000161   0.000162
    226      -0.026255  -0.002786  -0.002604  -0.004913   0.000179  -0.000177
    227       0.022010   0.001262   0.001222   0.002309  -0.000085   0.000091
    228       0.004395   0.001578   0.002204   0.004305  -0.000201   0.000281
    229       0.001739   0.001224   0.001638   0.003192  -0.000146   0.000199
    230       0.003324   0.000532   0.000851   0.001677  -0.000082   0.000120
    231       0.008409   0.023870   0.025719   0.049331  -0.002029   0.002311
    232       0.004755   0.011652   0.012713   0.024412  -0.001012   0.001166
    233       0.004194   0.011385   0.012497   0.024014  -0.001000   0.001161
    234       0.001967   0.015793   0.024024   0.047350  -0.002306   0.003230
    235       0.003127   0.017779   0.026383   0.051913  -0.002504   0.003471
    236      -0.003323  -0.026529  -0.039348  -0.077422   0.003734  -0.005178
    237       0.036204   0.190450   0.184071   0.349256  -0.013272   0.013244
    238       0.053395   0.281143   0.271827   0.515785  -0.019606   0.019573
    239      -0.047649  -0.250330  -0.242101  -0.459397   0.017468  -0.017451
    240       0.002692   0.065301   0.008567   0.005105   0.003013  -0.008981
    241      -0.003797  -0.096055  -0.012182  -0.006631  -0.004488   0.013303
    242       0.001895   0.048526   0.006015   0.003058   0.002286  -0.006755
    243      -0.000752  -0.012791   0.002212   0.007152  -0.001124   0.002817
    244      -0.000242  -0.003387   0.001461   0.003734  -0.000422   0.000999
    245      -0.000303  -0.006004   0.002088   0.005555  -0.000670   0.001585
    246      -0.000344   0.010126  -0.002155  -0.006551   0.000960  -0.002330
    247       0.000250  -0.016446   0.002117   0.007723  -0.001361   0.003407
    248       0.000363  -0.025167   0.003094   0.011509  -0.002063   0.005172
    249       0.001871   0.015542   0.007360   0.012592  -0.000129  -0.000367
    250       0.002859   0.022011   0.011754   0.020621  -0.000363  -0.000207
    251      -0.000230  -0.000214  -0.001266  -0.002594   0.000148  -0.000224
    252      -0.000013   0.006933   0.001095   0.000565   0.000491  -0.001811
    253       0.000154  -0.001890   0.000434   0.001401  -0.000244   0.000714
    254      -0.000059  -0.004887  -0.000942  -0.000760  -0.000320   0.001221
    255       0.000736   0.055217  -0.004525  -0.021255   0.004639  -0.012570
    256      -0.000159  -0.008820   0.000460   0.002842  -0.000703   0.001932
    257      -0.000479  -0.034062   0.002519   0.012663  -0.002893   0.007984
    258       0.000132   0.044058  -0.005145  -0.023265   0.005619  -0.017689
    259      -0.000371  -0.088637   0.010143   0.045854  -0.010989   0.034307
    260       0.000065   0.037812  -0.004684  -0.020393   0.004783  -0.014918
    261       0.003888   0.363064  -0.048928  -0.171535   0.028472  -0.067510
    262      -0.008179  -0.765668   0.103164   0.361809  -0.060097   0.142605
    263       0.001670   0.155129  -0.020864  -0.073234   0.012178  -0.028928
    264       0.000266   0.040325  -0.017002  -0.016369  -0.010262   0.053971
    265       0.000402   0.063647  -0.027247  -0.025853  -0.016604   0.087017
    266       0.000064   0.009846  -0.004116  -0.004013  -0.002459   0.012950
    267      -0.000096  -0.002114   0.003114  -0.000467   0.003583  -0.017259
    268       0.000009  -0.000239   0.000089   0.000174  -0.000005   0.000073
    269       0.000041  -0.001061  -0.001274   0.001353  -0.002025   0.009394
    270      -0.000051  -0.000347  -0.001811   0.000435  -0.002129   0.009973
    271      -0.000001  -0.000087  -0.000063   0.000056  -0.000096   0.000458
    272      -0.000110   0.004812  -0.007591  -0.001112  -0.007522   0.036086
    273       0.000243   0.021691  -0.004558  -0.009524  -0.000200   0.003693
    274      -0.000319  -0.028273   0.005351   0.012622  -0.000419  -0.001909
    275      -0.000128  -0.011708   0.002579   0.005110   0.000226  -0.002435
    276      -0.000033   0.004106  -0.001169  -0.002241  -0.000427   0.004373
    277      -0.000017  -0.001871   0.000227   0.000917  -0.000160   0.000232
    278      -0.000032   0.003416  -0.001067  -0.001872  -0.000491   0.004509
    279       0.000014   0.011717  -0.010810  -0.003433  -0.010549   0.054750
    280       0.000001  -0.001968   0.001875   0.000598   0.001899  -0.010234
    281       0.000015   0.009910  -0.008554  -0.003101  -0.008275   0.043684
    282      -0.000058   0.004738  -0.004213  -0.002630  -0.006381   0.047956
    283      -0.000120   0.011828  -0.010781  -0.006018  -0.015411   0.111358
    284      -0.000011   0.002919  -0.002148  -0.001438  -0.002912   0.021267
    285       0.000019   0.054254  -0.074434  -0.005924  -0.074045   0.339619
    286       0.000042   0.124475  -0.170659  -0.013675  -0.169814   0.779425
    287       0.000017   0.056191  -0.077171  -0.006132  -0.076793   0.352265
    288       0.000000   0.007987  -0.054551   0.022337  -0.039026   0.016276
    289       0.000002  -0.008375   0.058560  -0.024121   0.041832  -0.016511
    290       0.000001  -0.006078   0.042247  -0.017368   0.030202  -0.012229
    291      -0.000015  -0.001727   0.012544  -0.005507   0.008448   0.003508
    292       0.000004   0.000365  -0.003626   0.001708  -0.002339  -0.002113
    293      -0.000013  -0.000999   0.007995  -0.003650   0.005225   0.004251
    294      -0.000005   0.000029  -0.009583   0.005015  -0.006396  -0.006225
    295      -0.000006   0.000425  -0.012950   0.006466  -0.008780  -0.005793
    296       0.000009  -0.000679   0.019844  -0.009892   0.013466   0.008837
    297       0.000004   0.003096  -0.008760   0.002141  -0.006640   0.014266
    298       0.000004   0.003043  -0.006677   0.001060  -0.005414   0.015861
    299       0.000007   0.005143  -0.013608   0.003044  -0.010454   0.024790
    300      -0.000011   0.000498  -0.004861   0.001999  -0.004456   0.001976
    301      -0.000005   0.000467  -0.002599   0.000915  -0.002463   0.002315
    302       0.000005  -0.000076   0.002404  -0.001135   0.002132   0.000348
    303       0.000006   0.003775  -0.045250   0.021000  -0.033373  -0.012838
    304       0.000003   0.002072  -0.024625   0.011399  -0.018476  -0.006871
    305      -0.000002  -0.001318   0.014831  -0.006808   0.011122   0.003599
    306       0.000004   0.002662  -0.040985   0.019396  -0.039459  -0.020505
    307      -0.000005  -0.003433   0.053271  -0.025252   0.050543   0.026607
    308      -0.000006  -0.003035   0.044524  -0.020984   0.042120   0.021170
    309       0.000096   0.027755  -0.379040   0.180473  -0.249666  -0.140730
    310      -0.000094  -0.026975   0.368237  -0.175316   0.242724   0.136707
    311      -0.000127  -0.036546   0.499300  -0.237738   0.329021   0.185478
    312       0.000001   0.002053  -0.044465   0.023618   0.030680  -0.003573
    313       0.000001   0.001292  -0.028499   0.015177   0.020510  -0.002147
    314       0.000002   0.003966  -0.086999   0.046286   0.061488  -0.006800
    315      -0.000003  -0.000364   0.007488  -0.004175  -0.013126  -0.001910
    316      -0.000002  -0.000107   0.002642  -0.001583  -0.008206  -0.001672
    317       0.000001   0.000013  -0.000138   0.000126   0.002267   0.000683
    318      -0.000001  -0.000029  -0.003530   0.002229   0.010700   0.001355
    319       0.000003  -0.000224   0.014314  -0.008406  -0.028553  -0.002551
    320      -0.000002   0.000100  -0.007225   0.004272   0.015145   0.001442
    321       0.000003   0.001451  -0.021724   0.010699  -0.004626  -0.005718
    322      -0.000000   0.000059  -0.001367   0.000741   0.001404   0.000014
    323      -0.000004  -0.001761   0.025834  -0.012642   0.007611   0.007289
    324      -0.000002   0.000186  -0.005270   0.002804   0.002517  -0.000984
    325       0.000001  -0.000154   0.004090  -0.002168  -0.001898   0.000741
    326      -0.000001  -0.000031  -0.000744   0.000485   0.002239   0.000187
    327      -0.000002   0.000919  -0.029815   0.016870   0.047373   0.003710
    328       0.000001  -0.000632   0.020025  -0.011294  -0.030847  -0.002261
    329      -0.000000   0.000227  -0.006851   0.003844   0.010070   0.000673
    330      -0.000002   0.000332  -0.015767   0.009225   0.032425   0.003594
    331      -0.000002   0.000253  -0.012983   0.007635   0.027611   0.003148
    332      -0.000007   0.001065  -0.047904   0.027927   0.096185   0.010454
    333      -0.000008   0.003674  -0.134277   0.077232   0.248021   0.025543
    334      -0.000002   0.000786  -0.028549   0.016413   0.052578   0.005402
    335      -0.000026   0.011496  -0.420315   0.241761   0.776509   0.079968
    336       0.000003   0.000551  -0.021800   0.012630   0.043017   0.004668
    337       0.000001   0.000195  -0.007771   0.004503   0.015370   0.001671
    338      -0.000004  -0.000640   0.025539  -0.014806  -0.050633  -0.005514
    339       0.000000  -0.000051   0.000460  -0.000202   0.000597   0.000231
    340      -0.000000   0.000003   0.000892  -0.000559  -0.002732  -0.000406
    341       0.000000  -0.000008   0.000088  -0.000041   0.000071   0.000033
    342       0.000000  -0.000031   0.000686  -0.000373  -0.000722  -0.000035
    343       0.000001  -0.000022  -0.000697   0.000474   0.003164   0.000458
    344       0.000000  -0.000005  -0.000064   0.000049   0.000422   0.000065
    345       0.000000   0.000249  -0.008906   0.005110   0.016233   0.001633
    346       0.000000  -0.000209   0.007490  -0.004300  -0.013686  -0.001381
    347       0.000000   0.000417  -0.014952   0.008582   0.027280   0.002758
    348      -0.000001   0.000017  -0.001464   0.000875   0.003420   0.000381
    349      -0.000001   0.000011  -0.001172   0.000703   0.002800   0.000313
    350      -0.000000   0.000029  -0.001277   0.000744   0.002558   0.000272
    351       0.000001   0.000100  -0.004169   0.002427   0.008717   0.000907
    352       0.000001   0.000085  -0.003530   0.002055   0.007343   0.000766
    353       0.000001   0.000045  -0.001887   0.001100   0.003970   0.000413
    354       0.000001   0.000021  -0.001456   0.000874   0.003822   0.000390
    355       0.000001   0.000025  -0.001186   0.000697   0.002708   0.000273
    356      -0.000001  -0.000039   0.002428  -0.001448  -0.006144  -0.000625
    357       0.000015   0.000634  -0.024215   0.014045   0.050374   0.004926
    358       0.000015   0.000635  -0.024297   0.014093   0.050578   0.004949
    359      -0.000021  -0.000855   0.032692  -0.018961  -0.068021  -0.006654
    360      -0.000001  -0.000005   0.000027  -0.000010   0.000075   0.000014
    361      -0.000000  -0.000002  -0.000029   0.000019   0.000119   0.000015
    362      -0.000000  -0.000005   0.000103  -0.000058  -0.000160  -0.000014
    363       0.000000   0.000036  -0.001381   0.000799   0.002805   0.000267
    364      -0.000000   0.000007  -0.000256   0.000149   0.000525   0.000051
    365      -0.000001  -0.000050   0.001925  -0.001115  -0.003920  -0.000374
    366      -0.000000  -0.000003   0.000093  -0.000053  -0.000164  -0.000014
    367       0.000000   0.000006  -0.000177   0.000101   0.000315   0.000027
    368      -0.000001  -0.000008   0.000210  -0.000119  -0.000354  -0.000029
    369      -0.000001  -0.000002  -0.000135   0.000083   0.000358   0.000045
    370      -0.000000  -0.000001  -0.000082   0.000050   0.000216   0.000027
    371      -0.000001  -0.000000  -0.000073   0.000044   0.000183   0.000022
    372      -0.000004  -0.000037   0.000527  -0.000283  -0.000598  -0.000005
    373      -0.000002  -0.000020   0.000282  -0.000152  -0.000323  -0.000003
    374      -0.000002  -0.000013   0.000180  -0.000096  -0.000205  -0.000002
    375       0.000002   0.000011  -0.000042   0.000016  -0.000038  -0.000011
    376      -0.000000  -0.000001   0.000006  -0.000003  -0.000005  -0.000000
    377      -0.000002  -0.000008   0.000031  -0.000012   0.000023   0.000007
    378      -0.000000  -0.000000  -0.000012   0.000007   0.000033   0.000004
    379       0.000000   0.000001   0.000015  -0.000009  -0.000044  -0.000006
    380      -0.000000  -0.000001  -0.000041   0.000025   0.000113   0.000014
    381       0.000000  -0.000000   0.000011  -0.000007  -0.000024  -0.000003
    382       0.000000   0.000000  -0.000053   0.000033   0.000125   0.000016
    383      -0.000000   0.000000  -0.000010   0.000006   0.000021   0.000002
    384      -0.000001  -0.000009   0.000062  -0.000030  -0.000015   0.000017
    385      -0.000001  -0.000006   0.000040  -0.000020  -0.000009   0.000012
    386      -0.000001  -0.000005   0.000035  -0.000017  -0.000007   0.000010
    387      -0.000000   0.000000   0.000013  -0.000008  -0.000034  -0.000006
    388       0.000000  -0.000000  -0.000029   0.000018   0.000082   0.000015
    389      -0.000000   0.000000  -0.000008   0.000005   0.000018   0.000003
    390       0.000000  -0.000000  -0.000001   0.000001   0.000008   0.000002
    391       0.000000   0.000000   0.000014  -0.000008  -0.000042  -0.000007
    392       0.000000  -0.000000  -0.000032   0.000019   0.000092   0.000015
    393       0.000000   0.000030  -0.001248   0.000734   0.002776   0.000280
    394      -0.000000  -0.000029   0.001220  -0.000719  -0.002740  -0.000277
    395       0.000001   0.000040  -0.001694   0.000997   0.003798   0.000383
    396      -0.000000  -0.000011   0.000325  -0.000185  -0.000586  -0.000055
    397      -0.000000  -0.000010   0.000257  -0.000144  -0.000421  -0.000038
    398      -0.000000  -0.000007   0.000203  -0.000114  -0.000346  -0.000032
    399      -0.000001  -0.000012   0.000339  -0.000189  -0.000554  -0.000055
    400       0.000001   0.000009  -0.000209   0.000114   0.000288   0.000029
    401       0.000001   0.000007  -0.000167   0.000091   0.000231   0.000023
    402       0.000009  -0.000000  -0.000000  -0.000001   0.000000  -0.000000
    403       0.000053  -0.000002  -0.000003  -0.000005   0.000000  -0.000001
    404      -0.000029   0.000001   0.000002   0.000003  -0.000000   0.000000
    405      -0.000001  -0.000000  -0.000000  -0.000000   0.000000   0.000000
    406       0.000001  -0.000000  -0.000000  -0.000001   0.000000  -0.000000
    407       0.000000   0.000000   0.000000   0.000000  -0.000000  -0.000000
    408       0.000020  -0.000000  -0.000000   0.000000  -0.000000   0.000000
    409      -0.000004  -0.000000  -0.000000  -0.000000  -0.000000   0.000000
    410       0.000006   0.000000  -0.000000  -0.000000  -0.000000  -0.000000
                396        397        398        399        400        401    
      0       0.000000   0.000059  -0.000000  -0.000000  -0.000000   0.000000
      1      -0.000000  -0.000043   0.000000   0.000000   0.000000   0.000000
      2      -0.000000   0.000044  -0.000000  -0.000000   0.000000   0.000000
      3       0.000000  -0.000040   0.000000   0.000000  -0.000000  -0.000000
      4      -0.000000   0.000010   0.000000  -0.000000   0.000000   0.000000
      5      -0.000000  -0.000014  -0.000000  -0.000000   0.000000   0.000000
      6       0.000000   0.000060   0.000000  -0.000000  -0.000000   0.000000
      7      -0.000000   0.000032  -0.000000  -0.000000   0.000000   0.000000
      8      -0.000000   0.000014  -0.000000  -0.000000   0.000000   0.000000
      9       0.000000  -0.000132   0.000000   0.000000  -0.000000  -0.000000
     10      -0.000000  -0.000034  -0.000000  -0.000000   0.000000   0.000000
     11      -0.000000  -0.000022  -0.000000  -0.000000   0.000000   0.000000
     12       0.000000   0.000050  -0.000000   0.000000  -0.000000   0.000000
     13      -0.000000  -0.000206  -0.000000   0.000000   0.000000  -0.000000
     14      -0.000000   0.000040  -0.000000  -0.000000   0.000000   0.000000
     15       0.000000   0.000260   0.000000  -0.000000  -0.000000   0.000000
     16      -0.000000   0.000156   0.000000  -0.000000   0.000000   0.000000
     17      -0.000000   0.000040  -0.000000  -0.000000  -0.000000   0.000000
     18      -0.000000   0.011658  -0.000000  -0.000016  -0.000000   0.000009
     19       0.000000  -0.007147   0.000000   0.000009   0.000000  -0.000005
     20      -0.000000   0.020137  -0.000000  -0.000030  -0.000000   0.000016
     21      -0.000000   0.036985  -0.000000  -0.000033  -0.000000   0.000016
     22       0.000000   0.001310   0.000000   0.000000  -0.000000   0.000000
     23      -0.000001   0.072480  -0.000001  -0.000062  -0.000001   0.000030
     24       0.000000  -0.003771   0.000000  -0.000001   0.000000   0.000001
     25      -0.000000   0.001792   0.000000  -0.000006  -0.000000   0.000003
     26      -0.000000   0.001445  -0.000000  -0.000007   0.000000   0.000004
     27      -0.000000   0.006472  -0.000000  -0.000054   0.000000   0.000018
     28      -0.000000  -0.000801   0.000000  -0.000025   0.000000   0.000006
     29      -0.000000   0.007239  -0.000000  -0.000015   0.000000   0.000008
     30       0.000000  -0.001524   0.000000   0.000019  -0.000000  -0.000008
     31      -0.000000   0.000956  -0.000000  -0.000035   0.000000   0.000019
     32      -0.000000  -0.000820  -0.000000   0.000027  -0.000000  -0.000015
     33       0.000001  -0.000908   0.000000   0.000561  -0.000004  -0.000286
     34      -0.000000   0.000568  -0.000000  -0.000258   0.000002   0.000130
     35       0.000001  -0.000718   0.000000   0.000926  -0.000007  -0.000481
     36       0.000002  -0.000374  -0.000000   0.000249  -0.000002  -0.000108
     37      -0.000001   0.000213   0.000000  -0.000114   0.000001   0.000053
     38       0.000003  -0.000693  -0.000000   0.000449  -0.000004  -0.000199
     39      -0.000000   0.000015  -0.000000  -0.000143   0.000001   0.000086
     40      -0.000000   0.000022  -0.000000  -0.000029   0.000000   0.000012
     41       0.000000  -0.000036   0.000000  -0.000083   0.000000   0.000017
     42      -0.000000  -0.000794  -0.000001  -0.006310   0.000049   0.003409
     43      -0.000001  -0.000338  -0.000001  -0.003196   0.000024   0.001595
     44       0.000000   0.000593   0.000001   0.005229  -0.000041  -0.002796
     45       0.000000  -0.000052   0.000000  -0.000289   0.000002   0.000047
     46      -0.000000  -0.000052   0.000000  -0.000393   0.000003   0.000052
     47       0.000000  -0.000020   0.000000  -0.000039   0.000000   0.000036
     48      -0.000002  -0.000002   0.000000  -0.005530   0.000038   0.000567
     49      -0.000002  -0.000008   0.000000  -0.005697   0.000039   0.000607
     50       0.000001   0.000033   0.000000   0.006653  -0.000046  -0.000724
     51      -0.000006   0.000077   0.000000  -0.001922   0.000012  -0.000009
     52      -0.000008   0.000108   0.000000  -0.002298   0.000015  -0.000029
     53       0.000008  -0.000096  -0.000000   0.002159  -0.000014   0.000020
     54       0.000001  -0.000008   0.000000   0.001671  -0.000012  -0.000200
     55      -0.000000   0.000003   0.000000  -0.000160   0.000001   0.000042
     56      -0.000000   0.000000   0.000000  -0.000251   0.000001  -0.000031
     57       0.000002  -0.000000   0.000001   0.059657  -0.000417  -0.006926
     58      -0.000003  -0.000008  -0.000001  -0.056963   0.000393   0.006384
     59      -0.000000   0.000005   0.000001   0.029777  -0.000210  -0.003550
     60       0.000000   0.000001   0.000000   0.000669  -0.000001   0.000159
     61      -0.000000   0.000008   0.000000   0.000380  -0.000007  -0.000400
     62      -0.000000   0.000002  -0.000000  -0.000717   0.000002  -0.000093
     63       0.000007  -0.000002   0.000000  -0.000260   0.000067   0.005345
     64      -0.000008   0.000003  -0.000000  -0.000125  -0.000106  -0.008688
     65       0.000001  -0.000002   0.000000   0.000023   0.000033   0.002681
     66       0.000020   0.000004  -0.000000  -0.003748   0.000054   0.002533
     67      -0.000038  -0.000008   0.000001   0.007268  -0.000098  -0.004527
     68       0.000008   0.000002  -0.000000  -0.001425   0.000022   0.001025
     69      -0.000002  -0.000000  -0.000000   0.000140  -0.000020  -0.001672
     70      -0.000001  -0.000000  -0.000000   0.000189   0.000003  -0.000024
     71      -0.000001  -0.000000   0.000000   0.000054  -0.000008  -0.000448
     72      -0.000008  -0.000003  -0.000002  -0.007540  -0.000650  -0.059975
     73      -0.000013  -0.000002  -0.000002  -0.007952  -0.000701  -0.061928
     74      -0.000007  -0.000000  -0.000000  -0.001194  -0.000133  -0.009402
     75       0.000000  -0.000000  -0.000000  -0.000277  -0.000021  -0.000436
     76      -0.000000  -0.000000  -0.000000   0.000266  -0.000008   0.000615
     77       0.000000  -0.000000   0.000000  -0.000055  -0.000028  -0.000450
     78      -0.000011  -0.000000  -0.000000   0.000087  -0.000368   0.000237
     79      -0.000006  -0.000000  -0.000000   0.000029  -0.000655  -0.000295
     80      -0.000006  -0.000000   0.000000   0.000045  -0.000218  -0.000024
     81      -0.000056   0.000000   0.000000   0.000513  -0.000133   0.003567
     82      -0.000116   0.000000   0.000000   0.001077  -0.000231   0.007438
     83      -0.000053   0.000000   0.000000   0.000502  -0.000091   0.003477
     84       0.000006  -0.000000  -0.000000  -0.000039   0.000102  -0.000129
     85      -0.000004   0.000000   0.000000   0.000016   0.000085   0.000150
     86      -0.000001   0.000000   0.000000   0.000018  -0.000005   0.000132
     87      -0.000033   0.000000   0.000002   0.000651   0.005128   0.010795
     88       0.000029  -0.000000  -0.000001  -0.000501  -0.003749  -0.008014
     89       0.000057   0.000000  -0.000003  -0.000334  -0.002724  -0.005323
     90      -0.000018  -0.000000   0.000001   0.000029   0.000304   0.000296
     91      -0.000008   0.000000   0.000000   0.000028   0.000082   0.000297
     92       0.000003   0.000000  -0.000002   0.000023  -0.000346   0.000161
     93      -0.000211  -0.000000   0.000021   0.000019   0.005900  -0.000277
     94       0.000156   0.000000  -0.000020  -0.000022  -0.005576   0.000192
     95       0.000180   0.000000  -0.000020  -0.000021  -0.005800   0.000217
     96      -0.000307  -0.000001   0.000009  -0.000037   0.002026  -0.000860
     97       0.000274   0.000001  -0.000007   0.000034  -0.001733   0.000769
     98       0.000356   0.000001  -0.000008   0.000048  -0.002166   0.001054
     99       0.000036   0.000000  -0.000005  -0.000005  -0.001640   0.000089
    100      -0.000022  -0.000000   0.000003   0.000001   0.000266  -0.000006
    101       0.000020   0.000000  -0.000000   0.000001  -0.000291   0.000044
    102       0.000540  -0.000001  -0.000146  -0.000266  -0.053548   0.001154
    103      -0.000071  -0.000000  -0.000048  -0.000112  -0.022380   0.000467
    104       0.001414  -0.000001  -0.000222  -0.000328  -0.065702   0.001380
    105       0.000156  -0.000000  -0.000015  -0.000006  -0.000687  -0.000017
    106      -0.000073  -0.000000   0.000008   0.000004   0.000675  -0.000011
    107       0.000040   0.000000  -0.000008   0.000003   0.000400   0.000022
    108       0.001706   0.000000  -0.000181   0.000001   0.000303   0.000038
    109       0.000234  -0.000000  -0.000052  -0.000000  -0.000036   0.000024
    110       0.002753   0.000000  -0.000379  -0.000001  -0.000129   0.000117
    111       0.003441   0.000000  -0.000117   0.000015   0.003101  -0.000046
    112       0.000729   0.000000  -0.000031   0.000003   0.000532  -0.000007
    113       0.009347   0.000001  -0.000283   0.000042   0.008703  -0.000133
    114      -0.000553  -0.000000   0.000030  -0.000001  -0.000182  -0.000016
    115      -0.000261  -0.000000   0.000033  -0.000000  -0.000082  -0.000003
    116       0.000172   0.000000   0.000060   0.000001   0.000180  -0.000007
    117      -0.004956   0.000001   0.002345   0.000046   0.009627  -0.001041
    118      -0.004841   0.000000   0.000765   0.000010   0.002204  -0.000236
    119       0.005981  -0.000000  -0.001934  -0.000036  -0.007569   0.000803
    120      -0.000774   0.000000   0.000287   0.000001   0.000243  -0.000009
    121      -0.000166  -0.000000   0.000358  -0.000000   0.000016  -0.000005
    122      -0.000341   0.000000  -0.000086   0.000002   0.000332  -0.000016
    123      -0.010366  -0.000000   0.005728  -0.000001  -0.000212   0.000019
    124      -0.005939  -0.000000   0.003406  -0.000001  -0.000122   0.000009
    125       0.005040   0.000000  -0.006579   0.000001   0.000113  -0.000013
    126      -0.044828  -0.000000   0.002743  -0.000004  -0.000785   0.000078
    127      -0.041507  -0.000000   0.002427  -0.000004  -0.000750   0.000074
    128       0.055337   0.000000  -0.003079   0.000005   0.000975  -0.000096
    129       0.003502   0.000000  -0.001745   0.000000   0.000070  -0.000007
    130      -0.001318  -0.000000   0.000099  -0.000000  -0.000026   0.000003
    131       0.001588   0.000000  -0.000099   0.000000   0.000022  -0.000002
    132      -0.002378  -0.000000  -0.000115  -0.000000  -0.000027   0.000003
    133      -0.000507  -0.000000  -0.000553  -0.000000  -0.000003   0.000001
    134       0.002933   0.000000   0.000191   0.000000   0.000029  -0.000002
    135      -0.000298   0.000000  -0.000422   0.000000  -0.000000  -0.000000
    136      -0.000201  -0.000000  -0.000326   0.000000   0.000003  -0.000001
    137       0.000021  -0.000000  -0.000186  -0.000000   0.000001   0.000000
    138       0.000500  -0.000000  -0.000945  -0.000000   0.000010  -0.000000
    139       0.000271  -0.000000  -0.000365  -0.000000   0.000004   0.000000
    140       0.000152  -0.000000  -0.000328  -0.000000   0.000003   0.000000
    141      -0.000002   0.000000  -0.000076   0.000000   0.000000  -0.000000
    142      -0.000015   0.000000   0.000090   0.000000  -0.000001  -0.000000
    143      -0.000044  -0.000000  -0.000058  -0.000000   0.000001   0.000000
    144       0.000110   0.000000   0.000293   0.000001  -0.000006  -0.000002
    145      -0.000063   0.000000  -0.000067  -0.000000   0.000001   0.000000
    146      -0.000171  -0.000000  -0.000451  -0.000001   0.000007   0.000002
    147       0.000106   0.000000  -0.000105  -0.000000   0.000001  -0.000000
    148       0.000062   0.000000  -0.000065   0.000000   0.000001  -0.000000
    149       0.000037   0.000000  -0.000252  -0.000000   0.000002  -0.000000
    150      -0.002665  -0.000001  -0.059270   0.000003   0.000395  -0.000028
    151       0.003753   0.000000   0.047025  -0.000002  -0.000289   0.000020
    152      -0.004308  -0.000000  -0.048309   0.000003   0.000296  -0.000021
    153       0.000000  -0.000241   0.000000   0.000000  -0.000000  -0.000000
    154      -0.000000   0.000417   0.000000  -0.000000  -0.000000   0.000001
    155       0.000000  -0.000246   0.000000   0.000000  -0.000000  -0.000000
    156       0.000000   0.000002   0.000000   0.000000  -0.000000   0.000000
    157      -0.000000  -0.000008   0.000000   0.000000  -0.000000   0.000000
    158       0.000000   0.000006  -0.000000  -0.000000   0.000000   0.000000
    159      -0.000000  -0.000020   0.000000   0.000000  -0.000000  -0.000000
    160      -0.000000   0.000008   0.000000   0.000000  -0.000000   0.000000
    161       0.000000  -0.000015  -0.000000   0.000000  -0.000000   0.000000
    162       0.000000  -0.000058   0.000000  -0.000000  -0.000000  -0.000000
    163      -0.000000  -0.000053  -0.000000  -0.000000   0.000000   0.000000
    164      -0.000000   0.000017  -0.000000  -0.000000   0.000000   0.000000
    165       0.000000  -0.000019  -0.000000   0.000000  -0.000000   0.000000
    166      -0.000000   0.000348   0.000000  -0.000003  -0.000000  -0.000001
    167       0.000000  -0.000202  -0.000000   0.000002   0.000000   0.000001
    168       0.000000  -0.000539   0.000000   0.000001  -0.000000  -0.000001
    169      -0.000000   0.000347  -0.000000  -0.000001   0.000000   0.000000
    170      -0.000000   0.000311  -0.000000  -0.000001   0.000000   0.000000
    171       0.000000  -0.000344   0.000000   0.000000   0.000000  -0.000000
    172      -0.000000  -0.000207   0.000000   0.000000   0.000000   0.000000
    173      -0.000000  -0.000758   0.000000   0.000000   0.000001   0.000000
    174       0.000000   0.001151  -0.000000   0.000001  -0.000000   0.000002
    175       0.000000   0.000526  -0.000000   0.000000   0.000000   0.000001
    176      -0.000000   0.000049  -0.000000  -0.000000   0.000000   0.000000
    177      -0.000000   0.000220  -0.000000  -0.000001  -0.000000  -0.000001
    178       0.000000  -0.000206   0.000000   0.000001   0.000001   0.000001
    179      -0.000000  -0.000091  -0.000000   0.000000   0.000000   0.000001
    180      -0.000000   0.000105  -0.000000  -0.000000  -0.000000   0.000000
    181      -0.000000   0.000030  -0.000000  -0.000000   0.000000   0.000000
    182      -0.000000   0.000351  -0.000000  -0.000002   0.000000   0.000000
    183       0.000000  -0.015703   0.000000   0.000019  -0.000000  -0.000011
    184      -0.000000   0.076793  -0.000001  -0.000101  -0.000000   0.000056
    185       0.000000  -0.012410   0.000000   0.000016  -0.000000  -0.000009
    186       0.000000  -0.118264   0.000001   0.000178   0.000000  -0.000093
    187      -0.000000   0.009616  -0.000000  -0.000014   0.000000   0.000007
    188       0.000001  -0.229945   0.000002   0.000341   0.000001  -0.000180
    189       0.000003  -0.396556   0.000004   0.000341   0.000003  -0.000164
    190       0.000000  -0.034752   0.000000   0.000031   0.000000  -0.000014
    191       0.000006  -0.864631   0.000008   0.000744   0.000006  -0.000357
    192       0.000000  -0.057183   0.000001   0.000177  -0.000000  -0.000078
    193       0.000000   0.005863   0.000000  -0.000022  -0.000000   0.000008
    194       0.000001  -0.091349   0.000001   0.000274  -0.000000  -0.000119
    195       0.000002  -0.019096  -0.000000   0.000501  -0.000004  -0.000150
    196       0.000001  -0.012532  -0.000000   0.000281  -0.000002  -0.000084
    197      -0.000000   0.002906   0.000000  -0.000101   0.000001   0.000031
    198      -0.000000  -0.002058   0.000000  -0.000025  -0.000000   0.000006
    199       0.000001   0.014960  -0.000000   0.000063   0.000000  -0.000011
    200      -0.000000  -0.003051  -0.000000  -0.000007   0.000000   0.000000
    201      -0.000000  -0.000472  -0.000000   0.000206  -0.000002  -0.000127
    202      -0.000000   0.000728  -0.000000   0.000111  -0.000001  -0.000069
    203      -0.000000  -0.000415   0.000000  -0.000260   0.000003   0.000155
    204      -0.000001   0.016483  -0.000000  -0.000343   0.000001   0.000172
    205       0.000001  -0.013508   0.000000   0.000334  -0.000001  -0.000166
    206       0.000000  -0.000219  -0.000000   0.000020  -0.000000  -0.000011
    207      -0.000003   0.006224  -0.000000  -0.001770   0.000013   0.000862
    208       0.000003  -0.005822   0.000000   0.001601  -0.000012  -0.000788
    209       0.000001  -0.001336   0.000000   0.000398  -0.000003  -0.000194
    210      -0.000005   0.005413  -0.000001  -0.005992   0.000047   0.003111
    211       0.000001  -0.000822   0.000000   0.001582  -0.000012  -0.000821
    212      -0.000010   0.010642  -0.000002  -0.011990   0.000094   0.006221
    213      -0.000017   0.003928   0.000001  -0.002063   0.000018   0.000885
    214       0.000011  -0.002688  -0.000000   0.001423  -0.000012  -0.000629
    215      -0.000038   0.008820   0.000002  -0.004876   0.000041   0.002117
    216       0.000007   0.005748   0.000010   0.052075  -0.000404  -0.027535
    217       0.000005   0.004442   0.000007   0.039771  -0.000308  -0.021020
    218      -0.000008  -0.007236  -0.000012  -0.064676   0.000501   0.034189
    219      -0.000004   0.003179   0.000004   0.019650  -0.000157  -0.011465
    220       0.000003  -0.002643  -0.000004  -0.016884   0.000134   0.009737
    221       0.000001  -0.000710  -0.000001  -0.004722   0.000037   0.002712
    222       0.000002   0.000804   0.000001   0.005378  -0.000040  -0.002657
    223       0.000004   0.002137   0.000002   0.015263  -0.000115  -0.007656
    224       0.000002   0.001105   0.000001   0.007756  -0.000059  -0.003900
    225      -0.000001  -0.000072   0.000000  -0.001459   0.000011   0.000164
    226       0.000001   0.000074  -0.000000   0.002007  -0.000015  -0.000226
    227      -0.000001  -0.000052   0.000000  -0.001180   0.000008   0.000059
    228       0.000000   0.000821  -0.000000   0.004273  -0.000029  -0.000785
    229       0.000000   0.000513  -0.000000   0.002900  -0.000020  -0.000533
    230       0.000000   0.000300  -0.000000   0.001881  -0.000013  -0.000291
    231       0.000010  -0.000142  -0.000001   0.016775  -0.000114  -0.001534
    232       0.000005  -0.000069  -0.000000   0.009420  -0.000064  -0.000919
    233       0.000005  -0.000037  -0.000000   0.009207  -0.000063  -0.000870
    234       0.000014   0.000245  -0.000000   0.059348  -0.000412  -0.006398
    235       0.000015   0.000206  -0.000000   0.062163  -0.000432  -0.006703
    236      -0.000022  -0.000372   0.000001  -0.092496   0.000642   0.009948
    237       0.000070  -0.000864  -0.000004   0.015622  -0.000099   0.000624
    238       0.000103  -0.001257  -0.000006   0.025122  -0.000161   0.000658
    239      -0.000092   0.001141   0.000005  -0.021887   0.000140  -0.000713
    240      -0.000022  -0.000067  -0.000008  -0.471586   0.003276   0.053794
    241       0.000032   0.000090   0.000012   0.698659  -0.004854  -0.079654
    242      -0.000016  -0.000045  -0.000006  -0.351108   0.002439   0.040051
    243       0.000010   0.000045  -0.000004  -0.204276   0.001460   0.025261
    244       0.000004   0.000019  -0.000002  -0.112961   0.000804   0.013846
    245       0.000006   0.000022  -0.000003  -0.141562   0.001008   0.017321
    246      -0.000006   0.000025  -0.000001  -0.054637   0.000370   0.005819
    247       0.000009  -0.000023   0.000002   0.088893  -0.000605  -0.009595
    248       0.000013  -0.000041   0.000003   0.141420  -0.000963  -0.015292
    249      -0.000000  -0.000054  -0.000001  -0.001962   0.000035   0.001969
    250       0.000001  -0.000082  -0.000001  -0.003059   0.000053   0.002937
    251      -0.000001   0.000007   0.000000   0.001286  -0.000008  -0.000069
    252      -0.000004   0.000055  -0.000001  -0.008710   0.000007  -0.002670
    253       0.000002  -0.000022   0.000000   0.003917  -0.000010   0.000766
    254       0.000003  -0.000032   0.000001   0.004873   0.000004   0.002012
    255      -0.000038   0.000000  -0.000000   0.001933  -0.000225  -0.017265
    256       0.000006   0.000001   0.000000  -0.000041   0.000036   0.002859
    257       0.000023  -0.000003   0.000000  -0.000576   0.000153   0.012052
    258      -0.000047   0.000024  -0.000001  -0.001023  -0.000685  -0.056514
    259       0.000091  -0.000043   0.000001   0.001397   0.001287   0.105894
    260      -0.000040   0.000024  -0.000001  -0.000363  -0.000566  -0.046428
    261      -0.000217  -0.000043   0.000004   0.041930  -0.000524  -0.022581
    262       0.000458   0.000090  -0.000008  -0.088142   0.001135   0.050202
    263      -0.000093  -0.000019   0.000002   0.018322  -0.000231  -0.009844
    264       0.000098   0.000017   0.000013   0.060080   0.005316   0.471242
    265       0.000158   0.000029   0.000020   0.096586   0.008558   0.758679
    266       0.000024   0.000004   0.000003   0.014800   0.001308   0.116186
    267      -0.000019   0.000015   0.000005   0.027990   0.002194   0.225567
    268      -0.000001  -0.000002  -0.000001  -0.003102  -0.000240  -0.024179
    269       0.000010  -0.000011  -0.000004  -0.020699  -0.001635  -0.165488
    270       0.000015   0.000003   0.000001   0.004603   0.000461   0.037348
    271       0.000000  -0.000000  -0.000000  -0.000200  -0.000015  -0.001567
    272       0.000055   0.000009   0.000006   0.020587   0.001964   0.163940
    273       0.000002  -0.000001   0.000000   0.001920  -0.000082   0.001095
    274       0.000002   0.000002  -0.000001  -0.002728   0.000102  -0.002322
    275      -0.000002   0.000001  -0.000000  -0.000957   0.000064   0.000165
    276      -0.000005   0.000003   0.000001   0.001900   0.000298   0.006706
    277       0.000002   0.000000  -0.000000  -0.000130  -0.000012   0.000784
    278      -0.000004   0.000003   0.000001   0.001661   0.000294   0.006128
    279       0.000081   0.000001   0.000000  -0.000630   0.001270  -0.002212
    280      -0.000014  -0.000000  -0.000000   0.000055  -0.000291   0.000295
    281       0.000063   0.000001   0.000000  -0.000434   0.001123  -0.001034
    282       0.000034   0.000003   0.000000  -0.000178   0.003962   0.002101
    283       0.000087   0.000006   0.000001  -0.000517   0.008530   0.003672
    284       0.000017   0.000001   0.000000  -0.000025   0.001643   0.001003
    285       0.000608  -0.000002  -0.000002  -0.005677   0.000925  -0.039775
    286       0.001394  -0.000005  -0.000004  -0.013040   0.002342  -0.090990
    287       0.000632  -0.000002  -0.000002  -0.005827   0.001052  -0.040539
    288       0.000470  -0.000002  -0.000024  -0.005621  -0.043669  -0.090747
    289      -0.000504   0.000003   0.000026   0.006022   0.046937   0.097420
    290      -0.000363   0.000002   0.000019   0.004377   0.034129   0.070791
    291      -0.000160  -0.000001   0.000005  -0.001812  -0.013669  -0.031644
    292       0.000045   0.000000  -0.000001   0.000640   0.004877   0.011024
    293      -0.000110  -0.000001   0.000002  -0.001750  -0.013107  -0.030091
    294       0.000106   0.000001  -0.000009  -0.000555  -0.005263  -0.009778
    295       0.000138   0.000001  -0.000011  -0.000858  -0.007711  -0.014730
    296      -0.000213  -0.000001   0.000018   0.001270   0.011366   0.021685
    297       0.000044  -0.000001   0.000008  -0.000203   0.001249  -0.001679
    298       0.000035  -0.000001   0.000005  -0.000238   0.000875  -0.001973
    299       0.000062  -0.000001   0.000012  -0.000358   0.002144  -0.002886
    300       0.000160   0.000002  -0.000021  -0.000180  -0.004251  -0.002542
    301       0.000084   0.000001  -0.000011  -0.000099  -0.002152  -0.001158
    302      -0.000081  -0.000001   0.000011   0.000073   0.002197   0.001180
    303       0.000788   0.000002  -0.000054  -0.000041  -0.016045   0.001014
    304       0.000468   0.000001  -0.000034  -0.000033  -0.009990   0.000506
    305      -0.000275  -0.000001   0.000021   0.000020   0.006121  -0.000304
    306       0.001890   0.000002  -0.000225  -0.000238  -0.064661   0.002355
    307      -0.002365  -0.000003   0.000278   0.000281   0.079922  -0.003041
    308      -0.001951  -0.000002   0.000229   0.000248   0.065873  -0.002399
    309       0.003276   0.000008  -0.000070   0.000453  -0.016735   0.009535
    310      -0.003212  -0.000008   0.000073  -0.000440   0.017180  -0.009358
    311      -0.004338  -0.000011   0.000098  -0.000589   0.023923  -0.012589
    312      -0.007175   0.000005   0.001267   0.001962   0.393414  -0.008291
    313      -0.004700   0.000003   0.000825   0.001273   0.255342  -0.005394
    314      -0.014197   0.000010   0.002509   0.003893   0.780846  -0.016490
    315       0.002261   0.000004   0.000363   0.001086   0.219947  -0.004818
    316       0.001247   0.000003   0.000279   0.000777   0.157114  -0.003419
    317      -0.000323  -0.000001  -0.000141  -0.000366  -0.073685   0.001586
    318      -0.001674   0.000001   0.000180   0.000220   0.044492  -0.000993
    319       0.004774  -0.000002  -0.000561  -0.000738  -0.148827   0.003246
    320      -0.002513   0.000001   0.000282   0.000364   0.073402  -0.001601
    321      -0.000488   0.000001   0.000007   0.000030   0.002351   0.000278
    322      -0.000157  -0.000000   0.000001  -0.000005  -0.000981   0.000029
    323       0.000379  -0.000001   0.000006  -0.000039  -0.003099  -0.000352
    324      -0.001407   0.000001   0.000156   0.000049   0.007992  -0.000090
    325       0.001084  -0.000001  -0.000123  -0.000033  -0.005263   0.000055
    326      -0.000584   0.000000   0.000066   0.000022   0.004146  -0.000090
    327      -0.009637   0.000000   0.000861  -0.000003  -0.002280  -0.000061
    328       0.006596  -0.000000  -0.000621  -0.000002   0.000820   0.000072
    329      -0.002053   0.000000   0.000178   0.000000  -0.000301  -0.000016
    330      -0.011090  -0.000000   0.001663   0.000006   0.001057  -0.000541
    331      -0.009024  -0.000000   0.001311   0.000002   0.000318  -0.000422
    332      -0.031737  -0.000000   0.004604   0.000014   0.002150  -0.001470
    333      -0.035504  -0.000003   0.000981  -0.000163  -0.033700   0.000554
    334      -0.007597  -0.000001   0.000219  -0.000037  -0.007604   0.000130
    335      -0.111418  -0.000009   0.003188  -0.000507  -0.105144   0.001679
    336       0.062928  -0.000004  -0.020683  -0.000388  -0.080678   0.008642
    337       0.022353  -0.000002  -0.007468  -0.000140  -0.029018   0.003110
    338      -0.075362   0.000005   0.024745   0.000463   0.096319  -0.010327
    339      -0.012004  -0.000002  -0.006190  -0.000154  -0.032075   0.003514
    340       0.005748   0.000001   0.004997   0.000119   0.024822  -0.002701
    341      -0.000786  -0.000000  -0.000830  -0.000022  -0.004557   0.000492
    342       0.008709  -0.000000  -0.001633  -0.000023  -0.004862   0.000538
    343       0.032732  -0.000001  -0.006942  -0.000105  -0.022284   0.002425
    344       0.004896  -0.000000  -0.001136  -0.000017  -0.003694   0.000402
    345       0.005202  -0.000000   0.001012  -0.000008  -0.001657   0.000046
    346      -0.004161   0.000000  -0.001056   0.000007   0.001378  -0.000032
    347       0.004729  -0.000001   0.001529  -0.000015  -0.003109   0.000098
    348       0.004960   0.000000  -0.003396  -0.000007  -0.001903   0.000122
    349       0.005018   0.000000  -0.003370  -0.000005  -0.001649   0.000108
    350       0.001110   0.000000  -0.001164  -0.000002  -0.000579   0.000021
    351       0.056675   0.000000  -0.015319   0.000008   0.001200  -0.000086
    352       0.044043   0.000000  -0.013272   0.000006   0.000880  -0.000060
    353       0.026159   0.000000  -0.007473   0.000003   0.000448  -0.000036
    354       0.059460   0.000001  -0.063280   0.000010   0.001364  -0.000137
    355       0.030386   0.000000  -0.031001   0.000005   0.000606  -0.000064
    356      -0.089424  -0.000001   0.089579  -0.000015  -0.002044   0.000202
    357       0.495292   0.000004  -0.024316   0.000046   0.008773  -0.000870
    358       0.497811   0.000003  -0.025943   0.000046   0.008770  -0.000867
    359      -0.668596  -0.000005   0.034380  -0.000063  -0.011899   0.001179
    360       0.003623   0.000000   0.003643   0.000001   0.000049  -0.000012
    361       0.002448   0.000000   0.001376   0.000001   0.000036  -0.000007
    362      -0.000210   0.000000   0.002568   0.000000  -0.000018  -0.000002
    363       0.026836   0.000000   0.000128   0.000002   0.000284  -0.000026
    364       0.005060  -0.000000   0.001154   0.000000   0.000062  -0.000006
    365      -0.037513  -0.000000  -0.000710  -0.000003  -0.000414   0.000038
    366      -0.001191   0.000000  -0.000188   0.000000  -0.000004  -0.000001
    367       0.002355  -0.000000   0.000287  -0.000000   0.000011   0.000001
    368      -0.002567   0.000000  -0.000033  -0.000000  -0.000006  -0.000003
    369       0.003099  -0.000000   0.005282  -0.000000  -0.000017   0.000004
    370       0.001912  -0.000000   0.003150  -0.000000  -0.000007   0.000002
    371       0.001575  -0.000000   0.002316  -0.000000  -0.000004   0.000002
    372      -0.005417   0.000001   0.011399   0.000002  -0.000117   0.000000
    373      -0.002934   0.000001   0.006023   0.000001  -0.000063   0.000000
    374      -0.001870   0.000001   0.003870   0.000001  -0.000040   0.000000
    375      -0.001383  -0.000003  -0.003848  -0.000015   0.000078   0.000026
    376       0.000032   0.000000   0.000211   0.000001  -0.000005  -0.000002
    377       0.000947   0.000002   0.002649   0.000010  -0.000054  -0.000018
    378       0.000303   0.000000   0.000832   0.000001  -0.000007  -0.000001
    379      -0.000418  -0.000000  -0.001234  -0.000001   0.000011   0.000002
    380       0.000979   0.000000   0.002745   0.000003  -0.000023  -0.000005
    381      -0.000231   0.000000  -0.000309  -0.000001   0.000002   0.000001
    382       0.001148   0.000000   0.001758   0.000004  -0.000016  -0.000004
    383       0.000170  -0.000000   0.000192   0.000000  -0.000000   0.000000
    384      -0.001206   0.000000   0.001435   0.000001  -0.000019   0.000001
    385      -0.000797   0.000000   0.000961   0.000001  -0.000013   0.000001
    386      -0.000699   0.000000   0.000829   0.000001  -0.000011   0.000001
    387      -0.000110   0.000000  -0.000432  -0.000000   0.000001  -0.000001
    388       0.000198  -0.000000   0.000994   0.000000  -0.000003   0.000002
    389       0.000079  -0.000000   0.000190  -0.000000   0.000000   0.000001
    390       0.000003  -0.000000   0.000351  -0.000000  -0.000001   0.000000
    391      -0.000114   0.000000  -0.001103   0.000000   0.000004  -0.000001
    392       0.000279  -0.000000   0.002132  -0.000000  -0.000008   0.000002
    393       0.035210   0.000004   0.449101  -0.000024  -0.002802   0.000197
    394      -0.035754  -0.000004  -0.467792   0.000025   0.002939  -0.000207
    395       0.049459   0.000006   0.648355  -0.000034  -0.004073   0.000287
    396      -0.002147   0.000001   0.079054  -0.000004  -0.000594   0.000041
    397       0.000478   0.000001   0.116994  -0.000006  -0.000824   0.000056
    398      -0.000197   0.000001   0.080071  -0.000004  -0.000583   0.000040
    399       0.002220   0.000002   0.198084  -0.000011  -0.001387   0.000099
    400      -0.004794  -0.000002  -0.208086   0.000011   0.001417  -0.000101
    401      -0.003468  -0.000002  -0.156715   0.000009   0.001074  -0.000076
    402       0.000000  -0.000513   0.000000   0.000000  -0.000000  -0.000000
    403      -0.000000  -0.004840   0.000000   0.000004  -0.000000  -0.000005
    404       0.000000   0.002783  -0.000000  -0.000002  -0.000000   0.000003
    405      -0.000000  -0.000050   0.000000   0.000000  -0.000000  -0.000000
    406      -0.000000  -0.000068   0.000000   0.000000  -0.000000  -0.000000
    407       0.000000   0.000007  -0.000000   0.000000  -0.000000   0.000000
    408       0.000000  -0.000703  -0.000000   0.000001  -0.000000  -0.000000
    409      -0.000000  -0.000084  -0.000000   0.000000   0.000000   0.000000
    410      -0.000000  -0.000147  -0.000000   0.000000   0.000000  -0.000000
                402        403        404        405        406        407    
      0      -0.000000  -0.000001  -0.000000   0.000000   0.007620  -0.005385
      1       0.000000   0.000002   0.000000   0.000000  -0.055585   0.048834
      2       0.000000  -0.000001   0.000000   0.000000   0.034063  -0.029415
      3       0.000000   0.000001  -0.000000   0.000000   0.000877  -0.000192
      4       0.000000  -0.000001   0.000000   0.000000   0.000293   0.000199
      5       0.000000   0.000000   0.000000   0.000000   0.000071  -0.000194
      6       0.000000  -0.000001  -0.000000   0.000000   0.000082   0.000317
      7       0.000000  -0.000001   0.000000   0.000000  -0.000750  -0.000120
      8       0.000000  -0.000000   0.000000   0.000000   0.000505   0.000157
      9       0.000000   0.000002  -0.000000  -0.000000   0.056022   0.059223
     10       0.000000   0.000000   0.000000   0.000000   0.019754   0.022224
     11       0.000000   0.000001   0.000000   0.000000   0.004405   0.003943
     12       0.000000   0.000000  -0.000000   0.000000  -0.000030  -0.000045
     13       0.000000   0.000003   0.000000   0.000000  -0.000284  -0.000268
     14       0.000000  -0.000000   0.000000   0.000000   0.000180   0.000176
     15       0.000000  -0.000004   0.000000   0.000000   0.000012   0.000079
     16       0.000000  -0.000002   0.000000   0.000000   0.000020  -0.000048
     17       0.000000  -0.000001   0.000000   0.000000  -0.000012   0.000054
     18      -0.000000  -0.000171   0.000001   0.000000   0.000018  -0.000030
     19       0.000000   0.000103  -0.000000   0.000000  -0.000000  -0.000052
     20      -0.000000  -0.000309   0.000001   0.000000   0.000049  -0.000033
     21      -0.000000  -0.000318   0.000001   0.000000   0.000007   0.000064
     22       0.000000  -0.000001   0.000000  -0.000000  -0.000001   0.000020
     23      -0.000001  -0.000604   0.000003   0.000000   0.000019   0.000131
     24      -0.000000  -0.000011   0.000000   0.000000  -0.000001  -0.000010
     25      -0.000000  -0.000053   0.000000  -0.000000   0.000001   0.000003
     26      -0.000000  -0.000074   0.000000   0.000000   0.000001  -0.000008
     27      -0.000001  -0.000297   0.000001   0.000000   0.000001  -0.000003
     28      -0.000000  -0.000108   0.000000  -0.000000  -0.000001   0.000003
     29      -0.000000  -0.000145   0.000001   0.000000   0.000002   0.000017
     30       0.000000   0.000141  -0.000001   0.000000  -0.000013  -0.000029
     31      -0.000001  -0.000377   0.000002   0.000000   0.000000   0.000018
     32       0.000001   0.000296  -0.000001   0.000000   0.000012   0.000008
     33       0.000012   0.005325  -0.000023   0.000000  -0.000001  -0.000010
     34      -0.000005  -0.002403   0.000010   0.000000   0.000001   0.000003
     35       0.000020   0.009018  -0.000039  -0.000000  -0.000002  -0.000013
     36       0.000004   0.001900  -0.000007   0.000000   0.000001   0.000001
     37      -0.000002  -0.000935   0.000004  -0.000000  -0.000000  -0.000000
     38       0.000008   0.003509  -0.000013   0.000000   0.000002   0.000003
     39      -0.000004  -0.001689   0.000008   0.000000  -0.000000  -0.000001
     40      -0.000000  -0.000225   0.000001   0.000000   0.000000   0.000000
     41      -0.000000  -0.000175   0.000000  -0.000000  -0.000001  -0.000001
     42      -0.000137  -0.064171   0.000274   0.000001  -0.000001  -0.000001
     43      -0.000064  -0.029695   0.000125   0.000000  -0.000000  -0.000000
     44       0.000113   0.052612  -0.000225  -0.000000   0.000000  -0.000001
     45      -0.000001  -0.000425  -0.000000   0.000000  -0.000000  -0.000001
     46      -0.000001  -0.000007  -0.000006  -0.000000  -0.000001  -0.000002
     47      -0.000002  -0.000807   0.000004  -0.000000  -0.000000  -0.000000
     48      -0.000006   0.001540  -0.000062  -0.000000  -0.000000  -0.000001
     49      -0.000007   0.001216  -0.000063  -0.000000  -0.000001  -0.000001
     50       0.000009  -0.001401   0.000076   0.000000  -0.000000   0.000001
     51       0.000006   0.004569  -0.000040  -0.000000  -0.000000   0.000000
     52       0.000009   0.006213  -0.000053  -0.000000  -0.000001  -0.000000
     53      -0.000007  -0.005448   0.000047   0.000000   0.000000  -0.000000
     54       0.000002  -0.000528   0.000025   0.000000   0.000000  -0.000000
     55      -0.000000   0.000233  -0.000009  -0.000000  -0.000000  -0.000000
     56       0.000001  -0.000010   0.000007  -0.000000  -0.000000   0.000000
     57       0.000093  -0.005988   0.000645   0.000001   0.000000  -0.000000
     58      -0.000086   0.005552  -0.000600  -0.000001  -0.000001  -0.000000
     59       0.000048  -0.002921   0.000332   0.000001  -0.000000   0.000000
     60      -0.000003   0.000166  -0.000029   0.000000  -0.000000  -0.000000
     61       0.000007   0.000092   0.000064  -0.000000  -0.000000   0.000000
     62       0.000002  -0.000016   0.000023  -0.000000   0.000000   0.000000
     63      -0.000091   0.000355  -0.000826   0.000000  -0.000000  -0.000000
     64       0.000148  -0.000480   0.001369   0.000000   0.000000   0.000000
     65      -0.000046   0.000142  -0.000433  -0.000000   0.000000   0.000000
     66      -0.000040   0.000481  -0.000310   0.000000   0.000000  -0.000000
     67       0.000073  -0.000894   0.000561  -0.000000   0.000000   0.000000
     68      -0.000016   0.000184  -0.000122   0.000000  -0.000000  -0.000000
     69       0.000029  -0.000100   0.000291   0.000000  -0.000000  -0.000000
     70       0.000002  -0.000021   0.000059   0.000000   0.000000   0.000000
     71       0.000007  -0.000029   0.000043  -0.000000  -0.000000  -0.000000
     72       0.001041  -0.002396   0.009776   0.000002  -0.000000  -0.000000
     73       0.001067  -0.002469   0.009925   0.000002   0.000000   0.000000
     74       0.000156  -0.000376   0.001328   0.000000   0.000000   0.000000
     75       0.000002   0.000008  -0.000089   0.000000  -0.000000  -0.000000
     76      -0.000018   0.000007  -0.000328  -0.000000   0.000000   0.000000
     77      -0.000002  -0.000014  -0.000265  -0.000000  -0.000000  -0.000000
     78      -0.000162  -0.000014  -0.004635  -0.000000  -0.000000  -0.000000
     79      -0.000281  -0.000050  -0.008370  -0.000001  -0.000000  -0.000000
     80      -0.000092  -0.000016  -0.002655  -0.000000  -0.000000  -0.000000
     81      -0.000121   0.000127  -0.002257  -0.000000  -0.000000   0.000000
     82      -0.000238   0.000264  -0.004346  -0.000000  -0.000000  -0.000000
     83      -0.000107   0.000124  -0.001927  -0.000000  -0.000000  -0.000000
     84       0.000056   0.000005   0.001740   0.000000   0.000000  -0.000000
     85       0.000015   0.000007   0.000224  -0.000000  -0.000000  -0.000000
     86      -0.000005   0.000005  -0.000115  -0.000000  -0.000000  -0.000000
     87       0.002099   0.000791   0.065684   0.000006  -0.000000  -0.000000
     88      -0.001527  -0.000581  -0.047935  -0.000005  -0.000000  -0.000000
     89      -0.001032  -0.000386  -0.031792  -0.000003  -0.000000  -0.000000
     90       0.000044   0.000016   0.000503   0.000000  -0.000000  -0.000000
     91       0.000025   0.000016   0.000814   0.000000  -0.000000  -0.000000
     92      -0.000052   0.000006   0.000122   0.000000  -0.000000   0.000000
     93       0.000729  -0.000019  -0.001409  -0.000001  -0.000000  -0.000000
     94      -0.000721   0.000013   0.001029   0.000001  -0.000000  -0.000000
     95      -0.000736   0.000015   0.001030   0.000001   0.000000   0.000000
     96       0.000088  -0.000060  -0.004819   0.000001  -0.000000  -0.000000
     97      -0.000071   0.000054   0.004280  -0.000001   0.000000   0.000000
     98      -0.000086   0.000074   0.005867  -0.000001   0.000000   0.000000
     99      -0.000230   0.000006   0.000434   0.000001  -0.000000  -0.000000
    100      -0.000021  -0.000000  -0.000011  -0.000000   0.000000   0.000000
    101      -0.000076   0.000003   0.000259   0.000000   0.000000   0.000000
    102      -0.007229   0.000079   0.004044   0.000020  -0.000000  -0.000000
    103      -0.003142   0.000032   0.001642   0.000008  -0.000000   0.000000
    104      -0.008593   0.000095   0.004789   0.000022   0.000000   0.000000
    105       0.000078  -0.000002  -0.000183   0.000002  -0.000000  -0.000000
    106      -0.000129  -0.000000   0.000022  -0.000000   0.000000   0.000000
    107       0.000435   0.000001   0.000079  -0.000001   0.000000  -0.000000
    108       0.004313  -0.000008  -0.000219  -0.000005  -0.000000  -0.000000
    109       0.001682  -0.000002  -0.000050  -0.000004   0.000000   0.000000
    110       0.009822  -0.000016  -0.000372  -0.000015  -0.000000  -0.000000
    111       0.002069  -0.000007  -0.000276   0.000000  -0.000000  -0.000000
    112       0.000459  -0.000001  -0.000050   0.000000   0.000000   0.000000
    113       0.005286  -0.000018  -0.000733   0.000002  -0.000000  -0.000000
    114      -0.001699   0.000003   0.000069   0.000003  -0.000000  -0.000000
    115      -0.000412   0.000001   0.000020   0.000001   0.000000   0.000000
    116      -0.000245   0.000000  -0.000006   0.000000  -0.000000  -0.000000
    117      -0.068548   0.000101   0.001602   0.000120  -0.000000  -0.000000
    118      -0.015515   0.000023   0.000362   0.000016   0.000000   0.000000
    119       0.052719  -0.000078  -0.001230  -0.000087  -0.000000  -0.000000
    120      -0.000262   0.000000  -0.000013   0.000003  -0.000000  -0.000000
    121      -0.000326   0.000001   0.000003  -0.000004  -0.000000  -0.000000
    122      -0.000698   0.000001   0.000000   0.000004  -0.000000  -0.000000
    123       0.001189  -0.000002  -0.000028   0.000001  -0.000000  -0.000000
    124       0.000552  -0.000001  -0.000011   0.000002  -0.000000  -0.000000
    125      -0.000869   0.000001   0.000025   0.000004  -0.000000  -0.000000
    126       0.004869  -0.000007  -0.000104  -0.000022  -0.000000   0.000000
    127       0.004631  -0.000007  -0.000098  -0.000046   0.000000   0.000000
    128      -0.006003   0.000009   0.000127   0.000090   0.000000   0.000000
    129      -0.000415   0.000001   0.000008  -0.000033  -0.000000  -0.000000
    130       0.000179  -0.000000  -0.000004   0.000016   0.000000   0.000000
    131      -0.000148   0.000000   0.000003   0.000008   0.000000   0.000000
    132       0.000194  -0.000000  -0.000005  -0.001114  -0.000000  -0.000000
    133       0.000045   0.000000  -0.000002  -0.000480   0.000000   0.000000
    134      -0.000131   0.000000   0.000002   0.000047   0.000000   0.000000
    135       0.000007  -0.000000  -0.000000  -0.008989  -0.000000   0.000000
    136      -0.000027   0.000000   0.000001  -0.003854   0.000000   0.000000
    137       0.000012   0.000000  -0.000001  -0.004303   0.000001   0.000000
    138       0.000002   0.000000  -0.000002  -0.001765  -0.000000  -0.000000
    139       0.000007   0.000000  -0.000001  -0.001063  -0.000000   0.000000
    140       0.000003   0.000000  -0.000001  -0.000796   0.000001   0.000000
    141      -0.000002   0.000000  -0.000000   0.000038  -0.000000   0.000000
    142       0.000003  -0.000000  -0.000000   0.000754  -0.000000  -0.000000
    143      -0.000002   0.000000  -0.000000   0.001402   0.000001   0.000000
    144      -0.000115  -0.000000   0.000010  -0.064218  -0.000000   0.000000
    145       0.000017  -0.000000  -0.000002   0.011102  -0.000000  -0.000000
    146       0.000099   0.000001  -0.000010   0.059649   0.000001   0.000000
    147      -0.000001   0.000000  -0.000000  -0.000295   0.000000  -0.000000
    148      -0.000003  -0.000000  -0.000000  -0.000698  -0.000000  -0.000000
    149      -0.000010   0.000000   0.000000  -0.001060   0.000001   0.000000
    150      -0.001715   0.000003   0.000030  -0.000277   0.000000  -0.000000
    151       0.001256  -0.000003  -0.000023   0.000232  -0.000000  -0.000000
    152      -0.001266   0.000003   0.000022  -0.000156  -0.000000  -0.000000
    153       0.000000   0.000002  -0.000000   0.000000  -0.000005  -0.000074
    154       0.000000  -0.000008   0.000000   0.000000   0.000179   0.000137
    155       0.000000   0.000004  -0.000000   0.000000  -0.000109  -0.000104
    156       0.000000   0.000000  -0.000000   0.000000   0.000305  -0.000255
    157       0.000000   0.000001   0.000000   0.000000   0.000162  -0.000153
    158       0.000000  -0.000001   0.000000   0.000000  -0.000034   0.000044
    159       0.000000   0.000000  -0.000000   0.000000  -0.000013  -0.000021
    160       0.000000  -0.000000   0.000000   0.000000   0.000063   0.000004
    161       0.000000   0.000000   0.000000   0.000000  -0.000050  -0.000004
    162       0.000000  -0.000000  -0.000000   0.000000  -0.000088  -0.000005
    163       0.000000   0.000001   0.000000   0.000000  -0.000011  -0.000003
    164       0.000000  -0.000000   0.000000   0.000000  -0.000007   0.000007
    165       0.000000   0.000001  -0.000000   0.000000  -0.000100   0.005222
    166      -0.000000  -0.000019   0.000000  -0.000000   0.627749  -0.571284
    167       0.000000   0.000011  -0.000000   0.000000  -0.356194   0.326536
    168       0.000000   0.000013  -0.000000  -0.000000  -0.072470   0.055844
    169      -0.000000  -0.000008   0.000000   0.000000   0.056671  -0.043042
    170      -0.000000  -0.000007   0.000000   0.000000   0.055553  -0.044064
    171       0.000000   0.000007  -0.000000  -0.000000  -0.032085   0.024221
    172       0.000000   0.000004   0.000000   0.000000  -0.031584   0.025345
    173       0.000000   0.000014  -0.000000   0.000000  -0.103198   0.079145
    174       0.000000  -0.000017  -0.000001   0.000000  -0.590101  -0.657791
    175       0.000000  -0.000007  -0.000000   0.000000  -0.281189  -0.308258
    176       0.000000  -0.000001   0.000000   0.000000  -0.009498  -0.013616
    177      -0.000000  -0.000006   0.000000  -0.000000  -0.059795  -0.055311
    178       0.000000   0.000006  -0.000000   0.000000   0.073174   0.069230
    179       0.000000   0.000003  -0.000000   0.000000   0.042268   0.040391
    180      -0.000000  -0.000004   0.000000   0.000000  -0.012354  -0.010249
    181      -0.000000  -0.000001   0.000000   0.000000  -0.014127  -0.013369
    182      -0.000000  -0.000015   0.000001   0.000000  -0.092229  -0.087195
    183       0.000000   0.000223  -0.000001  -0.000000   0.000001   0.000012
    184      -0.000002  -0.001111   0.000005   0.000000   0.000123   0.000630
    185       0.000000   0.000169  -0.000001  -0.000000  -0.000056  -0.000168
    186       0.000003   0.001835  -0.000007  -0.000000  -0.000376   0.000306
    187      -0.000000  -0.000143   0.000001   0.000000  -0.000039  -0.000021
    188       0.000005   0.003544  -0.000013  -0.000001  -0.000622   0.000401
    189       0.000005   0.003327  -0.000014  -0.000001  -0.000090  -0.000614
    190       0.000000   0.000287  -0.000001  -0.000000  -0.000010  -0.000074
    191       0.000010   0.007240  -0.000031  -0.000002  -0.000217  -0.001375
    192       0.000002   0.001443  -0.000005  -0.000001  -0.000015  -0.000097
    193      -0.000000  -0.000141   0.000000  -0.000000   0.000001   0.000010
    194       0.000003   0.002205  -0.000008  -0.000001  -0.000025  -0.000157
    195       0.000005   0.002384  -0.000007  -0.000001   0.000008   0.000138
    196       0.000003   0.001320  -0.000004  -0.000000   0.000002   0.000066
    197      -0.000001  -0.000488   0.000001   0.000000  -0.000003  -0.000045
    198      -0.000000  -0.000119   0.000000  -0.000000  -0.000003   0.000064
    199       0.000001   0.000321  -0.000002   0.000000   0.000008  -0.000184
    200      -0.000000  -0.000016   0.000000   0.000000  -0.000000  -0.000011
    201       0.000006   0.002624  -0.000013  -0.000000   0.000089   0.000054
    202       0.000003   0.001419  -0.000007  -0.000000   0.000042   0.000039
    203      -0.000007  -0.003147   0.000015   0.000000  -0.000142  -0.000122
    204      -0.000008  -0.003398   0.000016  -0.000000   0.000056   0.000277
    205       0.000007   0.003259  -0.000015   0.000000  -0.000047  -0.000229
    206       0.000001   0.000233  -0.000001   0.000000  -0.000006  -0.000010
    207      -0.000034  -0.015634   0.000063  -0.000000   0.000008   0.000037
    208       0.000032   0.014401  -0.000059   0.000000  -0.000007  -0.000049
    209       0.000008   0.003509  -0.000014   0.000000  -0.000002  -0.000014
    210      -0.000126  -0.058253   0.000250   0.000000   0.000005   0.000098
    211       0.000033   0.015383  -0.000066   0.000000  -0.000001  -0.000006
    212      -0.000252  -0.116490   0.000500  -0.000000   0.000010   0.000180
    213      -0.000036  -0.015439   0.000058  -0.000001  -0.000012  -0.000008
    214       0.000025   0.011096  -0.000042   0.000000   0.000007  -0.000001
    215      -0.000086  -0.037141   0.000141  -0.000002  -0.000027  -0.000012
    216       0.001110   0.517292  -0.002210  -0.000004   0.000005  -0.000004
    217       0.000847   0.394730  -0.001686  -0.000003   0.000004  -0.000001
    218      -0.001378  -0.642228   0.002744   0.000004  -0.000007   0.000002
    219       0.000465   0.218103  -0.000942  -0.000002   0.000004   0.000016
    220      -0.000394  -0.184885   0.000796   0.000002  -0.000003  -0.000012
    221      -0.000110  -0.051340   0.000220   0.000000  -0.000001  -0.000002
    222       0.000106   0.049186  -0.000204  -0.000000   0.000002   0.000010
    223       0.000305   0.142100  -0.000591  -0.000001   0.000004   0.000018
    224       0.000156   0.072409  -0.000302  -0.000001   0.000002   0.000010
    225      -0.000001   0.001673  -0.000038  -0.000001  -0.000002  -0.000006
    226       0.000002  -0.001902   0.000047   0.000001   0.000002   0.000008
    227       0.000002   0.002919  -0.000037  -0.000001  -0.000003  -0.000007
    228       0.000020   0.006723   0.000016  -0.000000   0.000003   0.000021
    229       0.000014   0.004736   0.000008  -0.000000   0.000002   0.000013
    230       0.000006   0.001625   0.000015  -0.000000   0.000000   0.000006
    231       0.000014  -0.005982   0.000171  -0.000000   0.000001   0.000003
    232       0.000010  -0.002642   0.000098  -0.000000   0.000000   0.000001
    233       0.000009  -0.002791   0.000093  -0.000000   0.000000   0.000002
    234       0.000077  -0.012462   0.000666   0.000001   0.000002   0.000009
    235       0.000081  -0.013081   0.000698   0.000001   0.000002   0.000007
    236      -0.000119   0.019997  -0.001041  -0.000002  -0.000004  -0.000015
    237      -0.000075  -0.050110   0.000396   0.000001   0.000002  -0.000000
    238      -0.000107  -0.073868   0.000607   0.000001   0.000003  -0.000000
    239       0.000098   0.066453  -0.000534  -0.000001  -0.000003   0.000001
    240      -0.000726   0.046446  -0.005055  -0.000011  -0.000001  -0.000000
    241       0.001074  -0.068943   0.007480   0.000017   0.000001  -0.000001
    242      -0.000540   0.034653  -0.003767  -0.000008  -0.000001   0.000000
    243      -0.000342   0.020955  -0.002332  -0.000005   0.000000   0.000002
    244      -0.000188   0.011392  -0.001279  -0.000003  -0.000000   0.000001
    245      -0.000234   0.014423  -0.001593  -0.000004  -0.000000   0.000001
    246      -0.000077   0.005523  -0.000537  -0.000001   0.000000   0.000001
    247       0.000128  -0.008851   0.000884   0.000002  -0.000001  -0.000002
    248       0.000204  -0.014082   0.001408   0.000004  -0.000000  -0.000003
    249      -0.000036  -0.001240  -0.000347  -0.000001   0.000001  -0.000000
    250      -0.000053  -0.002002  -0.000497  -0.000001   0.000001  -0.000001
    251       0.000001   0.000097  -0.000010   0.000000   0.000000   0.000000
    252       0.000047  -0.000572   0.000512  -0.000001   0.000001   0.000003
    253      -0.000014  -0.000086  -0.000151   0.000000  -0.000001  -0.000001
    254      -0.000035   0.000480  -0.000369   0.000001  -0.000000  -0.000002
    255       0.000290  -0.001605   0.002516  -0.000001   0.000001   0.000001
    256      -0.000049   0.000236  -0.000433   0.000000  -0.000000  -0.000000
    257      -0.000203   0.001006  -0.001785   0.000001  -0.000001  -0.000001
    258       0.000966  -0.003070   0.008923   0.000000  -0.000000   0.000002
    259      -0.001810   0.005822  -0.016711  -0.000000   0.000001  -0.000003
    260       0.000794  -0.002546   0.007324   0.000000   0.000000   0.000002
    261       0.000358  -0.005023   0.002675  -0.000002  -0.000000   0.000001
    262      -0.000799   0.010674  -0.006058   0.000004   0.000001  -0.000001
    263       0.000155  -0.002196   0.001146  -0.000001  -0.000000   0.000000
    264      -0.008128   0.018826  -0.075681  -0.000013   0.000001  -0.000000
    265      -0.013086   0.030316  -0.121808  -0.000021   0.000002  -0.000001
    266      -0.002004   0.004643  -0.018636  -0.000003   0.000001   0.000000
    267      -0.003978   0.008977  -0.038384  -0.000009   0.000001   0.000001
    268       0.000426  -0.000951   0.004108   0.000001   0.000000  -0.000000
    269       0.002912  -0.006581   0.027953   0.000006  -0.000000  -0.000000
    270      -0.000635   0.001483  -0.005681  -0.000001   0.000000   0.000000
    271       0.000027  -0.000059   0.000261   0.000000   0.000000   0.000000
    272      -0.002801   0.006510  -0.025319  -0.000005   0.000000   0.000001
    273      -0.000073  -0.000129  -0.002183  -0.000002   0.000000   0.000000
    274       0.000106   0.000136   0.002719   0.000002   0.000000  -0.000000
    275       0.000032   0.000102   0.001243   0.000001  -0.000000  -0.000000
    276      -0.000023   0.000102   0.001878  -0.000001   0.000000   0.000001
    277      -0.000023   0.000052  -0.000453   0.000000   0.000000   0.000000
    278      -0.000013   0.000103   0.001913  -0.000001  -0.000000   0.000001
    279       0.000556   0.000005   0.014849  -0.000001   0.000000   0.000000
    280      -0.000123  -0.000002  -0.003327   0.000000  -0.000000  -0.000000
    281       0.000478   0.000041   0.013209  -0.000001  -0.000000   0.000000
    282       0.001689   0.000315   0.050339   0.000005   0.000000   0.000000
    283       0.003652   0.000647   0.108587   0.000010   0.000000   0.000001
    284       0.000698   0.000138   0.020849   0.000002  -0.000000  -0.000000
    285       0.001145  -0.001441   0.019514   0.000000   0.000000  -0.000000
    286       0.002715  -0.003278   0.047441   0.000001   0.000000  -0.000000
    287       0.001222  -0.001458   0.021583   0.000000   0.000000  -0.000000
    288      -0.017500  -0.006605  -0.546710  -0.000053   0.000000   0.000000
    289       0.018808   0.007096   0.587540   0.000057  -0.000000  -0.000000
    290       0.013674   0.005156   0.426923   0.000041  -0.000001  -0.000000
    291      -0.006124  -0.002344  -0.195193  -0.000019   0.000000   0.000000
    292       0.002146   0.000815   0.067905   0.000007  -0.000000  -0.000000
    293      -0.005791  -0.002219  -0.184141  -0.000019  -0.000000   0.000000
    294      -0.001982  -0.000727  -0.060271  -0.000006   0.000000   0.000000
    295      -0.002940  -0.001088  -0.089860  -0.000009  -0.000000   0.000000
    296       0.004328   0.001599   0.132251   0.000012  -0.000001  -0.000001
    297       0.000217  -0.000074  -0.001568  -0.000004   0.000000  -0.000000
    298       0.000120  -0.000090  -0.002551  -0.000003  -0.000000  -0.000000
    299       0.000361  -0.000124  -0.002325  -0.000005   0.000000  -0.000000
    300      -0.000726  -0.000161  -0.007906  -0.000002   0.000000   0.000001
    301      -0.000339  -0.000068  -0.002666  -0.000001  -0.000000   0.000000
    302       0.000378   0.000079   0.004386   0.000001  -0.000000  -0.000000
    303      -0.001793   0.000067   0.004990  -0.000003   0.000000   0.000000
    304      -0.001143   0.000033   0.002561  -0.000001   0.000000   0.000000
    305       0.000725  -0.000019  -0.001300   0.000001   0.000000   0.000000
    306      -0.008252   0.000160   0.011813   0.000013   0.000000   0.000000
    307       0.010187  -0.000206  -0.015122  -0.000016  -0.000000  -0.000001
    308       0.008404  -0.000165  -0.012127  -0.000013   0.000000  -0.000000
    309      -0.000318   0.000666   0.053533  -0.000014   0.000000   0.000000
    310       0.000395  -0.000654  -0.052488   0.000013  -0.000000   0.000000
    311       0.000686  -0.000879  -0.070476   0.000018  -0.000000  -0.000000
    312       0.051997  -0.000568  -0.028931  -0.000133   0.000000  -0.000000
    313       0.033751  -0.000370  -0.018833  -0.000086  -0.000000  -0.000000
    314       0.103154  -0.001130  -0.057568  -0.000262   0.000001  -0.000000
    315       0.031392  -0.000335  -0.016919  -0.000099   0.000000   0.000000
    316       0.022213  -0.000237  -0.011991  -0.000068   0.000000   0.000000
    317      -0.010405   0.000110   0.005505   0.000033   0.000000   0.000000
    318       0.005495  -0.000067  -0.003371  -0.000018  -0.000000   0.000000
    319      -0.018697   0.000221   0.011057   0.000057   0.000000  -0.000000
    320       0.009189  -0.000109  -0.005463  -0.000028   0.000000   0.000000
    321       0.002613   0.000014   0.001430  -0.000018   0.000000  -0.000000
    322       0.000257   0.000001   0.000093  -0.000002   0.000001   0.000000
    323      -0.003066  -0.000018  -0.001819   0.000019  -0.000000   0.000000
    324      -0.002406   0.000002   0.000754  -0.000009   0.000000   0.000000
    325       0.002014  -0.000002  -0.000577   0.000007   0.000000  -0.000000
    326      -0.000722  -0.000003   0.000035  -0.000004   0.000000   0.000000
    327      -0.017198   0.000035   0.001297   0.000003   0.000000   0.000000
    328       0.012836  -0.000025  -0.000874  -0.000005   0.000000  -0.000000
    329      -0.003727   0.000007   0.000269   0.000001  -0.000000  -0.000000
    330      -0.043530   0.000070   0.001573   0.000068  -0.000000   0.000000
    331      -0.034295   0.000055   0.001260   0.000053   0.000000   0.000000
    332      -0.120263   0.000194   0.004412   0.000187  -0.000000   0.000000
    333      -0.017358   0.000066   0.002767  -0.000014  -0.000000   0.000000
    334      -0.003656   0.000015   0.000618  -0.000003  -0.000000   0.000000
    335      -0.057975   0.000211   0.008730  -0.000037  -0.000000  -0.000000
    336       0.568134  -0.000838  -0.013301  -0.000944   0.000000  -0.000000
    337       0.204480  -0.000302  -0.004788  -0.000338   0.000001   0.000000
    338      -0.679049   0.001002   0.015898   0.001127  -0.000001   0.000000
    339       0.231855  -0.000344  -0.005386  -0.000477   0.000000   0.000000
    340      -0.177962   0.000264   0.004129   0.000358   0.000000   0.000000
    341       0.032354  -0.000048  -0.000743  -0.000073  -0.000000  -0.000000
    342       0.035574  -0.000053  -0.000819  -0.000042   0.000000   0.000000
    343       0.159670  -0.000236  -0.003687  -0.000210   0.000001   0.000001
    344       0.026517  -0.000039  -0.000609  -0.000038  -0.000000  -0.000000
    345       0.000638   0.000000   0.000086  -0.000050   0.000000  -0.000000
    346      -0.000059  -0.000001  -0.000086   0.000039  -0.000000  -0.000000
    347       0.002306  -0.000001   0.000120  -0.000063  -0.000000  -0.000000
    348       0.006074  -0.000008   0.000010   0.000006   0.000000   0.000000
    349       0.005479  -0.000008   0.000003   0.000004   0.000000   0.000000
    350       0.000574  -0.000001   0.000040   0.000007  -0.000000  -0.000000
    351      -0.004610   0.000006   0.000070  -0.000037   0.000000   0.000000
    352      -0.003134   0.000004   0.000043  -0.000030  -0.000000  -0.000000
    353      -0.002047   0.000003   0.000039  -0.000026   0.000000   0.000000
    354      -0.008921   0.000014   0.000244  -0.000019   0.000000   0.000000
    355      -0.004198   0.000007   0.000112   0.000004  -0.000000  -0.000000
    356       0.013110  -0.000020  -0.000352  -0.000009  -0.000000  -0.000000
    357      -0.054469   0.000079   0.001159   0.000718   0.000000  -0.000000
    358      -0.054261   0.000079   0.001153   0.000649   0.000000   0.000000
    359       0.073819  -0.000107  -0.001569  -0.000923  -0.000000   0.000000
    360      -0.000893   0.000001   0.000035   0.009338   0.000000   0.000000
    361      -0.000487   0.000001   0.000018   0.006009   0.000000   0.000000
    362      -0.000151   0.000000   0.000010   0.003847   0.000000   0.000000
    363      -0.001544   0.000002   0.000030   0.004100   0.000000  -0.000000
    364      -0.000362   0.000001   0.000007   0.000131   0.000000   0.000000
    365       0.002294  -0.000003  -0.000045  -0.004991   0.000000   0.000000
    366      -0.000078  -0.000000   0.000004   0.003388  -0.000000   0.000000
    367       0.000111   0.000000  -0.000007  -0.008812   0.000000  -0.000000
    368      -0.000195   0.000000   0.000010   0.012958   0.000001   0.000001
    369       0.000111   0.000000  -0.000006   0.108223   0.000000  -0.000000
    370       0.000034   0.000000  -0.000003   0.060104   0.000000   0.000000
    371       0.000038   0.000000  -0.000003   0.047487   0.000001   0.000000
    372      -0.000041  -0.000002   0.000019   0.017350   0.000000   0.000000
    373      -0.000016  -0.000001   0.000010   0.008687   0.000000   0.000000
    374      -0.000005  -0.000000   0.000006   0.004691   0.000001   0.000000
    375       0.001374   0.000005  -0.000127   0.777411   0.000000   0.000000
    376      -0.000075  -0.000000   0.000007  -0.041690  -0.000000  -0.000000
    377      -0.000958  -0.000003   0.000088  -0.539441   0.000001   0.000000
    378      -0.000075  -0.000000   0.000008  -0.054596  -0.000000  -0.000000
    379       0.000118   0.000001  -0.000014   0.084093  -0.000000  -0.000000
    380      -0.000232  -0.000001   0.000028  -0.174083   0.000001   0.000000
    381       0.000053   0.000000  -0.000005   0.036314  -0.000000   0.000000
    382      -0.000265  -0.000001   0.000025  -0.185764  -0.000000  -0.000001
    383      -0.000013   0.000000   0.000001  -0.014165   0.000001   0.000000
    384       0.000031  -0.000001   0.000003   0.007273   0.000000   0.000000
    385       0.000022  -0.000001   0.000002   0.005409  -0.000000   0.000000
    386       0.000021  -0.000000   0.000002   0.005280   0.000001   0.000000
    387      -0.000026  -0.000000   0.000001  -0.000706  -0.000000   0.000000
    388       0.000066   0.000000  -0.000004   0.004326  -0.000000  -0.000001
    389       0.000013   0.000000  -0.000001   0.000500   0.000001   0.000000
    390       0.000013  -0.000000  -0.000000   0.001378   0.000000  -0.000000
    391      -0.000047   0.000000   0.000001  -0.001503  -0.000001  -0.000000
    392       0.000095  -0.000000  -0.000003   0.003092   0.000001   0.000000
    393       0.012170  -0.000025  -0.000219   0.001830  -0.000000  -0.000000
    394      -0.012773   0.000026   0.000229  -0.001891  -0.000000  -0.000000
    395       0.017704  -0.000036  -0.000318   0.002604  -0.000000  -0.000000
    396       0.002397  -0.000005  -0.000033   0.000333   0.000000   0.000000
    397       0.003332  -0.000007  -0.000048   0.000513  -0.000000   0.000000
    398       0.002404  -0.000005  -0.000035   0.000283  -0.000000   0.000000
    399       0.006035  -0.000012  -0.000101   0.001323   0.000000   0.000000
    400      -0.006155   0.000012   0.000104  -0.001328  -0.000000  -0.000000
    401      -0.004633   0.000009   0.000077  -0.001083   0.000000  -0.000000
    402       0.000000   0.000008  -0.000000   0.000000  -0.000262   0.000002
    403       0.000000   0.000095  -0.000001  -0.000000  -0.002143  -0.001003
    404      -0.000000  -0.000054   0.000000   0.000000   0.001222   0.000584
    405       0.000000   0.000001   0.000000  -0.000000  -0.002024   0.000978
    406       0.000000   0.000002   0.000000  -0.000000   0.001354  -0.001352
    407       0.000000  -0.000000  -0.000000   0.000000  -0.001137   0.000917
    408       0.000000   0.000014  -0.000000   0.000000  -0.002165  -0.002074
    409       0.000000   0.000004   0.000000   0.000000   0.000694  -0.000087
    410       0.000000   0.000002  -0.000000   0.000000  -0.001310  -0.000697
                408        409        410    
      0       0.000226   0.000619  -0.000104
      1      -0.000118   0.000300  -0.000107
      2       0.000143   0.000003   0.000033
      3      -0.000289   0.000495  -0.000107
      4       0.000477  -0.000262   0.000095
      5      -0.000380   0.000298  -0.000084
      6       0.000125   0.000002   0.000538
      7       0.000124  -0.000038  -0.000202
      8      -0.000031   0.000020   0.000294
      9       0.000119   0.000041  -0.000075
     10       0.000113  -0.000049  -0.000558
     11      -0.000033   0.000080   0.000554
     12      -0.000044  -0.000034   0.000730
     13       0.000752   0.000291   0.001634
     14      -0.000512  -0.000202  -0.000884
     15      -0.003013  -0.000046   0.000156
     16       0.000415  -0.000196  -0.000680
     17      -0.001188   0.000095   0.000419
     18       0.000042  -0.000006   0.000058
     19      -0.001026   0.000000   0.000037
     20       0.000155  -0.000009   0.000053
     21       0.000311  -0.000004  -0.000041
     22       0.000055   0.000009  -0.000021
     23       0.000384   0.000011  -0.000050
     24      -0.000053  -0.000000   0.000007
     25       0.000022  -0.000000   0.000000
     26      -0.000030  -0.000003   0.000022
     27      -0.000004   0.000000  -0.000002
     28      -0.000004  -0.000000   0.000003
     29       0.000048   0.000003  -0.000012
     30      -0.000057  -0.000005  -0.000004
     31       0.000042   0.000002  -0.000014
     32       0.000008   0.000002   0.000013
     33      -0.000026  -0.000000   0.000002
     34       0.000009  -0.000001   0.000003
     35      -0.000028  -0.000001   0.000002
     36       0.000002   0.000000   0.000000
     37      -0.000001   0.000000  -0.000000
     38       0.000006   0.000001  -0.000002
     39      -0.000001  -0.000000   0.000001
     40       0.000001   0.000000  -0.000000
     41      -0.000002  -0.000000   0.000001
     42      -0.000002  -0.000000   0.000000
     43      -0.000001  -0.000000  -0.000000
     44      -0.000002  -0.000000   0.000001
     45      -0.000001  -0.000000   0.000000
     46      -0.000005  -0.000000   0.000001
     47       0.000001   0.000000  -0.000000
     48      -0.000001   0.000000   0.000000
     49      -0.000001   0.000000   0.000000
     50       0.000002  -0.000000   0.000000
     51      -0.000000  -0.000000   0.000000
     52      -0.000000  -0.000000   0.000000
     53      -0.000000  -0.000000   0.000000
     54      -0.000000  -0.000000   0.000000
     55      -0.000000  -0.000000   0.000000
     56       0.000000   0.000000  -0.000000
     57      -0.000000  -0.000000   0.000000
     58      -0.000000  -0.000000   0.000000
     59       0.000000  -0.000000   0.000000
     60      -0.000000  -0.000000   0.000000
     61       0.000000  -0.000000   0.000000
     62       0.000000   0.000000  -0.000000
     63      -0.000000  -0.000000   0.000000
     64       0.000000  -0.000000  -0.000000
     65      -0.000000   0.000000  -0.000000
     66       0.000000  -0.000000   0.000000
     67      -0.000000  -0.000000  -0.000000
     68       0.000000   0.000000   0.000000
     69      -0.000000  -0.000000   0.000000
     70       0.000000   0.000000  -0.000000
     71      -0.000000   0.000000   0.000000
     72      -0.000000  -0.000000  -0.000000
     73      -0.000000   0.000000  -0.000000
     74      -0.000000   0.000000  -0.000000
     75       0.000000  -0.000000   0.000000
     76      -0.000000  -0.000000  -0.000000
     77      -0.000000  -0.000000   0.000000
     78      -0.000000  -0.000000   0.000000
     79      -0.000000  -0.000000   0.000000
     80      -0.000000  -0.000000   0.000000
     81       0.000000  -0.000000   0.000000
     82      -0.000000  -0.000000   0.000000
     83      -0.000000   0.000000   0.000000
     84       0.000000  -0.000000   0.000000
     85      -0.000000  -0.000000   0.000000
     86      -0.000000   0.000000   0.000000
     87       0.000000  -0.000000   0.000000
     88      -0.000000  -0.000000   0.000000
     89      -0.000000   0.000000   0.000000
     90      -0.000000  -0.000000   0.000000
     91      -0.000000  -0.000000   0.000000
     92       0.000000   0.000000   0.000000
     93      -0.000000  -0.000000   0.000000
     94      -0.000000  -0.000000   0.000000
     95       0.000000   0.000000  -0.000000
     96       0.000000  -0.000000   0.000000
     97      -0.000000  -0.000000  -0.000000
     98      -0.000000   0.000000  -0.000000
     99      -0.000000  -0.000000   0.000000
    100      -0.000000  -0.000000  -0.000000
    101      -0.000000   0.000000  -0.000000
    102      -0.000000  -0.000000   0.000000
    103      -0.000000  -0.000000  -0.000000
    104       0.000000   0.000000  -0.000000
    105      -0.000000  -0.000000   0.000000
    106      -0.000000  -0.000000  -0.000000
    107      -0.000000   0.000000   0.000000
    108       0.000000  -0.000000   0.000000
    109      -0.000000  -0.000000  -0.000000
    110      -0.000000   0.000000   0.000000
    111       0.000000  -0.000000   0.000000
    112      -0.000000  -0.000000  -0.000000
    113       0.000000   0.000000   0.000000
    114       0.000000  -0.000000   0.000000
    115      -0.000000  -0.000000  -0.000000
    116      -0.000000   0.000000   0.000000
    117       0.000000  -0.000000   0.000000
    118      -0.000000  -0.000000  -0.000001
    119      -0.000000   0.000000   0.000001
    120       0.000000  -0.000000   0.000000
    121      -0.000000  -0.000000  -0.000000
    122      -0.000000   0.000000   0.000001
    123      -0.000000  -0.000000   0.000000
    124      -0.000000  -0.000000  -0.000000
    125       0.000000   0.000000   0.000000
    126       0.000000  -0.000000   0.000000
    127      -0.000000  -0.000000  -0.000000
    128      -0.000000   0.000000   0.000000
    129       0.000000  -0.000000   0.000000
    130      -0.000000  -0.000000  -0.000000
    131      -0.000000   0.000000   0.000000
    132      -0.000000  -0.000000  -0.000000
    133      -0.000000  -0.000000  -0.000000
    134      -0.000000   0.000000   0.000000
    135      -0.000000  -0.000000  -0.000000
    136      -0.000000  -0.000000  -0.000000
    137      -0.000000   0.000000  -0.000000
    138      -0.000000  -0.000000  -0.000000
    139      -0.000000  -0.000000  -0.000000
    140      -0.000000   0.000000  -0.000000
    141      -0.000000  -0.000000   0.000000
    142      -0.000000  -0.000000  -0.000000
    143       0.000000   0.000000  -0.000000
    144      -0.000000  -0.000000  -0.000000
    145      -0.000000  -0.000000   0.000000
    146       0.000000   0.000000  -0.000000
    147      -0.000000  -0.000000   0.000000
    148      -0.000000  -0.000000   0.000000
    149       0.000000   0.000000  -0.000000
    150       0.000000  -0.000000   0.000000
    151      -0.000000  -0.000000  -0.000000
    152       0.000000   0.000000   0.000000
    153      -0.005504   0.000727  -0.000063
    154      -0.074752   0.000286   0.000144
    155       0.043379   0.000041  -0.000093
    156       0.003891  -0.001463   0.000095
    157       0.000925  -0.001350   0.000292
    158       0.000593   0.000434  -0.000156
    159      -0.000414  -0.052027   0.007965
    160      -0.000105  -0.031921   0.004697
    161      -0.000055   0.006221  -0.000830
    162       0.000136   0.001889   0.011438
    163      -0.000072   0.007551   0.050784
    164       0.000081  -0.004797  -0.032558
    165      -0.000487  -0.001180   0.000288
    166       0.000186  -0.000448   0.000608
    167      -0.000243  -0.000124  -0.000262
    168      -0.001722  -0.003106   0.000742
    169       0.000957  -0.000502   0.000087
    170       0.000938   0.004960  -0.000770
    171      -0.001021  -0.000980   0.000413
    172      -0.000651  -0.005259   0.000867
    173      -0.002046  -0.003114   0.000587
    174      -0.002492  -0.000366   0.000233
    175      -0.001223  -0.000129   0.001163
    176      -0.000018  -0.000097  -0.001095
    177       0.000477   0.000301   0.001225
    178      -0.000303   0.000467   0.004787
    179      -0.000096   0.000466   0.002517
    180       0.000294   0.000555   0.003260
    181       0.000058  -0.000109   0.000412
    182       0.000490  -0.000772  -0.006571
    183      -0.000074   0.000052   0.000071
    184       0.013216   0.000126  -0.000415
    185      -0.002474  -0.000034   0.000230
    186       0.001536   0.000019  -0.000548
    187       0.001223  -0.000019  -0.000049
    188       0.001098  -0.000009  -0.000666
    189      -0.002008  -0.000014   0.000097
    190      -0.000297  -0.000014   0.000005
    191      -0.004592  -0.000034   0.000203
    192      -0.000270  -0.000011   0.000029
    193       0.000025   0.000000  -0.000003
    194      -0.000449  -0.000018   0.000052
    195       0.000271   0.000024  -0.000072
    196       0.000145   0.000006  -0.000016
    197      -0.000079  -0.000017   0.000050
    198       0.000164   0.000018  -0.000050
    199      -0.000429  -0.000035   0.000087
    200      -0.000075  -0.000014   0.000046
    201       0.000100   0.000021   0.000250
    202       0.000055   0.000004   0.000013
    203      -0.000134  -0.000032  -0.000066
    204       0.000559   0.000037  -0.000100
    205      -0.000479  -0.000021   0.000055
    206       0.000004   0.000001  -0.000005
    207       0.000116  -0.000002  -0.000005
    208      -0.000142  -0.000005   0.000027
    209      -0.000039  -0.000003   0.000010
    210       0.000215   0.000014  -0.000034
    211      -0.000012   0.000006  -0.000019
    212       0.000396   0.000019  -0.000047
    213      -0.000019  -0.000002   0.000001
    214      -0.000004  -0.000002   0.000008
    215      -0.000030  -0.000002  -0.000000
    216      -0.000012  -0.000000   0.000003
    217      -0.000006   0.000001  -0.000001
    218       0.000008  -0.000001   0.000001
    219       0.000030   0.000003  -0.000008
    220      -0.000022  -0.000002   0.000004
    221      -0.000002   0.000001  -0.000002
    222       0.000022   0.000002  -0.000006
    223       0.000038   0.000003  -0.000006
    224       0.000023   0.000003  -0.000006
    225      -0.000015  -0.000000   0.000002
    226       0.000021   0.000001  -0.000004
    227      -0.000018  -0.000002   0.000005
    228       0.000042   0.000003  -0.000008
    229       0.000027   0.000002  -0.000006
    230       0.000012  -0.000000   0.000001
    231      -0.000000   0.000000  -0.000002
    232      -0.000001  -0.000000  -0.000000
    233       0.000001   0.000000  -0.000002
    234       0.000019   0.000001  -0.000004
    235       0.000014  -0.000000   0.000000
    236      -0.000029  -0.000002   0.000006
    237       0.000001   0.000000  -0.000000
    238       0.000003   0.000001  -0.000001
    239      -0.000001  -0.000000   0.000000
    240      -0.000002  -0.000000   0.000000
    241       0.000002  -0.000000   0.000001
    242      -0.000001   0.000000  -0.000000
    243       0.000002   0.000001  -0.000001
    244       0.000001   0.000000  -0.000000
    245       0.000001   0.000000   0.000000
    246       0.000002   0.000000  -0.000001
    247      -0.000002  -0.000000   0.000001
    248      -0.000003  -0.000001   0.000001
    249      -0.000000  -0.000000   0.000000
    250      -0.000001  -0.000000   0.000001
    251       0.000000   0.000000  -0.000001
    252       0.000004   0.000001  -0.000001
    253      -0.000001  -0.000000   0.000001
    254      -0.000002  -0.000000   0.000000
    255       0.000001   0.000000  -0.000000
    256      -0.000000   0.000000  -0.000000
    257      -0.000001  -0.000000  -0.000000
    258       0.000001   0.000000  -0.000001
    259      -0.000002  -0.000000   0.000000
    260       0.000001   0.000000  -0.000001
    261      -0.000001  -0.000000  -0.000000
    262       0.000001  -0.000000   0.000000
    263      -0.000000  -0.000000   0.000000
    264       0.000000  -0.000000   0.000000
    265       0.000001   0.000000  -0.000000
    266       0.000000   0.000000  -0.000000
    267       0.000001   0.000000  -0.000000
    268      -0.000000  -0.000000  -0.000000
    269      -0.000000  -0.000000  -0.000000
    270       0.000000   0.000000  -0.000000
    271      -0.000000  -0.000000  -0.000000
    272       0.000001   0.000000  -0.000000
    273      -0.000000   0.000000  -0.000000
    274       0.000001  -0.000000  -0.000000
    275       0.000000  -0.000000   0.000000
    276       0.000000   0.000000  -0.000000
    277       0.000000   0.000000  -0.000000
    278       0.000000   0.000000   0.000000
    279      -0.000000   0.000000  -0.000000
    280      -0.000000  -0.000000   0.000000
    281      -0.000000   0.000000   0.000000
    282       0.000001   0.000000   0.000000
    283       0.000001   0.000000  -0.000000
    284       0.000000  -0.000000   0.000001
    285       0.000000  -0.000000   0.000000
    286       0.000000  -0.000000   0.000000
    287       0.000000   0.000000   0.000000
    288      -0.000000  -0.000000   0.000000
    289       0.000000  -0.000000   0.000000
    290       0.000000  -0.000000   0.000001
    291       0.000000   0.000000  -0.000000
    292      -0.000000  -0.000000  -0.000000
    293       0.000000   0.000000   0.000000
    294       0.000000   0.000000   0.000000
    295       0.000000   0.000000   0.000000
    296      -0.000000  -0.000000   0.000001
    297      -0.000000   0.000000   0.000000
    298      -0.000000  -0.000000   0.000000
    299      -0.000000   0.000000  -0.000000
    300       0.000000   0.000000   0.000000
    301       0.000000  -0.000000   0.000000
    302      -0.000000  -0.000000   0.000000
    303       0.000000   0.000000   0.000000
    304       0.000000   0.000000   0.000000
    305      -0.000000   0.000000  -0.000000
    306       0.000000   0.000000  -0.000000
    307      -0.000000  -0.000000   0.000000
    308      -0.000000   0.000000  -0.000000
    309      -0.000000  -0.000000  -0.000000
    310       0.000000  -0.000000  -0.000000
    311       0.000000   0.000000   0.000000
    312      -0.000000  -0.000000   0.000000
    313      -0.000000  -0.000000   0.000000
    314      -0.000000   0.000000  -0.000000
    315       0.000000   0.000000   0.000000
    316       0.000000  -0.000000  -0.000000
    317      -0.000000   0.000000  -0.000000
    318      -0.000000  -0.000000  -0.000000
    319      -0.000000  -0.000000  -0.000000
    320       0.000000   0.000000  -0.000000
    321      -0.000000  -0.000000   0.000000
    322      -0.000000   0.000000  -0.000001
    323      -0.000000   0.000000   0.000000
    324       0.000000   0.000000  -0.000000
    325      -0.000000  -0.000000  -0.000000
    326       0.000000   0.000000  -0.000000
    327      -0.000000   0.000000  -0.000000
    328       0.000000  -0.000000  -0.000000
    329      -0.000000   0.000000   0.000000
    330       0.000000  -0.000000   0.000000
    331       0.000000   0.000000  -0.000001
    332       0.000000   0.000000   0.000000
    333      -0.000000  -0.000000   0.000000
    334      -0.000000  -0.000000  -0.000000
    335      -0.000000   0.000000   0.000000
    336      -0.000000  -0.000000   0.000000
    337      -0.000000   0.000000  -0.000001
    338       0.000000   0.000000   0.000000
    339       0.000000  -0.000000  -0.000000
    340      -0.000000  -0.000000  -0.000001
    341       0.000000   0.000000   0.000000
    342       0.000000  -0.000000   0.000000
    343       0.000000   0.000000  -0.000001
    344       0.000000   0.000000   0.000001
    345      -0.000000   0.000000   0.000000
    346       0.000000  -0.000000   0.000000
    347      -0.000000   0.000000   0.000001
    348       0.000000   0.000000   0.000000
    349       0.000000  -0.000000  -0.000000
    350       0.000000   0.000000   0.000001
    351       0.000000   0.000000   0.000000
    352      -0.000000  -0.000000   0.000000
    353       0.000000   0.000000   0.000000
    354       0.000000   0.000000   0.000000
    355       0.000000  -0.000000   0.000000
    356      -0.000000   0.000000   0.000000
    357       0.000000  -0.000000   0.000000
    358       0.000000  -0.000000  -0.000000
    359      -0.000000   0.000000   0.000000
    360       0.000000  -0.000000   0.000000
    361       0.000000  -0.000000  -0.000001
    362       0.000000   0.000000   0.000000
    363      -0.000000  -0.000000  -0.000000
    364      -0.000000  -0.000000  -0.000001
    365       0.000000   0.000000   0.000000
    366       0.000000  -0.000000  -0.000000
    367      -0.000000  -0.000000  -0.000001
    368       0.000000   0.000000  -0.000000
    369      -0.000000  -0.000000  -0.000000
    370      -0.000000  -0.000000  -0.000000
    371       0.000000   0.000000  -0.000000
    372       0.000000  -0.000000   0.000000
    373       0.000000  -0.000000  -0.000000
    374       0.000000   0.000000  -0.000000
    375       0.000000  -0.000000  -0.000000
    376      -0.000000  -0.000000   0.000000
    377      -0.000000   0.000000  -0.000000
    378      -0.000000  -0.000000   0.000000
    379       0.000000  -0.000000   0.000000
    380      -0.000000   0.000000  -0.000000
    381       0.000000  -0.000000  -0.000000
    382      -0.000000  -0.000000   0.000000
    383      -0.000000   0.000000  -0.000001
    384       0.000000   0.000000   0.000000
    385       0.000000  -0.000000   0.000000
    386       0.000000   0.000000  -0.000000
    387       0.000000  -0.000000  -0.000000
    388      -0.000000  -0.000000   0.000000
    389      -0.000000   0.000000  -0.000000
    390      -0.000000  -0.000000   0.000000
    391      -0.000000  -0.000000   0.000000
    392      -0.000000   0.000000  -0.000000
    393      -0.000000  -0.000000   0.000000
    394       0.000000  -0.000000   0.000000
    395      -0.000000   0.000000   0.000000
    396       0.000000   0.000000   0.000000
    397       0.000000  -0.000000  -0.000000
    398       0.000000   0.000000   0.000000
    399       0.000000   0.000000   0.000000
    400      -0.000000  -0.000000  -0.000000
    401      -0.000000   0.000000   0.000000
    402       0.061085   0.000162  -0.000264
    403       0.859748   0.000070  -0.001049
    404      -0.499333   0.000058   0.000546
    405      -0.001408   0.827040  -0.124086
    406       0.001377   0.527111  -0.079032
    407      -0.001243  -0.110783   0.016561
    408       0.000017  -0.030663  -0.203643
    409      -0.001197  -0.122406  -0.815547
    410       0.000938   0.077678   0.517243


-----------
IR SPECTRUM
-----------

 Mode   freq       eps      Int      T**2         TX        TY        TZ
       cm**-1   L/(mol*cm) km/mol    a.u.
----------------------------------------------------------------------------
  6:      2.29   0.000000    0.00  0.000000  ( 0.000000  0.000000  0.000000)
  7:      3.12   0.000000    0.00  0.000000  ( 0.000000  0.000000  0.000000)
  8:      4.83   0.000000    0.00  0.000000  ( 0.000000  0.000000  0.000000)
  9:      6.12   0.000012    0.06  0.000629  ( 0.016392 -0.002955  0.018761)
 10:      8.86   0.000012    0.06  0.000410  ( 0.017329 -0.010110  0.002792)
 11:      9.26   0.000013    0.06  0.000428  ( 0.009759  0.005652  0.017357)
 12:     10.31   0.000011    0.06  0.000336  ( 0.001462 -0.015652 -0.009411)
 13:     12.52   0.000006    0.03  0.000143  ( 0.009733  0.003110  0.006182)
 14:     13.91   0.000053    0.27  0.001178  ( 0.018008  0.006689  0.028448)
 15:     15.83   0.000049    0.25  0.000959  ( 0.017233 -0.022537 -0.012410)
 16:     19.69   0.000019    0.09  0.000298  (-0.004932  0.009594 -0.013473)
 17:     20.71   0.000052    0.26  0.000781  (-0.009927  0.019669  0.017187)
 18:     24.89   0.000020    0.10  0.000253  ( 0.003906 -0.013248 -0.007907)
 19:     29.44   0.000130    0.66  0.001376  (-0.011234  0.016620  0.031196)
 20:     31.14   0.000021    0.10  0.000206  ( 0.007396  0.001992 -0.012127)
 21:     33.31   0.000059    0.30  0.000556  ( 0.006311 -0.008596 -0.021040)
 22:     41.72   0.000202    1.02  0.001510  (-0.002504 -0.016352 -0.035165)
 23:     42.74   0.000015    0.08  0.000109  (-0.007402  0.003808 -0.006285)
 24:     45.45   0.000078    0.39  0.000534  ( 0.013033 -0.018739  0.003536)
 25:     53.85   0.000070    0.35  0.000405  (-0.018221 -0.007769 -0.003595)
 26:     58.34   0.000015    0.08  0.000082  (-0.002969 -0.006885 -0.005125)
 27:     60.12   0.000011    0.05  0.000056  (-0.000452  0.002886  0.006900)
 28:     65.00   0.000028    0.14  0.000133  (-0.003475  0.009500  0.005571)
 29:     70.89   0.000002    0.01  0.000010  (-0.002363  0.001174  0.001714)
 30:     76.59   0.000033    0.17  0.000133  (-0.001924 -0.008451 -0.007635)
 31:     80.40   0.000209    1.06  0.000812  (-0.007368  0.011676  0.024924)
 32:     81.37   0.000063    0.32  0.000241  (-0.007000  0.008861  0.010657)
 33:     86.74   0.000050    0.25  0.000180  (-0.004068  0.012336 -0.003426)
 34:     90.34   0.001347    6.81  0.004654  (-0.023202  0.045685  0.045035)
 35:     97.50   0.000023    0.12  0.000074  ( 0.002119 -0.005333 -0.006381)
 36:     97.94   0.000010    0.05  0.000033  (-0.001601 -0.000416 -0.005494)
 37:    103.98   0.000051    0.26  0.000153  ( 0.000575 -0.009588 -0.007764)
 38:    105.37   0.000953    4.82  0.002824  ( 0.005844 -0.037826 -0.036862)
 39:    108.82   0.003762   19.01  0.010789  (-0.022909  0.052434  0.086687)
 40:    117.56   0.000057    0.29  0.000152  (-0.003431 -0.008844 -0.007904)
 41:    126.74   0.000552    2.79  0.001359  ( 0.005820 -0.034214  0.012412)
 42:    142.13   0.000174    0.88  0.000383  ( 0.012291 -0.015019  0.002536)
 43:    143.02   0.007773   39.28  0.016961  ( 0.036743 -0.061663 -0.108669)
 44:    149.04   0.000110    0.56  0.000230  (-0.000998 -0.014377 -0.004747)
 45:    149.57   0.000018    0.09  0.000038  (-0.003845 -0.004476 -0.001734)
 46:    150.13   0.000077    0.39  0.000160  (-0.002815 -0.011407  0.004664)
 47:    150.86   0.000033    0.17  0.000069  ( 0.002814 -0.006907 -0.003649)
 48:    151.71   0.000062    0.32  0.000128  ( 0.002468  0.010700 -0.002767)
 49:    152.23   0.000112    0.57  0.000230  (-0.013975 -0.005859  0.000192)
 50:    153.59   0.000123    0.62  0.000250  (-0.015326 -0.000354 -0.003908)
 51:    158.80   0.000047    0.24  0.000091  (-0.003199  0.008250  0.003629)
 52:    163.50   0.000434    2.19  0.000828  (-0.010001  0.016008  0.021723)
 53:    166.15   0.000109    0.55  0.000204  (-0.004001  0.010150  0.009216)
 54:    179.11   0.000673    3.40  0.001173  (-0.011882  0.030698 -0.009434)
 55:    183.50   0.000108    0.54  0.000183  ( 0.005390 -0.001342 -0.012337)
 56:    189.47   0.003482   17.60  0.005735  (-0.004525  0.052822  0.054079)
 57:    198.33   0.000411    2.08  0.000647  (-0.003227  0.022702  0.011002)
 58:    205.70   0.010542   53.28  0.015993  (-0.023040  0.063291  0.107035)
 59:    211.99   0.001113    5.62  0.001638  ( 0.001255 -0.019341 -0.035525)
 60:    217.27   0.007734   39.09  0.011109  (-0.048377  0.058444  0.073163)
 61:    222.94   0.004117   20.80  0.005762  ( 0.019944 -0.038881 -0.062070)
 62:    227.26   0.007842   39.63  0.010768  (-0.021776  0.059584  0.082121)
 63:    235.15   0.002091   10.57  0.002775  (-0.007713  0.017387  0.049124)
 64:    238.04   0.007719   39.01  0.010119  ( 0.020991 -0.051677 -0.083712)
 65:    246.49   0.000287    1.45  0.000363  ( 0.006703 -0.007602 -0.016131)
 66:    252.62   0.000684    3.46  0.000845  ( 0.027294  0.008323  0.005575)
 67:    278.53   0.003479   17.58  0.003898  ( 0.020838 -0.039600 -0.043543)
 68:    283.66   0.001645    8.32  0.001810  ( 0.030711  0.017870  0.023401)
 69:    292.72   0.000195    0.99  0.000208  (-0.005729  0.013180  0.001337)
 70:    294.96   0.000350    1.77  0.000370  ( 0.002624 -0.010399 -0.015969)
 71:    303.15   0.000388    1.96  0.000399  (-0.007991 -0.012987 -0.012913)
 72:    312.57   0.004974   25.14  0.004966  (-0.019369  0.039573  0.054999)
 73:    313.94   0.002493   12.60  0.002479  ( 0.007033 -0.020841 -0.044662)
 74:    320.59   0.000058    0.29  0.000057  ( 0.000029 -0.000661 -0.007493)
 75:    325.96   0.000526    2.66  0.000504  ( 0.010923 -0.018781  0.005637)
 76:    327.72   0.000656    3.32  0.000625  ( 0.014202 -0.017152 -0.011345)
 77:    334.08   0.000005    0.03  0.000005  ( 0.000934  0.000133 -0.001969)
 78:    337.09   0.000960    4.85  0.000889  ( 0.027112 -0.012225  0.002012)
 79:    340.36   0.000701    3.54  0.000643  (-0.008616  0.022946 -0.006472)
 80:    344.05   0.000299    1.51  0.000271  ( 0.003961 -0.004866  0.015225)
 81:    350.30   0.000113    0.57  0.000101  ( 0.009847 -0.001468  0.001243)
 82:    362.96   0.000183    0.92  0.000157  ( 0.011593 -0.002441 -0.004092)
 83:    369.20   0.000200    1.01  0.000169  (-0.002202 -0.003593 -0.012307)
 84:    374.57   0.000021    0.11  0.000017  (-0.003436  0.000579 -0.002303)
 85:    381.55   0.000077    0.39  0.000063  ( 0.004219  0.000857 -0.006663)
 86:    385.14   0.000249    1.26  0.000201  (-0.000800  0.012412 -0.006838)
 87:    386.79   0.000340    1.72  0.000274  (-0.000916  0.008505  0.014183)
 88:    387.12   0.000039    0.20  0.000032  ( 0.001778  0.002697  0.004612)
 89:    394.30   0.000433    2.19  0.000343  ( 0.003618 -0.001913 -0.018056)
 90:    407.56   0.000341    1.72  0.000261  (-0.004543  0.014637 -0.005121)
 91:    409.39   0.000790    3.99  0.000602  (-0.024353 -0.001687 -0.002513)
 92:    411.50   0.000107    0.54  0.000081  ( 0.007479 -0.004571  0.002027)
 93:    416.86   0.000061    0.31  0.000046  (-0.003057  0.003471  0.004920)
 94:    422.80   0.000290    1.46  0.000214  ( 0.014389 -0.001863  0.001822)
 95:    434.86   0.000030    0.15  0.000022  ( 0.001566 -0.001715  0.004036)
 96:    452.10   0.000233    1.18  0.000161  ( 0.000568  0.000622  0.012641)
 97:    461.24   0.000594    3.00  0.000402  ( 0.000627  0.020039  0.000419)
 98:    469.00   0.001565    7.91  0.001041  ( 0.004319  0.031977  0.000322)
 99:    475.55   0.000234    1.18  0.000154  (-0.004819  0.004669 -0.010419)
100:    478.76   0.000855    4.32  0.000557  ( 0.003578 -0.020597  0.010957)
101:    487.46   0.002086   10.54  0.001335  ( 0.036412 -0.001788  0.002534)
102:    488.65   0.000696    3.52  0.000444  ( 0.018704 -0.006986  0.006770)
103:    490.87   0.000183    0.93  0.000117  ( 0.010040 -0.000129  0.003962)
104:    495.44   0.000103    0.52  0.000065  (-0.004383  0.004845  0.004699)
105:    500.84   0.000463    2.34  0.000288  (-0.011833 -0.005284 -0.010969)
106:    506.10   0.000094    0.47  0.000058  ( 0.001211 -0.001990 -0.007242)
107:    508.11   0.000463    2.34  0.000284  (-0.011379 -0.011314  0.005178)
108:    509.95   0.003505   17.71  0.002145  (-0.005739 -0.038143 -0.025628)
109:    511.26   0.003815   19.28  0.002328  ( 0.003821  0.020785 -0.043380)
110:    518.25   0.000353    1.78  0.000213  ( 0.011795 -0.004790  0.007113)
111:    558.67   0.001371    6.93  0.000766  ( 0.026062  0.002850  0.008867)
112:    571.09   0.003266   16.50  0.001785  (-0.017039  0.034549  0.017338)
113:    585.68   0.000950    4.80  0.000506  ( 0.005914 -0.019440  0.009658)
114:    586.50   0.000432    2.18  0.000230  ( 0.014107  0.005325 -0.001513)
115:    586.98   0.000026    0.13  0.000014  ( 0.003681 -0.000062 -0.000455)
116:    589.09   0.000044    0.22  0.000023  ( 0.003945  0.001666  0.002179)
117:    592.35   0.000388    1.96  0.000204  ( 0.001328  0.011648 -0.008173)
118:    594.38   0.002376   12.01  0.001248  (-0.003690  0.033098  0.011769)
119:    596.52   0.001926    9.73  0.001007  (-0.002959 -0.008071  0.030552)
120:    604.98   0.007265   36.71  0.003747  (-0.051421  0.018393 -0.027659)
121:    620.85   0.001076    5.44  0.000541  (-0.021354  0.008305 -0.003979)
122:    667.76   0.000421    2.13  0.000197  ( 0.007543 -0.008673 -0.008049)
123:    708.59   0.005602   28.31  0.002467  (-0.044364  0.012022 -0.018829)
124:    728.52   0.000186    0.94  0.000080  (-0.002058  0.001242  0.008607)
125:    731.46   0.000656    3.31  0.000280  (-0.000695 -0.011887  0.011747)
126:    734.72   0.000638    3.23  0.000271  ( 0.006017  0.011052  0.010620)
127:    738.17   0.000123    0.62  0.000052  (-0.003773  0.006113 -0.000574)
128:    745.23   0.000102    0.51  0.000043  ( 0.005088  0.001008  0.003955)
129:    753.82   0.000113    0.57  0.000047  (-0.002023 -0.005728  0.003136)
130:    761.70   0.000074    0.37  0.000030  (-0.003366  0.000352 -0.004337)
131:    768.06   0.001146    5.79  0.000466  (-0.021365 -0.002538  0.001684)
132:    785.49   0.000967    4.89  0.000384  (-0.008534 -0.009134 -0.015100)
133:    789.61   0.001235    6.24  0.000488  (-0.015503  0.004725 -0.015015)
134:    826.56   0.001154    5.83  0.000436  ( 0.020659  0.002931 -0.000593)
135:    836.23   0.001561    7.89  0.000583  (-0.001646  0.006817 -0.023095)
136:    841.81   0.001422    7.18  0.000527  ( 0.010888  0.017009  0.010915)
137:    847.85   0.000779    3.94  0.000287  (-0.006951  0.010975 -0.010864)
138:    849.09   0.001368    6.91  0.000503  (-0.015799  0.012470 -0.009875)
139:    853.50   0.001902    9.61  0.000696  (-0.019927  0.016730 -0.004306)
140:    857.46   0.000964    4.87  0.000351  (-0.016959 -0.007276  0.003215)
141:    858.48   0.001883    9.52  0.000685  (-0.025446 -0.005999 -0.001060)
142:    859.21   0.002215   11.19  0.000805  ( 0.008169 -0.026132  0.007410)
143:    873.02   0.003958   20.00  0.001415  (-0.025583  0.027138 -0.004891)
144:    879.97   0.004382   22.14  0.001554  ( 0.001401  0.007445  0.038686)
145:    884.90   0.007476   37.78  0.002636  (-0.002404  0.050210  0.010470)
146:    890.67   0.007089   35.83  0.002484  ( 0.003036  0.006491 -0.049321)
147:    892.48   0.004746   23.98  0.001660  (-0.000743 -0.040253 -0.006220)
148:    896.20   0.000831    4.20  0.000289  (-0.001866  0.016905  0.000086)
149:    902.70   0.000617    3.12  0.000213  (-0.002880  0.008434 -0.011567)
150:    908.74   0.000100    0.51  0.000034  (-0.001763  0.004461  0.003368)
151:    914.08   0.001180    5.96  0.000403  (-0.005424  0.019090 -0.002981)
152:    919.32   0.001728    8.73  0.000586  (-0.023750 -0.002753 -0.003847)
153:    921.81   0.003555   17.96  0.001203  (-0.033617 -0.008293  0.002110)
154:    932.46   0.002660   13.44  0.000890  (-0.000948 -0.010891  0.027760)
155:    936.35   0.004230   21.37  0.001410  (-0.001129 -0.032401 -0.018934)
156:    940.79   0.002191   11.07  0.000727  ( 0.009649 -0.022217  0.011840)
157:    944.65   0.000212    1.07  0.000070  (-0.006421  0.002706  0.004649)
158:    949.04   0.002629   13.28  0.000864  (-0.023627  0.017417 -0.001655)
159:    953.35   0.000901    4.55  0.000295  (-0.010882 -0.001852 -0.013154)
160:    956.12   0.001943    9.82  0.000634  ( 0.024406 -0.000435  0.006198)
161:    958.89   0.003328   16.82  0.001083  (-0.032640  0.003821  0.001745)
162:    974.24   0.000068    0.34  0.000022  (-0.002166  0.000451  0.004112)
163:    980.05   0.009438   47.69  0.003005  (-0.052845 -0.003944 -0.014035)
164:    995.58   0.008162   41.25  0.002558  (-0.050475 -0.002983  0.001269)
165:    997.68   0.001083    5.47  0.000339  (-0.018336  0.000924 -0.001320)
166:    999.85   0.000411    2.07  0.000128  (-0.003041  0.000879  0.010868)
167:   1001.46   0.000383    1.93  0.000119  (-0.010187 -0.002422 -0.003091)
168:   1001.84   0.001979   10.00  0.000617  ( 0.005821 -0.014828  0.019046)
169:   1002.31   0.001692    8.55  0.000527  (-0.001020  0.017473  0.014848)
170:   1004.94   0.001245    6.29  0.000387  ( 0.013342 -0.004322  0.013785)
171:   1005.67   0.003439   17.38  0.001067  (-0.032665 -0.000179 -0.000446)
172:   1022.63   0.002135   10.79  0.000652  ( 0.018897  0.017149 -0.000666)
173:   1028.45   0.000510    2.58  0.000155  ( 0.000858  0.011880 -0.003609)
174:   1038.96   0.002029   10.25  0.000609  ( 0.022785 -0.004892  0.008144)
175:   1040.45   0.010098   51.03  0.003029  ( 0.054648 -0.001751  0.006253)
176:   1041.64   0.000373    1.89  0.000112  (-0.005933  0.008098 -0.003319)
177:   1043.70   0.000335    1.70  0.000100  (-0.008526  0.001602 -0.005004)
178:   1046.96   0.000054    0.27  0.000016  (-0.001079 -0.003848  0.000001)
179:   1051.33   0.000043    0.22  0.000013  (-0.001419  0.003275  0.000301)
180:   1054.72   0.000730    3.69  0.000216  ( 0.004316 -0.006486 -0.012458)
181:   1055.20   0.000218    1.10  0.000064  ( 0.000307  0.006839  0.004191)
182:   1058.12   0.000956    4.83  0.000282  ( 0.004006 -0.008046  0.014186)
183:   1059.78   0.000242    1.22  0.000071  (-0.002690 -0.007406 -0.003022)
184:   1067.40   0.000015    0.08  0.000004  ( 0.002025 -0.000458  0.000285)
185:   1071.92   0.004774   24.12  0.001390  (-0.037185 -0.000803 -0.002529)
186:   1072.70   0.000031    0.16  0.000009  (-0.001119 -0.002154  0.001773)
187:   1073.58   0.000739    3.73  0.000215  (-0.013072 -0.006589 -0.000684)
188:   1074.04   0.000359    1.81  0.000104  (-0.002332 -0.002390  0.009654)
189:   1074.63   0.002117   10.70  0.000615  (-0.005888 -0.022300 -0.009097)
190:   1075.02   0.001277    6.45  0.000371  (-0.000061  0.012665 -0.014502)
191:   1075.99   0.000989    5.00  0.000287  ( 0.009142 -0.006827 -0.012513)
192:   1076.60   0.000944    4.77  0.000274  (-0.000392 -0.001078 -0.016501)
193:   1100.48   0.001387    7.01  0.000393  ( 0.010633 -0.004121 -0.016226)
194:   1105.87   0.033980  171.72  0.009589  (-0.079155  0.037392 -0.043876)
195:   1109.78   0.003256   16.45  0.000916  (-0.017488  0.016708  0.018181)
196:   1113.47   0.000314    1.59  0.000088  ( 0.004278 -0.007904  0.002701)
197:   1114.49   0.006847   34.60  0.001917  (-0.043722 -0.000972 -0.002135)
198:   1114.65   0.000085    0.43  0.000024  ( 0.001182  0.002334  0.004117)
199:   1115.15   0.001040    5.26  0.000291  (-0.016545 -0.001234 -0.003978)
200:   1116.91   0.000175    0.88  0.000049  (-0.002899  0.001983  0.006040)
201:   1118.13   0.001484    7.50  0.000414  (-0.009425 -0.016905 -0.006299)
202:   1119.10   0.001215    6.14  0.000339  ( 0.006034 -0.006056  0.016303)
203:   1122.03   0.001208    6.10  0.000336  ( 0.016212 -0.008547 -0.000244)
204:   1142.54   0.002311   11.68  0.000631  (-0.002307 -0.012574 -0.021626)
205:   1167.93   0.000271    1.37  0.000072  ( 0.000295  0.007645  0.003736)
206:   1179.63   0.000992    5.01  0.000262  (-0.016000  0.002110 -0.001374)
207:   1180.42   0.000020    0.10  0.000005  (-0.000787  0.000591 -0.002090)
208:   1181.94   0.000528    2.67  0.000139  (-0.008016  0.008013  0.003314)
209:   1183.52   0.000246    1.25  0.000065  (-0.004833  0.005500  0.003374)
210:   1184.96   0.000575    2.91  0.000151  ( 0.004683 -0.010993 -0.002941)
211:   1186.26   0.000595    3.01  0.000157  (-0.000015 -0.003599 -0.011986)
212:   1187.29   0.000690    3.49  0.000181  ( 0.002652  0.012011 -0.005490)
213:   1190.26   0.000926    4.68  0.000243  (-0.011820 -0.001951  0.009963)
214:   1199.26   0.032405  163.76  0.008432  (-0.061161  0.050297 -0.046495)
215:   1212.00   0.006651   33.61  0.001713  (-0.039927 -0.010872  0.000489)
216:   1215.00   0.001644    8.31  0.000422  (-0.019669  0.005670 -0.001796)
217:   1218.49   0.005756   29.09  0.001474  ( 0.037786  0.000416  0.006796)
218:   1218.87   0.022773  115.08  0.005830  (-0.072177  0.001002 -0.024896)
219:   1222.81   0.000609    3.08  0.000156  (-0.008250  0.009046  0.002369)
220:   1227.15   0.000222    1.12  0.000056  (-0.005048  0.001085  0.005456)
221:   1230.96   0.001152    5.82  0.000292  (-0.002865  0.016403  0.003848)
222:   1233.98   0.000296    1.50  0.000075  ( 0.000142 -0.003223  0.008027)
223:   1250.78   0.000896    4.53  0.000223  ( 0.003598 -0.010819  0.009668)
224:   1259.93   0.001204    6.09  0.000298  ( 0.013906 -0.004477 -0.009210)
225:   1260.37   0.003559   17.98  0.000881  ( 0.021778 -0.020169  0.000016)
226:   1268.85   0.004506   22.77  0.001108  (-0.009140  0.031661 -0.004730)
227:   1271.46   0.005286   26.71  0.001297  ( 0.008041 -0.008243  0.034128)
228:   1275.08   0.002335   11.80  0.000571  ( 0.019533 -0.005056  0.012818)
229:   1278.48   0.007795   39.39  0.001903  (-0.022995  0.024661 -0.027673)
230:   1280.19   0.023009  116.28  0.005609  (-0.046966  0.036796 -0.045267)
231:   1282.03   0.013241   66.92  0.003223  ( 0.036850 -0.030156  0.030916)
232:   1283.64   0.001263    6.38  0.000307  (-0.012787  0.007107 -0.009650)
233:   1285.18   0.004245   21.45  0.001031  (-0.031499  0.004164 -0.004610)
234:   1318.35   0.017090   86.36  0.004045  (-0.057130  0.018323 -0.021112)
235:   1332.05   0.003326   16.81  0.000779  (-0.026095  0.002261 -0.009647)
236:   1344.43   0.006276   31.72  0.001457  (-0.037040 -0.009057  0.001668)
237:   1345.02   0.007524   38.02  0.001746  (-0.041661  0.001352 -0.002863)
238:   1345.93   0.000060    0.30  0.000014  (-0.003117 -0.000631 -0.001966)
239:   1346.76   0.000871    4.40  0.000202  (-0.013036  0.005332  0.001851)
240:   1347.85   0.000166    0.84  0.000038  (-0.002921  0.003737  0.003993)
241:   1348.81   0.000309    1.56  0.000072  (-0.000528 -0.007893  0.002992)
242:   1349.39   0.000274    1.39  0.000063  (-0.000735 -0.005441 -0.005772)
243:   1352.36   0.000812    4.10  0.000187  (-0.004661  0.004790  0.011942)
244:   1356.82   0.000821    4.15  0.000189  ( 0.012046  0.006568 -0.000824)
245:   1366.82   0.000780    3.94  0.000178  (-0.012511 -0.004556 -0.000845)
246:   1371.61   0.000685    3.46  0.000156  ( 0.003056  0.002628 -0.011813)
247:   1372.35   0.000497    2.51  0.000113  ( 0.003459 -0.010002 -0.001044)
248:   1373.62   0.000048    0.24  0.000011  (-0.001117  0.001712  0.002576)
249:   1374.90   0.001497    7.56  0.000340  (-0.017291 -0.001793 -0.006124)
250:   1376.04   0.000471    2.38  0.000107  (-0.005736  0.006234  0.005920)
251:   1377.15   0.013952   70.51  0.003161  ( 0.055718  0.002955  0.006943)
252:   1378.91   0.007119   35.98  0.001611  ( 0.035145 -0.016406 -0.010330)
253:   1387.99   0.001115    5.63  0.000251  (-0.015540  0.002022 -0.002261)
254:   1396.46   0.000094    0.48  0.000021  ( 0.003860 -0.001265  0.002128)
255:   1405.74   0.000570    2.88  0.000127  ( 0.008819  0.003791  0.005862)
256:   1411.67   0.000334    1.69  0.000074  ( 0.007263  0.004594  0.000269)
257:   1412.18   0.000225    1.14  0.000050  ( 0.007011 -0.000658 -0.000350)
258:   1412.53   0.000010    0.05  0.000002  ( 0.000193 -0.000902  0.001199)
259:   1413.35   0.000011    0.05  0.000002  (-0.000181  0.001127 -0.001014)
260:   1413.95   0.000037    0.19  0.000008  ( 0.000494  0.000430  0.002771)
261:   1414.29   0.000039    0.20  0.000009  ( 0.001141 -0.002702  0.000090)
262:   1416.95   0.000097    0.49  0.000021  ( 0.004610 -0.000023  0.000256)
263:   1427.40   0.000601    3.04  0.000131  (-0.009762  0.003195 -0.005083)
264:   1431.01   0.001418    7.17  0.000309  ( 0.014896  0.003702  0.008582)
265:   1431.04   0.001354    6.84  0.000295  ( 0.011692  0.011699  0.004654)
266:   1434.11   0.001172    5.92  0.000255  ( 0.003552 -0.014344  0.006056)
267:   1435.30   0.000359    1.82  0.000078  ( 0.006329 -0.005719 -0.002320)
268:   1435.50   0.000095    0.48  0.000021  ( 0.000298  0.001867 -0.004120)
269:   1435.78   0.000220    1.11  0.000048  (-0.003227 -0.005707  0.002201)
270:   1436.10   0.000967    4.88  0.000210  ( 0.000811  0.013403  0.005453)
271:   1436.23   0.002669   13.49  0.000580  ( 0.001757  0.015530 -0.018321)
272:   1436.35   0.002326   11.76  0.000505  (-0.002806  0.011300  0.019231)
273:   1437.88   0.000247    1.25  0.000054  (-0.007015 -0.002088  0.000152)
274:   1448.40   0.000441    2.23  0.000095  (-0.001231  0.007130 -0.006535)
275:   1468.58   0.049543  250.37  0.010528  (-0.087026  0.028665 -0.046178)
276:   1489.32   0.000047    0.24  0.000010  (-0.001105  0.002594 -0.001366)
277:   1490.54   0.003190   16.12  0.000668  (-0.016309  0.020040 -0.000506)
278:   1493.19   0.001540    7.78  0.000322  (-0.002609 -0.016909  0.005400)
279:   1494.24   0.000203    1.03  0.000042  ( 0.003344 -0.005227 -0.001994)
280:   1494.72   0.002344   11.84  0.000489  (-0.006337  0.018865  0.009657)
281:   1495.81   0.003731   18.86  0.000778  ( 0.003606 -0.007475 -0.026638)
282:   1495.98   0.001097    5.54  0.000229  (-0.011314 -0.009168  0.004098)
283:   1496.11   0.001070    5.41  0.000223  ( 0.004342 -0.013839  0.003572)
284:   1496.43   0.000924    4.67  0.000193  ( 0.005138 -0.008005  0.010109)
285:   1496.49   0.001373    6.94  0.000286  (-0.002321 -0.016589  0.002413)
286:   1497.36   0.001504    7.60  0.000314  ( 0.006120  0.016368  0.002852)
287:   1497.52   0.000500    2.53  0.000104  (-0.003892  0.009377 -0.001075)
288:   1497.66   0.001212    6.12  0.000253  (-0.000081 -0.002934  0.015617)
289:   1497.74   0.000422    2.13  0.000088  ( 0.004253  0.008314  0.000879)
290:   1498.08   0.000053    0.27  0.000011  (-0.000040 -0.002507 -0.002173)
291:   1498.36   0.000717    3.62  0.000149  ( 0.011184  0.002597  0.004187)
292:   1498.44   0.002417   12.22  0.000503  ( 0.022395 -0.001344 -0.000361)
293:   1502.53   0.002171   10.97  0.000451  (-0.013115  0.016225 -0.003960)
294:   1502.78   0.002278   11.51  0.000473  ( 0.002129 -0.018276  0.011596)
295:   1503.98   0.008232   41.60  0.001708  (-0.020273  0.028068 -0.022569)
296:   1506.45   0.002026   10.24  0.000420  (-0.008420 -0.009468 -0.016100)
297:   1508.26   0.001163    5.88  0.000241  ( 0.008070 -0.004801  0.012351)
298:   1509.08   0.000321    1.62  0.000066  ( 0.008017 -0.001484 -0.000113)
299:   1509.33   0.000073    0.37  0.000015  ( 0.000384 -0.003547 -0.001569)
300:   1509.55   0.000058    0.29  0.000012  ( 0.003289 -0.000341  0.001026)
301:   1509.77   0.000331    1.67  0.000068  (-0.001563 -0.000599  0.008105)
302:   1510.09   0.000669    3.38  0.000138  (-0.000558 -0.008840  0.007738)
303:   1510.40   0.000667    3.37  0.000138  ( 0.000588 -0.009549 -0.006795)
304:   1511.37   0.000687    3.47  0.000142  (-0.010673 -0.004253  0.003132)
305:   1512.31   0.001157    5.85  0.000239  ( 0.010877 -0.000023 -0.010972)
306:   1512.75   0.000096    0.49  0.000020  ( 0.002857 -0.003174  0.001289)
307:   1513.98   0.004004   20.23  0.000825  ( 0.002913  0.009501  0.026954)
308:   1516.89   0.001951    9.86  0.000401  ( 0.005897  0.013627 -0.013449)
309:   1517.05   0.000898    4.54  0.000185  (-0.002420  0.011992  0.005927)
310:   1517.62   0.000690    3.49  0.000142  (-0.010121  0.001176 -0.006164)
311:   1518.59   0.001169    5.91  0.000240  ( 0.005887 -0.013952 -0.003304)
312:   1519.06   0.001811    9.15  0.000372  ( 0.006809 -0.004514 -0.017473)
313:   1519.30   0.000575    2.91  0.000118  ( 0.007601  0.005498  0.005488)
314:   1519.54   0.008609   43.51  0.001768  (-0.030677  0.023057 -0.017184)
315:   1519.81   0.001073    5.42  0.000220  ( 0.008001 -0.004276  0.011745)
316:   1525.18   0.001111    5.62  0.000227  ( 0.014412 -0.001826 -0.004042)
317:   1551.13   0.005684   28.73  0.001144  ( 0.032703  0.000342  0.008600)
318:   1641.27   0.004277   21.61  0.000813  ( 0.014750 -0.018765  0.015602)
319:   1671.91   0.000458    2.31  0.000085  (-0.002740 -0.006040  0.006438)
320:   1728.85   0.007242   36.60  0.001307  (-0.036152  0.000176  0.000449)
321:   1729.28   0.001532    7.74  0.000276  ( 0.016097  0.001291  0.003961)
322:   1729.71   0.000404    2.04  0.000073  (-0.008445  0.000235  0.001235)
323:   1730.33   0.000145    0.73  0.000026  ( 0.001893 -0.001181 -0.004598)
324:   1731.23   0.000103    0.52  0.000019  (-0.003220  0.000392 -0.002851)
325:   1732.37   0.000399    2.02  0.000072  ( 0.001827  0.000882 -0.008236)
326:   1733.02   0.001117    5.65  0.000201  (-0.001894 -0.012752 -0.005915)
327:   1733.42   0.000713    3.60  0.000128  ( 0.003722 -0.003259  0.010190)
328:   1741.57   0.000872    4.41  0.000156  ( 0.002143  0.009647  0.007652)
329:   3001.53   0.012329   62.31  0.001282  ( 0.002799 -0.022526  0.027687)
330:   3018.20   0.008619   43.56  0.000891  (-0.021503  0.004350  0.020246)
331:   3019.10   0.009258   46.78  0.000957  ( 0.015579  0.007148 -0.025751)
332:   3019.31   0.008830   44.62  0.000913  ( 0.003752  0.029810  0.003144)
333:   3019.76   0.011038   55.78  0.001141  (-0.033446 -0.000531  0.004668)
334:   3019.81   0.006571   33.21  0.000679  ( 0.013753  0.010478  0.019498)
335:   3020.74   0.014196   71.74  0.001467  (-0.034382  0.011091 -0.012704)
336:   3021.69   0.016037   81.04  0.001656  (-0.034682  0.015890  0.014174)
337:   3022.37   0.016728   84.54  0.001727  ( 0.025312  0.012893  0.030335)
338:   3023.37   0.003629   18.34  0.000375  ( 0.016566 -0.000839 -0.009974)
339:   3023.60   0.010410   52.61  0.001074  ( 0.023005 -0.016680  0.016340)
340:   3024.15   0.015299   77.31  0.001579  (-0.009371 -0.006332 -0.038089)
341:   3026.26   0.008057   40.72  0.000831  (-0.020072 -0.020405  0.003411)
342:   3026.45   0.009853   49.79  0.001016  (-0.000632  0.024149  0.020793)
343:   3027.25   0.010492   53.02  0.001082  (-0.009755  0.031351  0.001884)
344:   3027.76   0.004647   23.48  0.000479  (-0.001411  0.005772  0.021062)
345:   3027.87   0.006426   32.48  0.000662  (-0.005962  0.024028 -0.007032)
346:   3027.91   0.005300   26.78  0.000546  (-0.018663 -0.004501  0.013327)
347:   3028.03   0.001444    7.30  0.000149  ( 0.005946 -0.007992 -0.007042)
348:   3028.22   0.006048   30.56  0.000623  ( 0.019767  0.004919  0.014432)
349:   3028.25   0.000429    2.17  0.000044  ( 0.003971  0.004854 -0.002217)
350:   3031.74   0.008930   45.13  0.000919  ( 0.027074  0.012809  0.004698)
351:   3032.46   0.022581  114.11  0.002324  (-0.013872 -0.045936  0.004606)
352:   3032.67   0.029582  149.49  0.003044  ( 0.009295  0.013512  0.052678)
353:   3032.84   0.018613   94.06  0.001915  (-0.011535 -0.041566 -0.007375)
354:   3033.08   0.014912   75.36  0.001534  ( 0.005654 -0.024549  0.029994)
355:   3033.45   0.001074    5.43  0.000111  ( 0.004390  0.008913  0.003438)
356:   3033.56   0.015387   77.76  0.001583  ( 0.035387 -0.008014 -0.016323)
357:   3041.97   0.011331   57.26  0.001162  ( 0.016771 -0.029031  0.006189)
358:   3061.33   0.005050   25.52  0.000515  ( 0.006513 -0.019116  0.010339)
359:   3065.07   0.005348   27.02  0.000544  (-0.005620  0.012957  0.018574)
360:   3065.33   0.011957   60.43  0.001217  ( 0.010524 -0.028440  0.017254)
361:   3066.33   0.005692   28.76  0.000579  (-0.004425  0.011827  0.020489)
362:   3068.74   0.008070   40.78  0.000821  ( 0.013394  0.023571 -0.009257)
363:   3069.84   0.010763   54.39  0.001094  (-0.022323 -0.004599  0.023972)
364:   3073.08   0.016897   85.39  0.001716  ( 0.031511 -0.001471  0.026846)
365:   3073.32   0.039153  197.87  0.003976  ( 0.060381 -0.009260  0.015620)
366:   3073.38   0.002636   13.32  0.000268  ( 0.005532 -0.009817 -0.011862)
367:   3073.59   0.011798   59.62  0.001198  (-0.032740 -0.000431  0.011216)
368:   3073.76   0.012327   62.30  0.001252  (-0.012894 -0.019446  0.026592)
369:   3073.90   0.014925   75.43  0.001515  (-0.009009 -0.034573 -0.015452)
370:   3075.92   0.004346   21.96  0.000441  ( 0.000172 -0.009249 -0.018850)
371:   3076.68   0.003231   16.33  0.000328  ( 0.002342  0.016385 -0.007335)
372:   3077.09   0.004314   21.80  0.000437  (-0.000718  0.013124 -0.016270)
373:   3077.59   0.005478   27.68  0.000555  ( 0.003996  0.000011 -0.023227)
374:   3078.03   0.005243   26.50  0.000532  (-0.004983  0.021050  0.007977)
375:   3078.80   0.004992   25.23  0.000506  ( 0.002353 -0.022308 -0.001678)
376:   3081.31   0.006448   32.59  0.000653  ( 0.013557  0.017816  0.012323)
377:   3083.72   0.012544   63.39  0.001269  (-0.024929 -0.007817  0.024224)
378:   3085.37   0.015823   79.96  0.001600  ( 0.027226  0.022410 -0.018891)
379:   3085.59   0.013644   68.95  0.001380  (-0.010896  0.022973  0.027082)
380:   3085.82   0.005771   29.16  0.000584  ( 0.015993 -0.012427 -0.013167)
381:   3086.08   0.007343   37.11  0.000743  (-0.023559 -0.012458  0.005685)
382:   3086.84   0.015082   76.22  0.001525  (-0.037116  0.012088 -0.000996)
383:   3087.10   0.016395   82.86  0.001657  ( 0.034263 -0.001479  0.021937)
384:   3088.60   0.014370   72.62  0.001452  ( 0.031319 -0.008779  0.019849)
385:   3093.05   0.007277   36.78  0.000734  (-0.022332 -0.012725 -0.008578)
386:   3107.89   0.002871   14.51  0.000288  (-0.009972 -0.000771 -0.013720)
387:   3111.55   0.009652   48.78  0.000968  (-0.023889  0.003336 -0.019653)
388:   3112.45   0.002115   10.69  0.000212  ( 0.002109  0.008414  0.011696)
389:   3118.97   0.021325  107.77  0.002134  ( 0.038089  0.019933  0.016900)
390:   3125.60   0.009503   48.02  0.000949  (-0.014114  0.009143 -0.025806)
391:   3126.35   0.008637   43.65  0.000862  (-0.025693  0.013645  0.003975)
392:   3126.53   0.008724   44.09  0.000871  ( 0.020000 -0.019683  0.009129)
393:   3126.54   0.015329   77.47  0.001530  (-0.017163 -0.027893  0.021387)
394:   3126.68   0.013858   70.03  0.001383  (-0.000512 -0.002160 -0.037124)
395:   3126.81   0.021770  110.02  0.002173  (-0.007412 -0.040288 -0.022240)
396:   3127.29   0.015424   77.95  0.001539  (-0.018152 -0.016054  0.030853)
397:   3132.45   0.013136   66.38  0.001309  ( 0.011001 -0.000081  0.034461)
398:   3135.20   0.009478   47.90  0.000943  (-0.012631  0.017380 -0.021950)
399:   3136.64   0.009816   49.61  0.000977  ( 0.011197 -0.023978  0.016622)
400:   3136.75   0.009602   48.52  0.000955  (-0.008854 -0.013518 -0.026346)
401:   3137.18   0.007785   39.34  0.000774  (-0.013184 -0.024313 -0.003075)
402:   3137.31   0.007259   36.68  0.000722  (-0.019274 -0.003443  0.018404)
403:   3137.37   0.008167   41.27  0.000812  (-0.018330 -0.007922  0.020336)
404:   3137.60   0.007899   39.92  0.000786  ( 0.021126 -0.016156 -0.008850)
405:   3140.35   0.009496   47.99  0.000944  (-0.026581  0.000028  0.015398)
406:   3162.20   0.001634    8.26  0.000161  ( 0.009572 -0.005779  0.006021)
407:   3179.73   0.007393   37.36  0.000726  ( 0.015632  0.020468 -0.007891)
408:   3191.79   0.003246   16.41  0.000317  ( 0.003048 -0.015200  0.008779)
409:   3747.72   0.024193  122.26  0.002014  ( 0.043644  0.007953  0.006809)
410:   3752.34   0.026742  135.14  0.002224  (-0.003956 -0.038886  0.026386)

* The epsilon (eps) is given for a Dirac delta lineshape.
** The dipole moment derivative (T) already includes vibrational overlap.

The first frequency considered to be a vibration is 6
The total number of vibrations considered is 405


--------------------------
THERMOCHEMISTRY AT 298.15K
--------------------------

Temperature         ... 298.15 K
Pressure            ... 1.00 atm
Total Mass          ... 751.24 AMU

Throughout the following assumptions are being made:
  (1) The electronic state is orbitally nondegenerate
  (2) There are no thermally accessible electronically excited states
  (3) Hindered rotations indicated by low frequency modes are not
      treated as such but are treated as vibrations and this may
      cause some error
  (4) All equations used are the standard statistical mechanics
      equations for an ideal gas
  (5) All vibrations are strictly harmonic

freq.       2.29  E(vib)   ...       0.59 
freq.       3.12  E(vib)   ...       0.59 
freq.       4.83  E(vib)   ...       0.59 
freq.       6.12  E(vib)   ...       0.58 
freq.       8.86  E(vib)   ...       0.58 
freq.       9.26  E(vib)   ...       0.58 
freq.      10.31  E(vib)   ...       0.58 
freq.      12.52  E(vib)   ...       0.57 
freq.      13.91  E(vib)   ...       0.57 
freq.      15.83  E(vib)   ...       0.57 
freq.      19.69  E(vib)   ...       0.56 
freq.      20.71  E(vib)   ...       0.56 
freq.      24.89  E(vib)   ...       0.56 
freq.      29.44  E(vib)   ...       0.55 
freq.      31.14  E(vib)   ...       0.55 
freq.      33.31  E(vib)   ...       0.55 
freq.      41.72  E(vib)   ...       0.53 
freq.      42.74  E(vib)   ...       0.53 
freq.      45.45  E(vib)   ...       0.53 
freq.      53.85  E(vib)   ...       0.52 
freq.      58.34  E(vib)   ...       0.51 
freq.      60.12  E(vib)   ...       0.51 
freq.      65.00  E(vib)   ...       0.50 
freq.      70.89  E(vib)   ...       0.50 
freq.      76.59  E(vib)   ...       0.49 
freq.      80.40  E(vib)   ...       0.48 
freq.      81.37  E(vib)   ...       0.48 
freq.      86.74  E(vib)   ...       0.48 
freq.      90.34  E(vib)   ...       0.47 
freq.      97.50  E(vib)   ...       0.46 
freq.      97.94  E(vib)   ...       0.46 
freq.     103.98  E(vib)   ...       0.46 
freq.     105.37  E(vib)   ...       0.45 
freq.     108.82  E(vib)   ...       0.45 
freq.     117.56  E(vib)   ...       0.44 
freq.     126.74  E(vib)   ...       0.43 
freq.     142.13  E(vib)   ...       0.41 
freq.     143.02  E(vib)   ...       0.41 
freq.     149.04  E(vib)   ...       0.40 
freq.     149.57  E(vib)   ...       0.40 
freq.     150.13  E(vib)   ...       0.40 
freq.     150.86  E(vib)   ...       0.40 
freq.     151.71  E(vib)   ...       0.40 
freq.     152.23  E(vib)   ...       0.40 
freq.     153.59  E(vib)   ...       0.40 
freq.     158.80  E(vib)   ...       0.39 
freq.     163.50  E(vib)   ...       0.39 
freq.     166.15  E(vib)   ...       0.39 
freq.     179.11  E(vib)   ...       0.37 
freq.     183.50  E(vib)   ...       0.37 
freq.     189.47  E(vib)   ...       0.36 
freq.     198.33  E(vib)   ...       0.35 
freq.     205.70  E(vib)   ...       0.35 
freq.     211.99  E(vib)   ...       0.34 
freq.     217.27  E(vib)   ...       0.34 
freq.     222.94  E(vib)   ...       0.33 
freq.     227.26  E(vib)   ...       0.33 
freq.     235.15  E(vib)   ...       0.32 
freq.     238.04  E(vib)   ...       0.32 
freq.     246.49  E(vib)   ...       0.31 
freq.     252.62  E(vib)   ...       0.30 
freq.     278.53  E(vib)   ...       0.28 
freq.     283.66  E(vib)   ...       0.28 
freq.     292.72  E(vib)   ...       0.27 
freq.     294.96  E(vib)   ...       0.27 
freq.     303.15  E(vib)   ...       0.26 
freq.     312.57  E(vib)   ...       0.25 
freq.     313.94  E(vib)   ...       0.25 
freq.     320.59  E(vib)   ...       0.25 
freq.     325.96  E(vib)   ...       0.24 
freq.     327.72  E(vib)   ...       0.24 
freq.     334.08  E(vib)   ...       0.24 
freq.     337.09  E(vib)   ...       0.24 
freq.     340.36  E(vib)   ...       0.23 
freq.     344.05  E(vib)   ...       0.23 
freq.     350.30  E(vib)   ...       0.23 
freq.     362.96  E(vib)   ...       0.22 
freq.     369.20  E(vib)   ...       0.21 
freq.     374.57  E(vib)   ...       0.21 
freq.     381.55  E(vib)   ...       0.21 
freq.     385.14  E(vib)   ...       0.20 
freq.     386.79  E(vib)   ...       0.20 
freq.     387.12  E(vib)   ...       0.20 
freq.     394.30  E(vib)   ...       0.20 
freq.     407.56  E(vib)   ...       0.19 
freq.     409.39  E(vib)   ...       0.19 
freq.     411.50  E(vib)   ...       0.19 
freq.     416.86  E(vib)   ...       0.18 
freq.     422.80  E(vib)   ...       0.18 
freq.     434.86  E(vib)   ...       0.17 
freq.     452.10  E(vib)   ...       0.16 
freq.     461.24  E(vib)   ...       0.16 
freq.     469.00  E(vib)   ...       0.16 
freq.     475.55  E(vib)   ...       0.15 
freq.     478.76  E(vib)   ...       0.15 
freq.     487.46  E(vib)   ...       0.15 
freq.     488.65  E(vib)   ...       0.15 
freq.     490.87  E(vib)   ...       0.14 
freq.     495.44  E(vib)   ...       0.14 
freq.     500.84  E(vib)   ...       0.14 
freq.     506.10  E(vib)   ...       0.14 
freq.     508.11  E(vib)   ...       0.14 
freq.     509.95  E(vib)   ...       0.14 
freq.     511.26  E(vib)   ...       0.14 
freq.     518.25  E(vib)   ...       0.13 
freq.     558.67  E(vib)   ...       0.12 
freq.     571.09  E(vib)   ...       0.11 
freq.     585.68  E(vib)   ...       0.11 
freq.     586.50  E(vib)   ...       0.11 
freq.     586.98  E(vib)   ...       0.10 
freq.     589.09  E(vib)   ...       0.10 
freq.     592.35  E(vib)   ...       0.10 
freq.     594.38  E(vib)   ...       0.10 
freq.     596.52  E(vib)   ...       0.10 
freq.     604.98  E(vib)   ...       0.10 
freq.     620.85  E(vib)   ...       0.09 
freq.     667.76  E(vib)   ...       0.08 
freq.     708.59  E(vib)   ...       0.07 
freq.     728.52  E(vib)   ...       0.06 
freq.     731.46  E(vib)   ...       0.06 
freq.     734.72  E(vib)   ...       0.06 
freq.     738.17  E(vib)   ...       0.06 
freq.     745.23  E(vib)   ...       0.06 
freq.     753.82  E(vib)   ...       0.06 
freq.     761.70  E(vib)   ...       0.06 
freq.     768.06  E(vib)   ...       0.06 
freq.     785.49  E(vib)   ...       0.05 
freq.     789.61  E(vib)   ...       0.05 
freq.     826.56  E(vib)   ...       0.04 
freq.     836.23  E(vib)   ...       0.04 
freq.     841.81  E(vib)   ...       0.04 
freq.     847.85  E(vib)   ...       0.04 
freq.     849.09  E(vib)   ...       0.04 
freq.     853.50  E(vib)   ...       0.04 
freq.     857.46  E(vib)   ...       0.04 
freq.     858.48  E(vib)   ...       0.04 
freq.     859.21  E(vib)   ...       0.04 
freq.     873.02  E(vib)   ...       0.04 
freq.     879.97  E(vib)   ...       0.04 
freq.     884.90  E(vib)   ...       0.04 
freq.     890.67  E(vib)   ...       0.04 
freq.     892.48  E(vib)   ...       0.03 
freq.     896.20  E(vib)   ...       0.03 
freq.     902.70  E(vib)   ...       0.03 
freq.     908.74  E(vib)   ...       0.03 
freq.     914.08  E(vib)   ...       0.03 
freq.     919.32  E(vib)   ...       0.03 
freq.     921.81  E(vib)   ...       0.03 
freq.     932.46  E(vib)   ...       0.03 
freq.     936.35  E(vib)   ...       0.03 
freq.     940.79  E(vib)   ...       0.03 
freq.     944.65  E(vib)   ...       0.03 
freq.     949.04  E(vib)   ...       0.03 
freq.     953.35  E(vib)   ...       0.03 
freq.     956.12  E(vib)   ...       0.03 
freq.     958.89  E(vib)   ...       0.03 
freq.     974.24  E(vib)   ...       0.03 
freq.     980.05  E(vib)   ...       0.02 
freq.     995.58  E(vib)   ...       0.02 
freq.     997.68  E(vib)   ...       0.02 
freq.     999.85  E(vib)   ...       0.02 
freq.    1001.46  E(vib)   ...       0.02 
freq.    1001.84  E(vib)   ...       0.02 
freq.    1002.31  E(vib)   ...       0.02 
freq.    1004.94  E(vib)   ...       0.02 
freq.    1005.67  E(vib)   ...       0.02 
freq.    1022.63  E(vib)   ...       0.02 
freq.    1028.45  E(vib)   ...       0.02 
freq.    1038.96  E(vib)   ...       0.02 
freq.    1040.45  E(vib)   ...       0.02 
freq.    1041.64  E(vib)   ...       0.02 
freq.    1043.70  E(vib)   ...       0.02 
freq.    1046.96  E(vib)   ...       0.02 
freq.    1051.33  E(vib)   ...       0.02 
freq.    1054.72  E(vib)   ...       0.02 
freq.    1055.20  E(vib)   ...       0.02 
freq.    1058.12  E(vib)   ...       0.02 
freq.    1059.78  E(vib)   ...       0.02 
freq.    1067.40  E(vib)   ...       0.02 
freq.    1071.92  E(vib)   ...       0.02 
freq.    1072.70  E(vib)   ...       0.02 
freq.    1073.58  E(vib)   ...       0.02 
freq.    1074.04  E(vib)   ...       0.02 
freq.    1074.63  E(vib)   ...       0.02 
freq.    1075.02  E(vib)   ...       0.02 
freq.    1075.99  E(vib)   ...       0.02 
freq.    1076.60  E(vib)   ...       0.02 
freq.    1100.48  E(vib)   ...       0.02 
freq.    1105.87  E(vib)   ...       0.02 
freq.    1109.78  E(vib)   ...       0.02 
freq.    1113.47  E(vib)   ...       0.01 
freq.    1114.49  E(vib)   ...       0.01 
freq.    1114.65  E(vib)   ...       0.01 
freq.    1115.15  E(vib)   ...       0.01 
freq.    1116.91  E(vib)   ...       0.01 
freq.    1118.13  E(vib)   ...       0.01 
freq.    1119.10  E(vib)   ...       0.01 
freq.    1122.03  E(vib)   ...       0.01 
freq.    1142.54  E(vib)   ...       0.01 
freq.    1167.93  E(vib)   ...       0.01 
freq.    1179.63  E(vib)   ...       0.01 
freq.    1180.42  E(vib)   ...       0.01 
freq.    1181.94  E(vib)   ...       0.01 
freq.    1183.52  E(vib)   ...       0.01 
freq.    1184.96  E(vib)   ...       0.01 
freq.    1186.26  E(vib)   ...       0.01 
freq.    1187.29  E(vib)   ...       0.01 
freq.    1190.26  E(vib)   ...       0.01 
freq.    1199.26  E(vib)   ...       0.01 
freq.    1212.00  E(vib)   ...       0.01 
freq.    1215.00  E(vib)   ...       0.01 
freq.    1218.49  E(vib)   ...       0.01 
freq.    1218.87  E(vib)   ...       0.01 
freq.    1222.81  E(vib)   ...       0.01 
freq.    1227.15  E(vib)   ...       0.01 
freq.    1230.96  E(vib)   ...       0.01 
freq.    1233.98  E(vib)   ...       0.01 
freq.    1250.78  E(vib)   ...       0.01 
freq.    1259.93  E(vib)   ...       0.01 
freq.    1260.37  E(vib)   ...       0.01 
freq.    1268.85  E(vib)   ...       0.01 
freq.    1271.46  E(vib)   ...       0.01 
freq.    1275.08  E(vib)   ...       0.01 
freq.    1278.48  E(vib)   ...       0.01 
freq.    1280.19  E(vib)   ...       0.01 
freq.    1282.03  E(vib)   ...       0.01 
freq.    1283.64  E(vib)   ...       0.01 
freq.    1285.18  E(vib)   ...       0.01 
freq.    1318.35  E(vib)   ...       0.01 
freq.    1332.05  E(vib)   ...       0.01 
freq.    1344.43  E(vib)   ...       0.01 
freq.    1345.02  E(vib)   ...       0.01 
freq.    1345.93  E(vib)   ...       0.01 
freq.    1346.76  E(vib)   ...       0.01 
freq.    1347.85  E(vib)   ...       0.01 
freq.    1348.81  E(vib)   ...       0.01 
freq.    1349.39  E(vib)   ...       0.01 
freq.    1352.36  E(vib)   ...       0.01 
freq.    1356.82  E(vib)   ...       0.01 
freq.    1366.82  E(vib)   ...       0.01 
freq.    1371.61  E(vib)   ...       0.01 
freq.    1372.35  E(vib)   ...       0.01 
freq.    1373.62  E(vib)   ...       0.01 
freq.    1374.90  E(vib)   ...       0.01 
freq.    1376.04  E(vib)   ...       0.01 
freq.    1377.15  E(vib)   ...       0.01 
freq.    1378.91  E(vib)   ...       0.01 
freq.    1387.99  E(vib)   ...       0.00 
freq.    1396.46  E(vib)   ...       0.00 
freq.    1405.74  E(vib)   ...       0.00 
freq.    1411.67  E(vib)   ...       0.00 
freq.    1412.18  E(vib)   ...       0.00 
freq.    1412.53  E(vib)   ...       0.00 
freq.    1413.35  E(vib)   ...       0.00 
freq.    1413.95  E(vib)   ...       0.00 
freq.    1414.29  E(vib)   ...       0.00 
freq.    1416.95  E(vib)   ...       0.00 
freq.    1427.40  E(vib)   ...       0.00 
freq.    1431.01  E(vib)   ...       0.00 
freq.    1431.04  E(vib)   ...       0.00 
freq.    1434.11  E(vib)   ...       0.00 
freq.    1435.30  E(vib)   ...       0.00 
freq.    1435.50  E(vib)   ...       0.00 
freq.    1435.78  E(vib)   ...       0.00 
freq.    1436.10  E(vib)   ...       0.00 
freq.    1436.23  E(vib)   ...       0.00 
freq.    1436.35  E(vib)   ...       0.00 
freq.    1437.88  E(vib)   ...       0.00 
freq.    1448.40  E(vib)   ...       0.00 
freq.    1468.58  E(vib)   ...       0.00 
freq.    1489.32  E(vib)   ...       0.00 
freq.    1490.54  E(vib)   ...       0.00 
freq.    1493.19  E(vib)   ...       0.00 
freq.    1494.24  E(vib)   ...       0.00 
freq.    1494.72  E(vib)   ...       0.00 
freq.    1495.81  E(vib)   ...       0.00 
freq.    1495.98  E(vib)   ...       0.00 
freq.    1496.11  E(vib)   ...       0.00 
freq.    1496.43  E(vib)   ...       0.00 
freq.    1496.49  E(vib)   ...       0.00 
freq.    1497.36  E(vib)   ...       0.00 
freq.    1497.52  E(vib)   ...       0.00 
freq.    1497.66  E(vib)   ...       0.00 
freq.    1497.74  E(vib)   ...       0.00 
freq.    1498.08  E(vib)   ...       0.00 
freq.    1498.36  E(vib)   ...       0.00 
freq.    1498.44  E(vib)   ...       0.00 
freq.    1502.53  E(vib)   ...       0.00 
freq.    1502.78  E(vib)   ...       0.00 
freq.    1503.98  E(vib)   ...       0.00 
freq.    1506.45  E(vib)   ...       0.00 
freq.    1508.26  E(vib)   ...       0.00 
freq.    1509.08  E(vib)   ...       0.00 
freq.    1509.33  E(vib)   ...       0.00 
freq.    1509.55  E(vib)   ...       0.00 
freq.    1509.77  E(vib)   ...       0.00 
freq.    1510.09  E(vib)   ...       0.00 
freq.    1510.40  E(vib)   ...       0.00 
freq.    1511.37  E(vib)   ...       0.00 
freq.    1512.31  E(vib)   ...       0.00 
freq.    1512.75  E(vib)   ...       0.00 
freq.    1513.98  E(vib)   ...       0.00 
freq.    1516.89  E(vib)   ...       0.00 
freq.    1517.05  E(vib)   ...       0.00 
freq.    1517.62  E(vib)   ...       0.00 
freq.    1518.59  E(vib)   ...       0.00 
freq.    1519.06  E(vib)   ...       0.00 
freq.    1519.30  E(vib)   ...       0.00 
freq.    1519.54  E(vib)   ...       0.00 
freq.    1519.81  E(vib)   ...       0.00 
freq.    1525.18  E(vib)   ...       0.00 
freq.    1551.13  E(vib)   ...       0.00 
freq.    1641.27  E(vib)   ...       0.00 
freq.    1671.91  E(vib)   ...       0.00 
freq.    1728.85  E(vib)   ...       0.00 
freq.    1729.28  E(vib)   ...       0.00 
freq.    1729.71  E(vib)   ...       0.00 
freq.    1730.33  E(vib)   ...       0.00 
freq.    1731.23  E(vib)   ...       0.00 
freq.    1732.37  E(vib)   ...       0.00 
freq.    1733.02  E(vib)   ...       0.00 
freq.    1733.42  E(vib)   ...       0.00 
freq.    1741.57  E(vib)   ...       0.00 
freq.    3001.53  E(vib)   ...       0.00 
freq.    3018.20  E(vib)   ...       0.00 
freq.    3019.10  E(vib)   ...       0.00 
freq.    3019.31  E(vib)   ...       0.00 
freq.    3019.76  E(vib)   ...       0.00 
freq.    3019.81  E(vib)   ...       0.00 
freq.    3020.74  E(vib)   ...       0.00 
freq.    3021.69  E(vib)   ...       0.00 
freq.    3022.37  E(vib)   ...       0.00 
freq.    3023.37  E(vib)   ...       0.00 
freq.    3023.60  E(vib)   ...       0.00 
freq.    3024.15  E(vib)   ...       0.00 
freq.    3026.26  E(vib)   ...       0.00 
freq.    3026.45  E(vib)   ...       0.00 
freq.    3027.25  E(vib)   ...       0.00 
freq.    3027.76  E(vib)   ...       0.00 
freq.    3027.87  E(vib)   ...       0.00 
freq.    3027.91  E(vib)   ...       0.00 
freq.    3028.03  E(vib)   ...       0.00 
freq.    3028.22  E(vib)   ...       0.00 
freq.    3028.25  E(vib)   ...       0.00 
freq.    3031.74  E(vib)   ...       0.00 
freq.    3032.46  E(vib)   ...       0.00 
freq.    3032.67  E(vib)   ...       0.00 
freq.    3032.84  E(vib)   ...       0.00 
freq.    3033.08  E(vib)   ...       0.00 
freq.    3033.45  E(vib)   ...       0.00 
freq.    3033.56  E(vib)   ...       0.00 
freq.    3041.97  E(vib)   ...       0.00 
freq.    3061.33  E(vib)   ...       0.00 
freq.    3065.07  E(vib)   ...       0.00 
freq.    3065.33  E(vib)   ...       0.00 
freq.    3066.33  E(vib)   ...       0.00 
freq.    3068.74  E(vib)   ...       0.00 
freq.    3069.84  E(vib)   ...       0.00 
freq.    3073.08  E(vib)   ...       0.00 
freq.    3073.32  E(vib)   ...       0.00 
freq.    3073.38  E(vib)   ...       0.00 
freq.    3073.59  E(vib)   ...       0.00 
freq.    3073.76  E(vib)   ...       0.00 
freq.    3073.90  E(vib)   ...       0.00 
freq.    3075.92  E(vib)   ...       0.00 
freq.    3076.68  E(vib)   ...       0.00 
freq.    3077.09  E(vib)   ...       0.00 
freq.    3077.59  E(vib)   ...       0.00 
freq.    3078.03  E(vib)   ...       0.00 
freq.    3078.80  E(vib)   ...       0.00 
freq.    3081.31  E(vib)   ...       0.00 
freq.    3083.72  E(vib)   ...       0.00 
freq.    3085.37  E(vib)   ...       0.00 
freq.    3085.59  E(vib)   ...       0.00 
freq.    3085.82  E(vib)   ...       0.00 
freq.    3086.08  E(vib)   ...       0.00 
freq.    3086.84  E(vib)   ...       0.00 
freq.    3087.10  E(vib)   ...       0.00 
freq.    3088.60  E(vib)   ...       0.00 
freq.    3093.05  E(vib)   ...       0.00 
freq.    3107.89  E(vib)   ...       0.00 
freq.    3111.55  E(vib)   ...       0.00 
freq.    3112.45  E(vib)   ...       0.00 
freq.    3118.97  E(vib)   ...       0.00 
freq.    3125.60  E(vib)   ...       0.00 
freq.    3126.35  E(vib)   ...       0.00 
freq.    3126.53  E(vib)   ...       0.00 
freq.    3126.54  E(vib)   ...       0.00 
freq.    3126.68  E(vib)   ...       0.00 
freq.    3126.81  E(vib)   ...       0.00 
freq.    3127.29  E(vib)   ...       0.00 
freq.    3132.45  E(vib)   ...       0.00 
freq.    3135.20  E(vib)   ...       0.00 
freq.    3136.64  E(vib)   ...       0.00 
freq.    3136.75  E(vib)   ...       0.00 
freq.    3137.18  E(vib)   ...       0.00 
freq.    3137.31  E(vib)   ...       0.00 
freq.    3137.37  E(vib)   ...       0.00 
freq.    3137.60  E(vib)   ...       0.00 
freq.    3140.35  E(vib)   ...       0.00 
freq.    3162.20  E(vib)   ...       0.00 
freq.    3179.73  E(vib)   ...       0.00 
freq.    3191.79  E(vib)   ...       0.00 
freq.    3747.72  E(vib)   ...       0.00 
freq.    3752.34  E(vib)   ...       0.00 

------------
INNER ENERGY
------------

The inner energy is: U= E(el) + E(ZPE) + E(vib) + E(rot) + E(trans)
    E(el)   - is the total energy from the electronic structure calculation
              = E(kin-el) + E(nuc-el) + E(el-el) + E(nuc-nuc)
    E(ZPE)  - the the zero temperature vibrational energy from the frequency calculation
    E(vib)  - the the finite temperature correction to E(ZPE) due to population
              of excited vibrational states
    E(rot)  - is the rotational thermal energy
    E(trans)- is the translational thermal energy

Summary of contributions to the inner energy U:
Electronic energy                ...  -2217.80642131 Eh
Zero point energy                ...      1.23039861 Eh     772.09 kcal/mol
Thermal vibrational correction   ...      0.06534838 Eh      41.01 kcal/mol
Thermal rotational correction    ...      0.00141627 Eh       0.89 kcal/mol
Thermal translational correction ...      0.00141627 Eh       0.89 kcal/mol
-----------------------------------------------------------------------
Total thermal energy                  -2216.50784177 Eh


Summary of corrections to the electronic energy:
(perhaps to be used in another calculation)
Total thermal correction                  0.06818092 Eh      42.78 kcal/mol
Non-thermal (ZPE) correction              1.23039861 Eh     772.09 kcal/mol
-----------------------------------------------------------------------
Total correction                          1.29857954 Eh     814.87 kcal/mol


--------
ENTHALPY
--------

The enthalpy is H = U + kB*T
                kB is Boltzmann's constant
Total free energy                 ...  -2216.50784177 Eh 
Thermal Enthalpy correction       ...      0.00094421 Eh       0.59 kcal/mol
-----------------------------------------------------------------------
Total Enthalpy                    ...  -2216.50689756 Eh


Note: Only C1 symmetry has been detected, increase convergence thresholds 
      if your molecule has a higher symmetry. Symmetry factor of 1.0 is   
      used for the rotational entropy correction. 
 

Note: Rotational entropy computed according to Herzberg 
Infrared and Raman Spectra, Chapter V,1, Van Nostrand Reinhold, 1945 
Point Group:  C1, Symmetry Number:   1  
Rotational constants in cm-1:     0.005554     0.000182     0.000181 

Vibrational entropy computed according to the QRRHO of S. Grimme
Chem.Eur.J. 2012 18 9955


-------
ENTROPY
-------

The entropy contributions are T*S = T*(S(el)+S(vib)+S(rot)+S(trans))
     S(el)   - electronic entropy
     S(vib)  - vibrational entropy
     S(rot)  - rotational entropy
     S(trans)- translational entropy
The entropies will be listed as multiplied by the temperature to get
units of energy

Electronic entropy                ...      0.00000000 Eh      0.00 kcal/mol
Vibrational entropy               ...      0.12619006 Eh     79.19 kcal/mol
Rotational entropy                ...      0.02009705 Eh     12.61 kcal/mol
Translational entropy             ...      0.02172723 Eh     13.63 kcal/mol
-----------------------------------------------------------------------
Final entropy term                ...      0.16801433 Eh    105.43 kcal/mol

In case the symmetry of your molecule has not been determined correctly
or in case you have a reason to use a different symmetry number we print 
out the resulting rotational entropy values for sn=1,12 :
 --------------------------------------------------------
|  sn= 1 | S(rot)=       0.02009705 Eh     12.61 kcal/mol|
|  sn= 2 | S(rot)=       0.01944259 Eh     12.20 kcal/mol|
|  sn= 3 | S(rot)=       0.01905976 Eh     11.96 kcal/mol|
|  sn= 4 | S(rot)=       0.01878814 Eh     11.79 kcal/mol|
|  sn= 5 | S(rot)=       0.01857745 Eh     11.66 kcal/mol|
|  sn= 6 | S(rot)=       0.01840530 Eh     11.55 kcal/mol|
|  sn= 7 | S(rot)=       0.01825976 Eh     11.46 kcal/mol|
|  sn= 8 | S(rot)=       0.01813368 Eh     11.38 kcal/mol|
|  sn= 9 | S(rot)=       0.01802247 Eh     11.31 kcal/mol|
|  sn=10 | S(rot)=       0.01792299 Eh     11.25 kcal/mol|
|  sn=11 | S(rot)=       0.01783300 Eh     11.19 kcal/mol|
|  sn=12 | S(rot)=       0.01775085 Eh     11.14 kcal/mol|
 --------------------------------------------------------


-------------------
GIBBS FREE ENERGY
-------------------

The Gibbs free energy is G = H - T*S

Total enthalpy                    ...  -2216.50689756 Eh 
Total entropy correction          ...     -0.16801433 Eh   -105.43 kcal/mol
-----------------------------------------------------------------------
Final Gibbs free energy         ...  -2216.67491190 Eh

For completeness - the Gibbs free energy minus the electronic energy
G-E(el)                           ...      1.13150941 Eh    710.03 kcal/mol


Timings for individual modules:

Sum of individual times         ...    22657.172 sec (= 377.620 min)
GTO integral calculation        ...        5.864 sec (=   0.098 min)   0.0 %
SCF iterations                  ...      828.228 sec (=  13.804 min)   3.7 %
SCF Gradient evaluation         ...      140.308 sec (=   2.338 min)   0.6 %
Geometry relaxation             ...        1.869 sec (=   0.031 min)   0.0 %
Analytical frequency calculation...    21680.903 sec (= 361.348 min)  95.7 %
                             ****ORCA TERMINATED NORMALLY****
TOTAL RUN TIME: 0 days 6 hours 17 minutes 40 seconds 940 msec
```
