## Supplementary material for "A novel quinone biosynthetic pathway illuminates the evolution of aerobic metabolism": Q1_0e_0H_B3LYP_631Gd_opt.out

```
                                 *****************
                                 * O   R   C   A *
                                 *****************

                                            #,                                       
                                            ###                                      
                                            ####                                     
                                            #####                                    
                                            ######                                   
                                           ########,                                 
                                     ,,################,,,,,                         
                               ,,#################################,,                 
                          ,,##########################################,,             
                       ,#########################################, ''#####,          
                    ,#############################################,,   '####,        
                  ,##################################################,,,,####,       
                ,###########''''           ''''###############################       
              ,#####''   ,,,,##########,,,,          '''####'''          '####       
            ,##' ,,,,###########################,,,                        '##       
           ' ,,###''''                  '''############,,,                           
         ,,##''                                '''############,,,,        ,,,,,,###''
      ,#''                                            '''#######################'''  
     '                                                          ''''####''''         
             ,#######,   #######,   ,#######,      ##                                
            ,#'     '#,  ##    ##  ,#'     '#,    #''#        ######   ,####,        
            ##       ##  ##   ,#'  ##            #'  '#       #        #'  '#        
            ##       ##  #######   ##           ,######,      #####,   #    #        
            '#,     ,#'  ##    ##  '#,     ,#' ,#      #,         ##   #,  ,#        
             '#######'   ##     ##  '#######'  #'      '#     #####' # '####'        


                  #######################################################
                  #                        -***-                        #
                  #          Department of theory and spectroscopy      #
                  #    Directorship and core code : Frank Neese         #
                  #        Max Planck Institute fuer Kohlenforschung    #
                  #                Kaiser Wilhelm Platz 1               #
                  #                 D-45470 Muelheim/Ruhr               #
                  #                      Germany                        #
                  #                                                     #
                  #                  All rights reserved                #
                  #                        -***-                        #
                  #######################################################


                         Program Version 5.0.2 -  RELEASE  -


 With contributions from (in alphabetic order):
   Daniel Aravena         : Magnetic Suceptibility
   Michael Atanasov       : Ab Initio Ligand Field Theory (pilot matlab implementation)
   Alexander A. Auer      : GIAO ZORA, VPT2 properties, NMR spectrum
   Ute Becker             : Parallelization
   Giovanni Bistoni       : ED, misc. LED, open-shell LED, HFLD
   Martin Brehm           : Molecular dynamics
   Dmytro Bykov           : SCF Hessian
   Vijay G. Chilkuri      : MRCI spin determinant printing, contributions to CSF-ICE
   Dipayan Datta          : RHF DLPNO-CCSD density
   Achintya Kumar Dutta   : EOM-CC, STEOM-CC
   Dmitry Ganyushin       : Spin-Orbit,Spin-Spin,Magnetic field MRCI
   Miquel Garcia          : C-PCM and meta-GGA Hessian, CC/C-PCM, Gaussian charge scheme
   Yang Guo               : DLPNO-NEVPT2, F12-NEVPT2, CIM, IAO-localization
   Andreas Hansen         : Spin unrestricted coupled pair/coupled cluster methods
   Benjamin Helmich-Paris : MC-RPA, TRAH-SCF, COSX integrals
   Lee Huntington         : MR-EOM, pCC
   Robert Izsak           : Overlap fitted RIJCOSX, COSX-SCS-MP3, EOM
   Marcus Kettner         : VPT2
   Christian Kollmar      : KDIIS, OOCD, Brueckner-CCSD(T), CCSD density, CASPT2, CASPT2-K
   Simone Kossmann        : Meta GGA functionals, TD-DFT gradient, OOMP2, MP2 Hessian
   Martin Krupicka        : Initial AUTO-CI
   Lucas Lang             : DCDCAS
   Marvin Lechner         : AUTO-CI (C++ implementation), FIC-MRCC
   Dagmar Lenk            : GEPOL surface, SMD
   Dimitrios Liakos       : Extrapolation schemes; Compound Job, initial MDCI parallelization
   Dimitrios Manganas     : Further ROCIS development; embedding schemes
   Dimitrios Pantazis     : SARC Basis sets
   Anastasios Papadopoulos: AUTO-CI, single reference methods and gradients
   Taras Petrenko         : DFT Hessian,TD-DFT gradient, ASA, ECA, R-Raman, ABS, FL, XAS/XES, NRVS
   Peter Pinski           : DLPNO-MP2, DLPNO-MP2 Gradient
   Christoph Reimann      : Effective Core Potentials
   Marius Retegan         : Local ZFS, SOC
   Christoph Riplinger    : Optimizer, TS searches, QM/MM, DLPNO-CCSD(T), (RO)-DLPNO pert. Triples
   Tobias Risthaus        : Range-separated hybrids, TD-DFT gradient, RPA, STAB
   Michael Roemelt        : Original ROCIS implementation
   Masaaki Saitow         : Open-shell DLPNO-CCSD energy and density
   Barbara Sandhoefer     : DKH picture change effects
   Avijit Sen             : IP-ROCIS
   Kantharuban Sivalingam : CASSCF convergence, NEVPT2, FIC-MRCI
   Bernardo de Souza      : ESD, SOC TD-DFT
   Georgi Stoychev        : AutoAux, RI-MP2 NMR, DLPNO-MP2 response
   Willem Van den Heuvel  : Paramagnetic NMR
   Boris Wezisla          : Elementary symmetry handling
   Frank Wennmohs         : Technical directorship


 We gratefully acknowledge several colleagues who have allowed us to
 interface, adapt or use parts of their codes:
   Stefan Grimme, W. Hujo, H. Kruse, P. Pracht,  : VdW corrections, initial TS optimization,
                  C. Bannwarth, S. Ehlert          DFT functionals, gCP, sTDA/sTD-DF
   Ed Valeev, F. Pavosevic, A. Kumar             : LibInt (2-el integral package), F12 methods
   Garnet Chan, S. Sharma, J. Yang, R. Olivares  : DMRG
   Ulf Ekstrom                                   : XCFun DFT Library
   Mihaly Kallay                                 : mrcc  (arbitrary order and MRCC methods)
   Jiri Pittner, Ondrej Demel                    : Mk-CCSD
   Frank Weinhold                                : gennbo (NPA and NBO analysis)
   Christopher J. Cramer and Donald G. Truhlar   : smd solvation model
   Lars Goerigk                                  : TD-DFT with DH, B97 family of functionals
   V. Asgeirsson, H. Jonsson                     : NEB implementation
   FAccTs GmbH                                   : IRC, NEB, NEB-TS, DLPNO-Multilevel, CI-OPT
                                                   MM, QMMM, 2- and 3-layer-ONIOM, Crystal-QMMM,
                                                   LR-CPCM, SF, NACMEs, symmetry and pop. for TD-DFT,
                                                   nearIR, NL-DFT gradient (VV10), updates on ESD,
                                                   ML-optimized integration grids
   S Lehtola, MJT Oliveira, MAL Marques          : LibXC Library
   Liviu Ungur et al                             : ANISO software


 Your calculation uses the libint2 library for the computation of 2-el integrals
 For citations please refer to: http://libint.valeyev.net

 Your ORCA version has been built with support for libXC version: 5.1.0
 For citations please refer to: https://tddft.org/programs/libxc/

 This ORCA versions uses:
   CBLAS   interface :  Fast vector & matrix operations
   LAPACKE interface :  Fast linear algebra routines
   SCALAPACK package :  Parallel linear algebra routines
   Shared memory     :  Shared parallel matrices
   BLAS/LAPACK       :  OpenBLAS 0.3.15  USE64BITINT DYNAMIC_ARCH NO_AFFINITY Zen SINGLE_THREADED
        Core in use  :  Zen
   Copyright (c) 2011-2014, The OpenBLAS Project


================================================================================

----- Orbital basis set information -----
Your calculation utilizes the basis: 6-31G(d)
   H-He, Li-Ne : W. J. Hehre, R. Ditchfield and J.A. Pople, J. Chem. Phys. 56, 2257 (1972).
                 Note: He and Ne are unpublished basis sets taken from the Gaussian program.
                 Note: Li and B from J. D. Dill and J. A. Pople, J. Chem. Phys. 62, 2921 (1975).
   Na - Ar     : M. M. Francl, W. J. Pietro, W. J. Hehre, J. S. Binkley, M. S. Gordon, 
                 D. J. DeFrees and J. A. Pople, J. Chem. Phys. 77, 3654 (1982).
   K - Zn      : V. A. Rassolov, J. A. Pople, M. A. Ratner, and T. L. Windus, J. Chem. Phys. 109, 1223 (1998).

----- AuxJ basis set information -----
Your calculation utilizes the auxiliary basis: def2/J
   F. Weigend, Phys. Chem. Chem. Phys. 8, 1057 (2006).

================================================================================
                                        WARNINGS
                       Please study these warnings very carefully!
================================================================================


WARNING: Geometry Optimization
  ===> : Switching off AutoStart
         For restart on a previous wavefunction, please use MOREAD

INFO   : the flag for use of the SHARK integral package has been found!

================================================================================
                                       INPUT FILE
================================================================================
NAME = Q1_0e_0H_B3LYP_631Gd_opt.inp
|  1> !Defgrid3 VeryTightOpt CPCM(water) B3LYP 6-31G(d) OPT FREQ
|  2> 
|  3> %maxcore 2048
|  4> 
|  5> %pal
|  6>    nprocs 4
|  7> end
|  8> 
|  9> * xyz 0 1
| 10>    C      0.671332    1.268674    0.000043
| 11>    C     -0.671330    1.268673    0.000045
| 12>    C     -0.671331   -1.268672    0.000052
| 13>    C      0.671330   -1.268670    0.000033
| 14>    H      1.252577    2.183851    0.000051
| 15>    H     -1.252577    2.183849    0.000063
| 16>    H     -1.252567   -2.183854    0.000082
| 17>    H      1.252567   -2.183852    0.000039
| 18>    C     -1.437183   -0.000003   -0.000018
| 19>    O     -2.667085    0.000001   -0.000071
| 20>    C      1.437183   -0.000001   -0.000007
| 21>    O      2.667085   -0.000002   -0.000069
| 22> **                         ****END OF INPUT****
================================================================================

                       *****************************
                       * Geometry Optimization Run *
                       *****************************

Geometry optimization settings:
Update method            Update   .... BFGS
Choice of coordinates    CoordSys .... Z-matrix Internals
Initial Hessian          InHess   .... Almoef's Model

Convergence Tolerances:
Energy Change            TolE     ....  2.0000e-07 Eh
Max. Gradient            TolMAXG  ....  3.0000e-05 Eh/bohr
RMS Gradient             TolRMSG  ....  8.0000e-06 Eh/bohr
Max. Displacement        TolMAXD  ....  2.0000e-04 bohr
RMS Displacement         TolRMSD  ....  1.0000e-04 bohr
Strict Convergence                ....  False
------------------------------------------------------------------------------
                        ORCA OPTIMIZATION COORDINATE SETUP
------------------------------------------------------------------------------

The optimization will be done in new redundant internal coordinates
Making redundant internal coordinates   ...  (new redundants) done
Evaluating the initial hessian          ...  (Almloef) done
Evaluating the coordinates              ...  done
Calculating the B-matrix                .... done
Calculating the G-matrix                .... done
Diagonalizing the G-matrix              .... done
The first mode is                       ....   24
The number of degrees of freedom        ....   30

    -----------------------------------------------------------------
                    Redundant Internal Coordinates


    -----------------------------------------------------------------
         Definition                    Initial Value    Approx d2E/dq
    -----------------------------------------------------------------
      1. B(C   1,C   0)                  1.3427         0.743470   
      2. B(C   3,C   2)                  1.3427         0.743472   
      3. B(H   4,C   0)                  1.0842         0.367914   
      4. B(H   5,C   1)                  1.0842         0.367914   
      5. B(H   6,C   2)                  1.0842         0.367915   
      6. B(H   7,C   3)                  1.0842         0.367914   
      7. B(C   8,C   1)                  1.4819         0.445754   
      8. B(C   8,C   2)                  1.4819         0.445765   
      9. B(O   9,C   8)                  1.2299         1.007631   
     10. B(C  10,C   3)                  1.4819         0.445764   
     11. B(C  10,C   0)                  1.4819         0.445757   
     12. B(O  11,C  10)                  1.2299         1.007631   
     13. A(C   1,C   0,C  10)          121.1177         0.422673   
     14. A(C   1,C   0,H   4)          122.4204         0.365322   
     15. A(H   4,C   0,C  10)          116.4619         0.335111   
     16. A(C   0,C   1,H   5)          122.4204         0.365322   
     17. A(H   5,C   1,C   8)          116.4617         0.335111   
     18. A(C   0,C   1,C   8)          121.1179         0.422673   
     19. A(C   3,C   2,H   6)          122.4199         0.365323   
     20. A(H   6,C   2,C   8)          116.4623         0.335112   
     21. A(C   3,C   2,C   8)          121.1179         0.422675   
     22. A(H   7,C   3,C  10)          116.4622         0.335112   
     23. A(C   2,C   3,C  10)          121.1181         0.422674   
     24. A(C   2,C   3,H   7)          122.4198         0.365323   
     25. A(C   2,C   8,O   9)          121.1181         0.443503   
     26. A(C   1,C   8,O   9)          121.1176         0.443501   
     27. A(C   1,C   8,C   2)          117.7642         0.386193   
     28. A(C   3,C  10,O  11)          121.1179         0.443503   
     29. A(C   0,C  10,O  11)          121.1178         0.443501   
     30. A(C   0,C  10,C   3)          117.7642         0.386193   
     31. D(C   8,C   1,C   0,H   4)    179.9977         0.039353   
     32. D(C   8,C   1,C   0,C  10)     -0.0007         0.039353   
     33. D(H   5,C   1,C   0,H   4)     -0.0005         0.039353   
     34. D(H   5,C   1,C   0,C  10)   -179.9989         0.039353   
     35. D(H   7,C   3,C   2,C   8)   -179.9972         0.039354   
     36. D(H   7,C   3,C   2,H   6)      0.0005         0.039354   
     37. D(C  10,C   3,C   2,H   6)   -180.0000         0.039354   
     38. D(C  10,C   3,C   2,C   8)      0.0023         0.039354   
     39. D(C   1,C   8,C   2,H   6)    179.9954         0.013550   
     40. D(C   1,C   8,C   2,C   3)     -0.0068         0.013550   
     41. D(O   9,C   8,C   1,H   5)      0.0013         0.013550   
     42. D(O   9,C   8,C   1,C   0)   -179.9970         0.013550   
     43. D(C   2,C   8,C   1,H   5)   -179.9958         0.013550   
     44. D(O   9,C   8,C   2,C   3)    179.9962         0.013550   
     45. D(C   2,C   8,C   1,C   0)      0.0059         0.013550   
     46. D(O   9,C   8,C   2,H   6)     -0.0017         0.013550   
     47. D(O  11,C  10,C   3,H   7)      0.0020         0.013550   
     48. D(C   0,C  10,C   3,H   7)   -179.9974         0.013550   
     49. D(C   0,C  10,C   3,C   2)      0.0030         0.013550   
     50. D(O  11,C  10,C   0,H   4)     -0.0017         0.013550   
     51. D(O  11,C  10,C   0,C   1)    179.9967         0.013550   
     52. D(O  11,C  10,C   3,C   2)   -179.9976         0.013550   
     53. D(C   3,C  10,C   0,H   4)    179.9977         0.013550   
     54. D(C   3,C  10,C   0,C   1)     -0.0038         0.013550   
    -----------------------------------------------------------------

Number of atoms                         .... 12
Number of degrees of freedom            .... 54

         *************************************************************
         *                GEOMETRY OPTIMIZATION CYCLE   1            *
         *************************************************************
---------------------------------
CARTESIAN COORDINATES (ANGSTROEM)
---------------------------------
  C      0.671332    1.268674    0.000043
  C     -0.671330    1.268673    0.000045
  C     -0.671331   -1.268672    0.000052
  C      0.671330   -1.268670    0.000033
  H      1.252577    2.183851    0.000051
  H     -1.252577    2.183849    0.000063
  H     -1.252567   -2.183854    0.000082
  H      1.252567   -2.183852    0.000039
  C     -1.437183   -0.000003   -0.000018
  O     -2.667085    0.000001   -0.000071
  C      1.437183   -0.000001   -0.000007
  O      2.667085   -0.000002   -0.000069

----------------------------
CARTESIAN COORDINATES (A.U.)
----------------------------
  NO LB      ZA    FRAG     MASS         X           Y           Z
   0 C     6.0000    0    12.011    1.268634    2.397446    0.000081
   1 C     6.0000    0    12.011   -1.268630    2.397445    0.000085
   2 C     6.0000    0    12.011   -1.268632   -2.397443    0.000098
   3 C     6.0000    0    12.011    1.268630   -2.397439    0.000062
   4 H     1.0000    0     1.008    2.367027    4.126880    0.000096
   5 H     1.0000    0     1.008   -2.367027    4.126877    0.000119
   6 H     1.0000    0     1.008   -2.367009   -4.126886    0.000155
   7 H     1.0000    0     1.008    2.367009   -4.126882    0.000074
   8 C     6.0000    0    12.011   -2.715882   -0.000006   -0.000034
   9 O     8.0000    0    15.999   -5.040060    0.000002   -0.000134
  10 C     6.0000    0    12.011    2.715882   -0.000002   -0.000013
  11 O     8.0000    0    15.999    5.040060   -0.000004   -0.000130

--------------------------------
INTERNAL COORDINATES (ANGSTROEM)
--------------------------------
 C      0   0   0     0.000000000000     0.00000000     0.00000000
 C      1   0   0     1.342662000002     0.00000000     0.00000000
 C      2   1   0     2.537345000010    90.00006525     0.00000000
 C      3   2   1     1.342661000136    89.99989207     0.00000000
 H      1   2   3     1.084156211723   122.42039065   180.00071312
 H      2   1   3     1.084156439961   122.42042285   179.99876923
 H      3   2   1     1.084155607706   147.58021775   179.99737696
 H      4   3   2     1.084156143426   122.41976406   179.99926749
 C      3   2   1     1.481907663239    31.11796400   180.00506042
 O      9   3   2     1.229902001148   121.11812773   180.00292725
 C      4   3   2     1.481908178927   121.11805978     0.00000000
 O     11   4   3     1.229902001563   121.11792788   180.00242671

---------------------------
INTERNAL COORDINATES (A.U.)
---------------------------
 C      0   0   0     0.000000000000     0.00000000     0.00000000
 C      1   0   0     2.537263470426     0.00000000     0.00000000
 C      2   1   0     4.794887157293    90.00006525     0.00000000
 C      3   2   1     2.537261580954    89.99989207     0.00000000
 H      1   2   3     2.048758326546   122.42039065   180.00071312
 H      2   1   3     2.048758757853   122.42042285   179.99876923
 H      3   2   1     2.048757185119   147.58021775   179.99737696
 H      4   3   2     2.048758197484   122.41976406   179.99926749
 C      3   2   1     2.800399639280    31.11796400   180.00506042
 O      9   3   2     2.324177953732   121.11812773   180.00292725
 C      4   3   2     2.800400613790   121.11805978     0.00000000
 O     11   4   3     2.324177954516   121.11792788   180.00242671

---------------------
BASIS SET INFORMATION
---------------------
There are 3 groups of distinct atoms

 Group   1 Type C   : 10s4p1d contracted to 3s2p1d pattern {631/31/1}
 Group   2 Type H   : 4s contracted to 2s pattern {31}
 Group   3 Type O   : 10s4p1d contracted to 3s2p1d pattern {631/31/1}

Atom   0C    basis set group =>   1
Atom   1C    basis set group =>   1
Atom   2C    basis set group =>   1
Atom   3C    basis set group =>   1
Atom   4H    basis set group =>   2
Atom   5H    basis set group =>   2
Atom   6H    basis set group =>   2
Atom   7H    basis set group =>   2
Atom   8C    basis set group =>   1
Atom   9O    basis set group =>   3
Atom  10C    basis set group =>   1
Atom  11O    basis set group =>   3
---------------------------------
AUXILIARY/J BASIS SET INFORMATION
---------------------------------
There are 3 groups of distinct atoms

 Group   1 Type C   : 12s5p4d2f1g contracted to 6s4p3d1f1g pattern {711111/2111/211/2/1}
 Group   2 Type H   : 5s2p1d contracted to 3s1p1d pattern {311/2/1}
 Group   3 Type O   : 12s5p4d2f1g contracted to 6s4p3d1f1g pattern {711111/2111/211/2/1}

Atom   0C    basis set group =>   1
Atom   1C    basis set group =>   1
Atom   2C    basis set group =>   1
Atom   3C    basis set group =>   1
Atom   4H    basis set group =>   2
Atom   5H    basis set group =>   2
Atom   6H    basis set group =>   2
Atom   7H    basis set group =>   2
Atom   8C    basis set group =>   1
Atom   9O    basis set group =>   3
Atom  10C    basis set group =>   1
Atom  11O    basis set group =>   3


           ************************************************************
           *        Program running with 4 parallel MPI-processes     *
           *              working on a common directory               *
           ************************************************************
------------------------------------------------------------------------------
                           ORCA GTO INTEGRAL CALCULATION
                           -- RI-GTO INTEGRALS CHOSEN --
------------------------------------------------------------------------------
------------------------------------------------------------------------------
                   ___                                                        
                  /   \      - P O W E R E D   B Y -                         
                 /     \                                                     
                 |  |  |   _    _      __       _____    __    __             
                 |  |  |  | |  | |    /  \     |  _  \  |  |  /  |          
                  \  \/   | |  | |   /    \    | | | |  |  | /  /          
                 / \  \   | |__| |  /  /\  \   | |_| |  |  |/  /          
                |  |  |   |  __  | /  /__\  \  |    /   |      \           
                |  |  |   | |  | | |   __   |  |    \   |  |\   \          
                \     /   | |  | | |  |  |  |  | |\  \  |  | \   \       
                 \___/    |_|  |_| |__|  |__|  |_| \__\ |__|  \__/        
                                                                              
                      - O R C A' S   B I G   F R I E N D -                    
                                      &                                       
                       - I N T E G R A L  F E E D E R -                       
                                                                              
 v1 FN, 2020, v2 2021                                                         
------------------------------------------------------------------------------


Reading SHARK input file Q1_0e_0H_B3LYP_631Gd_opt.SHARKINP.tmp ... ok
----------------------
SHARK INTEGRAL PACKAGE
----------------------

Number of atoms                             ...     12
Number of basis functions                   ...    120
Number of shells                            ...     56
Maximum angular momentum                    ...      2
Integral batch strategy                     ... SHARK/LIBINT Hybrid
RI-J (if used) integral strategy            ... SPLIT-RIJ (Revised 2003 algorithm where possible)
Printlevel                                  ...      1
Contraction scheme used                     ... SEGMENTED contraction
Coulomb Range Separation                    ... NOT USED
Exchange Range Separation                   ... NOT USED
Finite Nucleus Model                        ... NOT USED
Auxiliary Coulomb fitting basis             ... AVAILABLE
   # of basis functions in Aux-J            ...    436
   # of shells in Aux-J                     ...    140
   Maximum angular momentum in Aux-J        ...      4
Auxiliary J/K fitting basis                 ... NOT available
Auxiliary Correlation fitting basis         ... NOT available
Auxiliary 'external' fitting basis          ... NOT available
Integral threshold                          ...     2.500000e-11
Primitive cut-off                           ...     2.500000e-12
Primitive pair pre-selection threshold      ...     2.500000e-12

Calculating pre-screening integrals         ... done (  0.0 sec) Dimension = 56
Organizing shell pair data                  ... done (  0.0 sec)
Shell pair information
Total number of shell pairs                 ...      1596
Shell pairs after pre-screening             ...      1517
Total number of primitive shell pairs       ...      9496
Primitive shell pairs kept                  ...      6122
          la=0 lb=0:    481 shell pairs
          la=1 lb=0:    496 shell pairs
          la=1 lb=1:    135 shell pairs
          la=2 lb=0:    244 shell pairs
          la=2 lb=1:    126 shell pairs
          la=2 lb=2:     35 shell pairs

Calculating one electron integrals          ... done (  0.0 sec)
Calculating RI/J V-Matrix + Cholesky decomp.... done (  0.0 sec)
Calculating Nuclear repulsion               ... done (  0.0 sec) ENN=    322.258857762516 Eh

SHARK setup successfully completed in   0.2 seconds

Maximum memory used throughout the entire GTOINT-calculation: 11.4 MB


           ************************************************************
           *        Program running with 4 parallel MPI-processes     *
           *              working on a common directory               *
           ************************************************************
-------------------------------------------------------------------------------
                                 ORCA SCF
-------------------------------------------------------------------------------

------------
SCF SETTINGS
------------
Hamiltonian:
 Density Functional     Method          .... DFT(GTOs)
 Exchange Functional    Exchange        .... B88
   X-Alpha parameter    XAlpha          ....  0.666667
   Becke's b parameter  XBeta           ....  0.004200
 Correlation Functional Correlation     .... LYP
 LDA part of GGA corr.  LDAOpt          .... VWN-5
 Gradients option       PostSCFGGA      .... off
 Hybrid DFT is turned on
   Fraction HF Exchange ScalHFX         ....  0.200000
   Scaling of DF-GGA-X  ScalDFX         ....  0.720000
   Scaling of DF-GGA-C  ScalDFC         ....  0.810000
   Scaling of DF-LDA-C  ScalLDAC        ....  1.000000
   Perturbative correction              ....  0.000000
   Density functional embedding theory  .... OFF
   NL short-range parameter             ....  4.800000
 RI-approximation to the Coulomb term is turned on
   Number of AuxJ basis functions       .... 436
   RIJ-COSX (HFX calculated with COS-X)).... on


General Settings:
 Integral files         IntName         .... Q1_0e_0H_B3LYP_631Gd_opt
 Hartree-Fock type      HFTyp           .... RHF
 Total Charge           Charge          ....    0
 Multiplicity           Mult            ....    1
 Number of Electrons    NEL             ....   56
 Basis Dimension        Dim             ....  120
 Nuclear Repulsion      ENuc            ....    322.2588577625 Eh

Convergence Acceleration:
 DIIS                   CNVDIIS         .... on
   Start iteration      DIISMaxIt       ....    12
   Startup error        DIISStart       ....  0.200000
   # of expansion vecs  DIISMaxEq       ....     5
   Bias factor          DIISBfac        ....   1.050
   Max. coefficient     DIISMaxC        ....  10.000
 Trust-Rad. Augm. Hess. CNVTRAH         .... auto
   Auto Start mean grad. ratio tolernc. ....  1.125000
   Auto Start start iteration           ....    20
   Auto Start num. interpolation iter.  ....    10
   Max. Number of Micro iterations      ....    16
   Max. Number of Macro iterations      .... Maxiter - #DIIS iter
   Number of Davidson start vectors     ....     2
   Converg. threshold I  (grad. norm)   ....   1.000e-05
   Converg. threshold II (energy diff.) ....   1.000e-08
   Grad. Scal. Fac. for Micro threshold ....   0.100
   Minimum threshold for Micro iter.    ....   0.010
   NR start threshold (gradient norm)   ....   0.001
   Initial trust radius                 ....   0.400
   Minimum AH scaling param. (alpha)    ....   1.000
   Maximum AH scaling param. (alpha)    .... 1000.000
   Orbital update algorithm             .... Taylor
   White noise on init. David. guess    .... on
   Maximum white noise                  ....   0.010
   Quad. conv. algorithm                .... NR
 SOSCF                  CNVSOSCF        .... on
   Start iteration      SOSCFMaxIt      ....   150
   Startup grad/error   SOSCFStart      ....  0.003300
 Level Shifting         CNVShift        .... on
   Level shift para.    LevelShift      ....    0.2500
   Turn off err/grad.   ShiftErr        ....    0.0010
 Zerner damping         CNVZerner       .... off
 Static damping         CNVDamp         .... on
   Fraction old density DampFac         ....    0.7000
   Max. Damping (<1)    DampMax         ....    0.9800
   Min. Damping (>=0)   DampMin         ....    0.0000
   Turn off err/grad.   DampErr         ....    0.1000
 Fernandez-Rico         CNVRico         .... off

SCF Procedure:
 Maximum # iterations   MaxIter         ....   125
 SCF integral mode      SCFMode         .... Direct
   Integral package                     .... SHARK and LIBINT hybrid scheme
 Reset frequency        DirectResetFreq ....    20
 Integral Threshold     Thresh          ....  2.500e-11 Eh
 Primitive CutOff       TCut            ....  2.500e-12 Eh

Convergence Tolerance:
 Convergence Check Mode ConvCheckMode   .... Total+1el-Energy
 Convergence forced     ConvForced      .... 0
 Energy Change          TolE            ....  1.000e-08 Eh
 1-El. energy change                    ....  1.000e-05 Eh
 Orbital Gradient       TolG            ....  1.000e-05
 Orbital Rotation angle TolX            ....  1.000e-05
 DIIS Error             TolErr          ....  5.000e-07


Diagonalization of the overlap matrix:
Smallest eigenvalue                        ... 6.436e-04
Time for diagonalization                   ...    0.003 sec
Threshold for overlap eigenvalues          ... 1.000e-08
Number of eigenvalues below threshold      ... 0
Time for construction of square roots      ...    0.001 sec
Total time needed                          ...    0.004 sec

Time for model grid setup =    0.073 sec

------------------------------
INITIAL GUESS: MODEL POTENTIAL
------------------------------
Loading Hartree-Fock densities                     ... done
Calculating cut-offs                               ... done
Initializing the effective Hamiltonian             ... done
Setting up the integral package (SHARK)            ... done
Starting the Coulomb interaction                   ... done (   0.0 sec)
Reading the grid                                   ... done
Mapping shells                                     ... done
Starting the XC term evaluation                    ... done (   0.0 sec)
  promolecular density results
     # of electrons  =     56.002686089
     EX              =    -48.361591461
     EC              =     -1.924071720
     EX+EC           =    -50.285663181
Transforming the Hamiltonian                       ... done (   0.0 sec)
Diagonalizing the Hamiltonian                      ... done (   0.0 sec)
Back transforming the eigenvectors                 ... done (   0.0 sec)
Now organizing SCF variables                       ... done
                      ------------------
                      INITIAL GUESS DONE (   0.1 sec)
                      ------------------
-------------------
DFT GRID GENERATION
-------------------

General Integration Accuracy     IntAcc      ... 4.959
Radial Grid Type                 RadialGrid  ... OptM3 with GC (2021)
Angular Grid (max. ang.)         AngularGrid ... 6 (Lebedev-590)
Angular grid pruning method      GridPruning ... 4 (adaptive)
Weight generation scheme         WeightScheme... Becke
Basis function cutoff            BFCut       ... 1.0000e-11
Integration weight cutoff        WCut        ... 1.0000e-14
Angular grids for H and He will be reduced by one unit
Partially contracted basis set               ... off
Rotationally invariant grid construction     ... off

Total number of grid points                  ...   149738
Total number of batches                      ...     2344
Average number of points per batch           ...       63
Average number of grid points per atom       ...    12478
Time for grid setup =    1.968 sec

--------------------
COSX GRID GENERATION
--------------------

GRIDX 1
-------
General Integration Accuracy     IntAcc      ... 4.020
Radial Grid Type                 RadialGrid  ... OptM3 with GC (2021)
Angular Grid (max. ang.)         AngularGrid ... 2 (Lebedev-110)
Angular grid pruning method      GridPruning ... 4 (adaptive)
Weight generation scheme         WeightScheme... Becke
Basis function cutoff            BFCut       ... 1.0000e-11
Integration weight cutoff        WCut        ... 1.0000e-14
Angular grids for H and He will be reduced by one unit
Partially contracted basis set               ... on
Rotationally invariant grid construction     ... off

Total number of grid points                  ...    17582
Total number of batches                      ...      282
Average number of points per batch           ...       62
Average number of grid points per atom       ...     1465
UseSFitting                                  ... on

GRIDX 2
-------
General Integration Accuracy     IntAcc      ... 4.338
Radial Grid Type                 RadialGrid  ... OptM3 with GC (2021)
Angular Grid (max. ang.)         AngularGrid ... 3 (Lebedev-194)
Angular grid pruning method      GridPruning ... 4 (adaptive)
Weight generation scheme         WeightScheme... Becke
Basis function cutoff            BFCut       ... 1.0000e-11
Integration weight cutoff        WCut        ... 1.0000e-14
Angular grids for H and He will be reduced by one unit
Partially contracted basis set               ... on
Rotationally invariant grid construction     ... off

Total number of grid points                  ...    38886
Total number of batches                      ...      612
Average number of points per batch           ...       63
Average number of grid points per atom       ...     3240
UseSFitting                                  ... on

GRIDX 3
-------
General Integration Accuracy     IntAcc      ... 4.871
Radial Grid Type                 RadialGrid  ... OptM3 with GC (2021)
Angular Grid (max. ang.)         AngularGrid ... 4 (Lebedev-302)
Angular grid pruning method      GridPruning ... 4 (adaptive)
Weight generation scheme         WeightScheme... Becke
Basis function cutoff            BFCut       ... 1.0000e-11
Integration weight cutoff        WCut        ... 1.0000e-14
Angular grids for H and He will be reduced by one unit
Partially contracted basis set               ... on
Rotationally invariant grid construction     ... off

Total number of grid points                  ...    71958
Total number of batches                      ...     1128
Average number of points per batch           ...       63
Average number of grid points per atom       ...     5996
UseSFitting                                  ... on

Time for X-Grid setup             =    0.674 sec


--------------------
CPCM SOLVATION MODEL
--------------------
CPCM parameters:
  Epsilon                                         ...      80.4000
  Refrac                                          ...       1.3300
  Rsolv                                           ...       1.3000
  Surface type                                    ... GAUSSIAN VDW
  Epsilon function type                           ...         CPCM
Radii:
 Radius for C  used is    3.8550 Bohr (=   2.0400 Ang.)
 Radius for H  used is    2.4944 Bohr (=   1.3200 Ang.)
 Radius for O  used is    3.4469 Bohr (=   1.8240 Ang.)
Calculating surface                               ...        done! (  0.0s)
GEPOL surface points                              ...          722
GEPOL Volume                                      ...     881.2257
GEPOL Surface-area                                ...     504.8295
Calculating surface distance matrix               ...        done! (  0.0s)
Performing Cholesky decomposition & store         ...        done! (  0.0s)
Overall time for CPCM initialization              ...                 0.0s
--------------
SCF ITERATIONS
--------------
ITER       Energy         Delta-E        Max-DP      RMS-DP      [F,P]     Damp
               ***  Starting incremental Fock matrix formation  ***
  0   -381.0560351737   0.000000000000 0.08871676  0.00325236  0.2320612 0.7000
  1   -381.1468033813  -0.090768207598 0.05350029  0.00201881  0.0954951 0.7000
                               ***Turning on DIIS***
  2   -381.1790019812  -0.032198599890 0.06189706  0.00279582  0.0297530 0.0000
  3   -381.2376825488  -0.058680567653 0.03580223  0.00144302  0.0475148 0.0000
  4   -381.2458636233  -0.008181074503 0.00723047  0.00039392  0.0169146 0.0000
                      *** Initiating the SOSCF procedure ***
                           *** Shutting down DIIS ***
                      *** Re-Reading the Fockian *** 
                      *** Removing any level shift *** 
ITER      Energy       Delta-E        Grad      Rot      Max-DP    RMS-DP
  5   -381.24703542  -0.0011717917  0.000770  0.000770  0.002378  0.000113
               *** Restarting incremental Fock matrix formation ***
  6   -381.24705492  -0.0000195074  0.000481  0.001523  0.001217  0.000061
  7   -381.24705312   0.0000018039  0.000659  0.000982  0.000886  0.000034
  8   -381.24705789  -0.0000047723  0.000157  0.000311  0.000378  0.000015
  9   -381.24705768   0.0000002091  0.000192  0.000178  0.000225  0.000008
 10   -381.24705819  -0.0000005036  0.000004  0.000006  0.000007  0.000000
 11   -381.24705818   0.0000000018  0.000003  0.000003  0.000003  0.000000
                 **** Energy Check signals convergence ****
              ***Rediagonalizing the Fockian in SOSCF/NRSCF***

               *****************************************************
               *                     SUCCESS                       *
               *           SCF CONVERGED AFTER  12 CYCLES          *
               *****************************************************

Old exchange energy                            =     -9.791298730 Eh
New exchange energy                            =     -9.791299330 Eh
Exchange energy change after final integration =     -0.000000600 Eh
Total energy after final integration           =   -381.247058787 Eh
Final COS-X integration done in                =     1.806 sec

----------------
TOTAL SCF ENERGY
----------------

Total Energy       :         -381.24705879 Eh          -10374.25989 eV

Components:
Nuclear Repulsion  :          322.25885776 Eh            8769.10933 eV
Electronic Energy  :         -703.50591655 Eh          -19143.36922 eV
One Electron Energy:        -1156.09572479 Eh          -31458.96401 eV
Two Electron Energy:          452.58980824 Eh           12315.59479 eV
Max COSX asymmetry :            0.00000021 Eh               0.00001 eV
CPCM Dielectric    :           -0.01213206 Eh              -0.33013 eV

Virial components:
Potential Energy   :         -760.25562465 Eh          -20687.60728 eV
Kinetic Energy     :          379.00856586 Eh           10313.34740 eV
Virial Ratio       :            2.00590618


DFT components:
N(Alpha)           :       27.999999444748 electrons
N(Beta)            :       27.999999444748 electrons
N(Total)           :       55.999998889495 electrons
E(X)               :      -38.943328163790 Eh       
E(C)               :       -2.271972077484 Eh       
E(XC)              :      -41.215300241275 Eh       
DFET-embed. en.    :        0.000000000000 Eh       
CPCM Solvation Model Properties:
Surface-charge          :           -0.00954118
Charge-correction       :           -0.00002562 Eh              -0.00070 eV
Free-energy (cav+disp)  :  This term is not implemented in the current solvation scheme

---------------
SCF CONVERGENCE
---------------

  Last Energy change         ...   -3.6072e-09  Tolerance :   1.0000e-08
  Last MAX-Density change    ...    2.2204e-15  Tolerance :   1.0000e-07
  Last RMS-Density change    ...    4.1073e-17  Tolerance :   5.0000e-09
  Last Orbital Gradient      ...    1.9441e-07  Tolerance :   1.0000e-05
  Last Orbital Rotation      ...    2.5238e-07  Tolerance :   1.0000e-05

             **** THE GBW FILE WAS UPDATED (Q1_0e_0H_B3LYP_631Gd_opt.gbw) ****
             **** DENSITY Q1_0e_0H_B3LYP_631Gd_opt.scfp WAS UPDATED ****
             **** ENERGY FILE WAS UPDATED (Q1_0e_0H_B3LYP_631Gd_opt.en.tmp) ****
             **** THE GBW FILE WAS UPDATED (Q1_0e_0H_B3LYP_631Gd_opt.gbw) ****
             **** DENSITY Q1_0e_0H_B3LYP_631Gd_opt.scfp WAS UPDATED ****
----------------
ORBITAL ENERGIES
----------------

  NO   OCC          E(Eh)            E(eV) 
   0   2.0000     -19.155914      -521.2589 
   1   2.0000     -19.155898      -521.2585 
   2   2.0000     -10.287840      -279.9463 
   3   2.0000     -10.287807      -279.9455 
   4   2.0000     -10.210874      -277.8520 
   5   2.0000     -10.210850      -277.8514 
   6   2.0000     -10.210158      -277.8325 
   7   2.0000     -10.210154      -277.8324 
   8   2.0000      -1.052667       -28.6445 
   9   2.0000      -1.050713       -28.5914 
  10   2.0000      -0.850424       -23.1412 
  11   2.0000      -0.780878       -21.2488 
  12   2.0000      -0.698865       -19.0171 
  13   2.0000      -0.630537       -17.1578 
  14   2.0000      -0.595538       -16.2054 
  15   2.0000      -0.503901       -13.7118 
  16   2.0000      -0.499579       -13.5942 
  17   2.0000      -0.476732       -12.9725 
  18   2.0000      -0.451270       -12.2797 
  19   2.0000      -0.434369       -11.8198 
  20   2.0000      -0.433605       -11.7990 
  21   2.0000      -0.412100       -11.2138 
  22   2.0000      -0.403156       -10.9704 
  23   2.0000      -0.390667       -10.6306 
  24   2.0000      -0.296869        -8.0782 
  25   2.0000      -0.290411        -7.9025 
  26   2.0000      -0.274340        -7.4652 
  27   2.0000      -0.265723        -7.2307 
  28   0.0000      -0.123043        -3.3482 
  29   0.0000      -0.012935        -0.3520 
  30   0.0000       0.019406         0.5281 
  31   0.0000       0.109224         2.9721 
  32   0.0000       0.136896         3.7251 
  33   0.0000       0.145469         3.9584 
  34   0.0000       0.165339         4.4991 
  35   0.0000       0.190633         5.1874 
  36   0.0000       0.198326         5.3967 
  37   0.0000       0.245550         6.6818 
  38   0.0000       0.276667         7.5285 
  39   0.0000       0.291530         7.9329 
  40   0.0000       0.354436         9.6447 
  41   0.0000       0.362501         9.8642 
  42   0.0000       0.469534        12.7767 
  43   0.0000       0.474434        12.9100 
  44   0.0000       0.489492        13.3197 
  45   0.0000       0.507110        13.7992 
  46   0.0000       0.515648        14.0315 
  47   0.0000       0.543085        14.7781 
  48   0.0000       0.570797        15.5322 
  49   0.0000       0.586669        15.9641 
  50   0.0000       0.616328        16.7711 
  51   0.0000       0.643855        17.5202 
  52   0.0000       0.645123        17.5547 
  53   0.0000       0.645368        17.5614 
  54   0.0000       0.651445        17.7267 
  55   0.0000       0.692378        18.8406 
  56   0.0000       0.743994        20.2451 
  57   0.0000       0.772368        21.0172 
  58   0.0000       0.790853        21.5202 
  59   0.0000       0.843608        22.9557 
  60   0.0000       0.846308        23.0292 
  61   0.0000       0.864066        23.5124 
  62   0.0000       0.893276        24.3073 
  63   0.0000       0.898918        24.4608 
  64   0.0000       0.919742        25.0275 
  65   0.0000       0.962704        26.1965 
  66   0.0000       0.970028        26.3958 
  67   0.0000       0.980761        26.6879 
  68   0.0000       1.003195        27.2983 
  69   0.0000       1.030730        28.0476 
  70   0.0000       1.046912        28.4879 
  71   0.0000       1.088722        29.6256 
  72   0.0000       1.134934        30.8831 
  73   0.0000       1.195887        32.5417 
  74   0.0000       1.211258        32.9600 
  75   0.0000       1.250638        34.0316 
  76   0.0000       1.288216        35.0541 
  77   0.0000       1.375256        37.4226 
  78   0.0000       1.417529        38.5729 
  79   0.0000       1.417688        38.5772 
  80   0.0000       1.430153        38.9164 
  81   0.0000       1.431427        38.9511 
  82   0.0000       1.469426        39.9851 
  83   0.0000       1.570163        42.7263 
  84   0.0000       1.660912        45.1957 
  85   0.0000       1.725423        46.9512 
  86   0.0000       1.753855        47.7248 
  87   0.0000       1.806622        49.1607 
  88   0.0000       1.810403        49.2636 
  89   0.0000       1.832266        49.8585 
  90   0.0000       1.839031        50.0426 
  91   0.0000       1.875166        51.0259 
  92   0.0000       1.902144        51.7600 
  93   0.0000       1.919485        52.2318 
  94   0.0000       1.930521        52.5321 
  95   0.0000       1.933183        52.6046 
  96   0.0000       2.045129        55.6508 
  97   0.0000       2.053492        55.8784 
  98   0.0000       2.056140        55.9504 
  99   0.0000       2.058272        56.0084 
 100   0.0000       2.105695        57.2989 
 101   0.0000       2.140996        58.2595 
 102   0.0000       2.227627        60.6168 
 103   0.0000       2.259461        61.4831 
 104   0.0000       2.312172        62.9174 
 105   0.0000       2.327288        63.3287 
 106   0.0000       2.485861        67.6437 
 107   0.0000       2.558310        69.6152 
 108   0.0000       2.582278        70.2674 
 109   0.0000       2.594607        70.6028 
 110   0.0000       2.606624        70.9298 
 111   0.0000       2.631151        71.5972 
 112   0.0000       2.677425        72.8564 
 113   0.0000       2.756887        75.0187 
 114   0.0000       2.816030        76.6281 
 115   0.0000       2.943551        80.0981 
 116   0.0000       2.952476        80.3410 
 117   0.0000       3.002461        81.7011 
 118   0.0000       3.175710        86.4155 
 119   0.0000       3.309235        90.0489 

                    ********************************
                    * MULLIKEN POPULATION ANALYSIS *
                    ********************************

-----------------------
MULLIKEN ATOMIC CHARGES
-----------------------
   0 C :   -0.166661
   1 C :   -0.166661
   2 C :   -0.166660
   3 C :   -0.166661
   4 H :    0.192143
   5 H :    0.192143
   6 H :    0.192143
   7 H :    0.192143
   8 C :    0.406303
   9 O :   -0.457267
  10 C :    0.406303
  11 O :   -0.457267
Sum of atomic charges:    0.0000000

--------------------------------
MULLIKEN REDUCED ORBITAL CHARGES
--------------------------------
  0 C s       :     3.244017  s :     3.244017
      pz      :     0.936583  p :     2.888929
      px      :     0.974982
      py      :     0.977364
      dz2     :     0.003339  d :     0.033715
      dxz     :     0.005129
      dyz     :     0.001440
      dx2y2   :     0.009121
      dxy     :     0.014686
  1 C s       :     3.244018  s :     3.244018
      pz      :     0.936581  p :     2.888928
      px      :     0.974982
      py      :     0.977365
      dz2     :     0.003339  d :     0.033715
      dxz     :     0.005129
      dyz     :     0.001440
      dx2y2   :     0.009121
      dxy     :     0.014686
  2 C s       :     3.244014  s :     3.244014
      pz      :     0.936582  p :     2.888930
      px      :     0.974984
      py      :     0.977365
      dz2     :     0.003339  d :     0.033716
      dxz     :     0.005129
      dyz     :     0.001440
      dx2y2   :     0.009122
      dxy     :     0.014686
  3 C s       :     3.244016  s :     3.244016
      pz      :     0.936581  p :     2.888930
      px      :     0.974984
      py      :     0.977365
      dz2     :     0.003339  d :     0.033716
      dxz     :     0.005129
      dyz     :     0.001440
      dx2y2   :     0.009122
      dxy     :     0.014686
  4 H s       :     0.807857  s :     0.807857
  5 H s       :     0.807857  s :     0.807857
  6 H s       :     0.807857  s :     0.807857
  7 H s       :     0.807857  s :     0.807857
  8 C s       :     3.082070  s :     3.082070
      pz      :     0.769497  p :     2.423264
      px      :     0.800259
      py      :     0.853508
      dz2     :     0.004876  d :     0.088363
      dxz     :     0.015526
      dyz     :     0.004864
      dx2y2   :     0.022854
      dxy     :     0.040243
  9 O s       :     3.865183  s :     3.865183
      pz      :     1.313785  p :     4.565487
      px      :     1.387238
      py      :     1.864465
      dz2     :     0.002363  d :     0.026597
      dxz     :     0.009972
      dyz     :     0.000053
      dx2y2   :     0.007616
      dxy     :     0.006593
 10 C s       :     3.082070  s :     3.082070
      pz      :     0.769497  p :     2.423264
      px      :     0.800259
      py      :     0.853508
      dz2     :     0.004876  d :     0.088363
      dxz     :     0.015526
      dyz     :     0.004864
      dx2y2   :     0.022854
      dxy     :     0.040243
 11 O s       :     3.865183  s :     3.865183
      pz      :     1.313785  p :     4.565487
      px      :     1.387237
      py      :     1.864465
      dz2     :     0.002363  d :     0.026597
      dxz     :     0.009972
      dyz     :     0.000053
      dx2y2   :     0.007616
      dxy     :     0.006593


                     *******************************
                     * LOEWDIN POPULATION ANALYSIS *
                     *******************************

----------------------
LOEWDIN ATOMIC CHARGES
----------------------
   0 C :   -0.114692
   1 C :   -0.114691
   2 C :   -0.114691
   3 C :   -0.114691
   4 H :    0.164642
   5 H :    0.164642
   6 H :    0.164642
   7 H :    0.164642
   8 C :    0.114639
   9 O :   -0.214540
  10 C :    0.114639
  11 O :   -0.214540

-------------------------------
LOEWDIN REDUCED ORBITAL CHARGES
-------------------------------
  0 C s       :     2.946838  s :     2.946838
      pz      :     0.928601  p :     3.087688
      px      :     1.091396
      py      :     1.067691
      dz2     :     0.006733  d :     0.080166
      dxz     :     0.009759
      dyz     :     0.002647
      dx2y2   :     0.025104
      dxy     :     0.035923
  1 C s       :     2.946839  s :     2.946839
      pz      :     0.928600  p :     3.087687
      px      :     1.091396
      py      :     1.067691
      dz2     :     0.006733  d :     0.080166
      dxz     :     0.009759
      dyz     :     0.002647
      dx2y2   :     0.025104
      dxy     :     0.035923
  2 C s       :     2.946837  s :     2.946837
      pz      :     0.928600  p :     3.087688
      px      :     1.091396
      py      :     1.067692
      dz2     :     0.006733  d :     0.080166
      dxz     :     0.009759
      dyz     :     0.002647
      dx2y2   :     0.025104
      dxy     :     0.035923
  3 C s       :     2.946837  s :     2.946837
      pz      :     0.928600  p :     3.087688
      px      :     1.091396
      py      :     1.067692
      dz2     :     0.006733  d :     0.080166
      dxz     :     0.009759
      dyz     :     0.002647
      dx2y2   :     0.025104
      dxy     :     0.035923
  4 H s       :     0.835358  s :     0.835358
  5 H s       :     0.835358  s :     0.835358
  6 H s       :     0.835358  s :     0.835358
  7 H s       :     0.835358  s :     0.835358
  8 C s       :     2.875809  s :     2.875809
      pz      :     0.766784  p :     2.798751
      px      :     0.994273
      py      :     1.037693
      dz2     :     0.011837  d :     0.210801
      dxz     :     0.030499
      dyz     :     0.009467
      dx2y2   :     0.057013
      dxy     :     0.101985
  9 O s       :     3.563803  s :     3.563803
      pz      :     1.297890  p :     4.597614
      px      :     1.469937
      py      :     1.829787
      dz2     :     0.006313  d :     0.053123
      dxz     :     0.013285
      dyz     :     0.000062
      dx2y2   :     0.019490
      dxy     :     0.013973
 10 C s       :     2.875809  s :     2.875809
      pz      :     0.766784  p :     2.798751
      px      :     0.994273
      py      :     1.037693
      dz2     :     0.011837  d :     0.210801
      dxz     :     0.030499
      dyz     :     0.009467
      dx2y2   :     0.057013
      dxy     :     0.101985
 11 O s       :     3.563803  s :     3.563803
      pz      :     1.297890  p :     4.597614
      px      :     1.469937
      py      :     1.829788
      dz2     :     0.006313  d :     0.053123
      dxz     :     0.013285
      dyz     :     0.000062
      dx2y2   :     0.019490
      dxy     :     0.013973


                      *****************************
                      * MAYER POPULATION ANALYSIS *
                      *****************************

  NA   - Mulliken gross atomic population
  ZA   - Total nuclear charge
  QA   - Mulliken gross atomic charge
  VA   - Mayer's total valence
  BVA  - Mayer's bonded valence
  FA   - Mayer's free valence

  ATOM       NA         ZA         QA         VA         BVA        FA
  0 C      6.1667     6.0000    -0.1667     3.8256     3.8256     0.0000
  1 C      6.1667     6.0000    -0.1667     3.8256     3.8256     0.0000
  2 C      6.1667     6.0000    -0.1667     3.8256     3.8256     0.0000
  3 C      6.1667     6.0000    -0.1667     3.8256     3.8256    -0.0000
  4 H      0.8079     1.0000     0.1921     0.9288     0.9288     0.0000
  5 H      0.8079     1.0000     0.1921     0.9288     0.9288     0.0000
  6 H      0.8079     1.0000     0.1921     0.9288     0.9288     0.0000
  7 H      0.8079     1.0000     0.1921     0.9288     0.9288    -0.0000
  8 C      5.5937     6.0000     0.4063     3.9490     3.9490     0.0000
  9 O      8.4573     8.0000    -0.4573     2.0302     2.0302    -0.0000
 10 C      5.5937     6.0000     0.4063     3.9490     3.9490     0.0000
 11 O      8.4573     8.0000    -0.4573     2.0302     2.0302     0.0000

  Mayer bond orders larger than 0.100000
B(  0-C ,  1-C ) :   1.7524 B(  0-C ,  4-H ) :   0.9099 B(  0-C , 10-C ) :   1.0466 
B(  1-C ,  5-H ) :   0.9099 B(  1-C ,  8-C ) :   1.0466 B(  2-C ,  3-C ) :   1.7524 
B(  2-C ,  6-H ) :   0.9099 B(  2-C ,  8-C ) :   1.0466 B(  3-C ,  7-H ) :   0.9099 
B(  3-C , 10-C ) :   1.0466 B(  8-C ,  9-O ) :   1.7760 B( 10-C , 11-O ) :   1.7760 


-------
TIMINGS
-------

Total SCF time: 0 days 0 hours 0 min 18 sec 

Total time                  ....      18.499 sec
Sum of individual times     ....      18.353 sec  ( 99.2%)

Fock matrix formation       ....      15.515 sec  ( 83.9%)
  Split-RI-J                ....       0.737 sec  (  4.7% of F)
  Chain of spheres X        ....      10.748 sec  ( 69.3% of F)
  XC integration            ....       2.746 sec  ( 17.7% of F)
    Basis function eval.    ....       1.185 sec  ( 43.2% of XC)
    Density eval.           ....       0.545 sec  ( 19.8% of XC)
    XC-Functional eval.     ....       0.363 sec  ( 13.2% of XC)
    XC-Potential eval.      ....       0.473 sec  ( 17.2% of XC)
Diagonalization             ....       0.015 sec  (  0.1%)
Density matrix formation    ....       0.001 sec  (  0.0%)
Population analysis         ....       0.003 sec  (  0.0%)
Initial guess               ....       0.070 sec  (  0.4%)
Orbital Transformation      ....       0.000 sec  (  0.0%)
Orbital Orthonormalization  ....       0.000 sec  (  0.0%)
DIIS solution               ....       0.012 sec  (  0.1%)
SOSCF solution              ....       0.022 sec  (  0.1%)
Grid generation             ....       2.715 sec  ( 14.7%)

Maximum memory used throughout the entire SCF-calculation: 53.0 MB

-------------------------   --------------------
FINAL SINGLE POINT ENERGY      -381.247058787353
-------------------------   --------------------


           ************************************************************
           *        Program running with 4 parallel MPI-processes     *
           *              working on a common directory               *
           ************************************************************
------------------------------------------------------------------------------
                         ORCA SCF GRADIENT CALCULATION
------------------------------------------------------------------------------

 ... reading COSX grid (gridx3)
Gradient of the Kohn-Sham DFT energy:
Kohn-Sham wavefunction type      ... RKS
Hartree-Fock exchange scaling    ...    0.200
Number of operators              ...    1
Number of atoms                  ...   12
Basis set dimensions             ...  120
Integral neglect threshold       ... 2.5e-11
Integral primitive cutoff        ... 2.5e-12
SHARK Integral package           ... ON

Nuc. rep. gradient       (SHARK) ... done (  0.0 sec)
HCore & Overlap gradient (SHARK) ... done (  0.0 sec)
RI-J gradient            (SHARK) ... done (  0.2 sec)
COSX-gradient                    ... done (  2.1 sec)
Exchange-correlation gradient    ... done

------------------
CARTESIAN GRADIENT
------------------

   1   C   :    0.000393870    0.000008004    0.000001505
   2   C   :   -0.000393271    0.000008420    0.000003348
   3   C   :   -0.000393710   -0.000006329    0.000003892
   4   C   :    0.000393575   -0.000005455    0.000000278
   5   H   :   -0.000986840   -0.001371305   -0.000000891
   6   H   :    0.000986668   -0.001371220    0.000000073
   7   H   :    0.000987644    0.001371307    0.000000356
   8   H   :   -0.000987563    0.001370950   -0.000000781
   9   C   :    0.002028143   -0.000003089   -0.000008921
  10   O   :    0.000544129    0.000000511    0.000001930
  11   C   :   -0.002028383   -0.000001876   -0.000000738
  12   O   :   -0.000544276    0.000000084   -0.000000109

Difference to translation invariance:
           :   -0.0000000137    0.0000000026   -0.0000000575

Difference to rotation invariance:
           :   -0.0000000035   -0.0000000056   -0.0000000327

Norm of the cartesian gradient     ...    0.0045671486
RMS gradient                       ...    0.0007611914
MAX gradient                       ...    0.0020283833

-------
TIMINGS
-------

Total SCF gradient time            ...        3.833 sec

One electron gradient       ....       0.022 sec  (  0.6%)
RI-J Coulomb gradient       ....       0.203 sec  (  5.3%)
COSX gradient               ....       2.095 sec  ( 54.7%)
XC gradient                 ....       1.056 sec  ( 27.5%)
CPCM gradient               ....       0.118 sec  (  3.1%)
   A-Matrix (El+Nuc)        ....       0.029 sec  (  0.7%)
   Potential                ....       0.090 sec  (  2.3%)

Maximum memory used throughout the entire SCFGRAD-calculation: 41.0 MB
------------------------------------------------------------------------------
                         ORCA GEOMETRY RELAXATION STEP
------------------------------------------------------------------------------

Reading the OPT-File                    .... done
Getting information on internals        .... done
Copying old internal coords+grads       .... done
Making the new internal coordinates     .... (new redundants).... done
Validating the new internal coordinates .... (new redundants).... done
Calculating the B-matrix                .... done
Calculating the G,G- and P matrices     .... done
Transforming gradient to internals      .... done
Projecting the internal gradient        .... done
Number of atoms                         ....  12
Number of internal coordinates          ....  54
Current Energy                          ....  -381.247058787 Eh
Current gradient norm                   ....     0.004567149 Eh/bohr
Maximum allowed component of the step   ....  0.300
Current trust radius                    ....  0.300
Evaluating the initial hessian          ....  (Almloef) done
Projecting the Hessian                  .... done
Forming the augmented Hessian           .... done
Diagonalizing the augmented Hessian     .... done
Last element of RFO vector              ....  0.999914305
Lowest eigenvalues of augmented Hessian:
 -0.000073645  0.013549852  0.013549886  0.013549919  0.022531732
Length of the computed step             ....  0.013092410
The final length of the internal step   ....  0.013092410
Converting the step to cartesian space:
 Initial RMS(Int)=    0.0017816513
Transforming coordinates:
 Iter   0:  RMS(Cart)=    0.0031818750 RMS(Int)=    2.0943771311
 Iter   1:  RMS(Cart)=    0.0000009507 RMS(Int)=    0.0000005230
 Iter   2:  RMS(Cart)=    0.0000000015 RMS(Int)=    0.0000000008
done
Storing new coordinates                 .... done

                                .--------------------.
          ----------------------|Geometry convergence|-------------------------
          Item                value                   Tolerance       Converged
          ---------------------------------------------------------------------
          RMS gradient        0.0007871520            0.0000080000      NO
          MAX gradient        0.0018806220            0.0000300000      NO
          RMS step            0.0017816513            0.0001000000      NO
          MAX step            0.0045845795            0.0002000000      NO
          ........................................................
          Max(Bonds)      0.0024      Max(Angles)    0.06
          Max(Dihed)        0.01      Max(Improp)    0.00
          ---------------------------------------------------------------------

The optimization has not yet converged - more geometry cycles are needed


    ---------------------------------------------------------------------------
                         Redundant Internal Coordinates
                            (Angstroem and degrees)

        Definition                    Value    dE/dq     Step     New-Value
    ----------------------------------------------------------------------------
     1. B(C   1,C   0)                1.3427 -0.001879  0.0013    1.3440   
     2. B(C   3,C   2)                1.3427 -0.001881  0.0013    1.3440   
     3. B(H   4,C   0)                1.0842 -0.001687  0.0024    1.0866   
     4. B(H   5,C   1)                1.0842 -0.001686  0.0024    1.0866   
     5. B(H   6,C   2)                1.0842 -0.001687  0.0024    1.0866   
     6. B(H   7,C   3)                1.0842 -0.001687  0.0024    1.0866   
     7. B(C   8,C   1)                1.4819 -0.001831  0.0022    1.4841   
     8. B(C   8,C   2)                1.4819 -0.001834  0.0022    1.4841   
     9. B(O   9,C   8)                1.2299 -0.000544  0.0003    1.2302   
    10. B(C  10,C   3)                1.4819 -0.001834  0.0022    1.4841   
    11. B(C  10,C   0)                1.4819 -0.001832  0.0022    1.4841   
    12. B(O  11,C  10)                1.2299 -0.000544  0.0003    1.2302   
    13. A(C   1,C   0,C  10)          121.12 -0.000225    0.03    121.15   
    14. A(C   1,C   0,H   4)          122.42  0.000012    0.00    122.42   
    15. A(H   4,C   0,C  10)          116.46  0.000213   -0.03    116.43   
    16. A(C   0,C   1,H   5)          122.42  0.000012    0.00    122.42   
    17. A(H   5,C   1,C   8)          116.46  0.000212   -0.03    116.43   
    18. A(C   0,C   1,C   8)          121.12 -0.000224    0.03    121.15   
    19. A(C   3,C   2,H   6)          122.42  0.000011    0.00    122.42   
    20. A(H   6,C   2,C   8)          116.46  0.000213   -0.03    116.43   
    21. A(C   3,C   2,C   8)          121.12 -0.000224    0.03    121.15   
    22. A(H   7,C   3,C  10)          116.46  0.000213   -0.03    116.43   
    23. A(C   2,C   3,C  10)          121.12 -0.000224    0.03    121.15   
    24. A(C   2,C   3,H   7)          122.42  0.000011    0.00    122.42   
    25. A(C   2,C   8,O   9)          121.12 -0.000224    0.03    121.15   
    26. A(C   1,C   8,O   9)          121.12 -0.000225    0.03    121.15   
    27. A(C   1,C   8,C   2)          117.76  0.000448   -0.06    117.70   
    28. A(C   3,C  10,O  11)          121.12 -0.000224    0.03    121.15   
    29. A(C   0,C  10,O  11)          121.12 -0.000224    0.03    121.15   
    30. A(C   0,C  10,C   3)          117.76  0.000448   -0.06    117.70   
    31. D(C   8,C   1,C   0,H   4)    180.00 -0.000001    0.00    180.00   
    32. D(C   8,C   1,C   0,C  10)     -0.00 -0.000000    0.00      0.00   
    33. D(H   5,C   1,C   0,H   4)     -0.00 -0.000000    0.00      0.00   
    34. D(H   5,C   1,C   0,C  10)   -180.00  0.000000   -0.00   -180.00   
    35. D(H   7,C   3,C   2,C   8)   -180.00  0.000001   -0.00   -180.00   
    36. D(H   7,C   3,C   2,H   6)      0.00  0.000000   -0.00     -0.00   
    37. D(C  10,C   3,C   2,H   6)   -180.00  0.000000   -0.00   -180.00   
    38. D(C  10,C   3,C   2,C   8)      0.00  0.000001   -0.00      0.00   
    39. D(C   1,C   8,C   2,H   6)    180.00 -0.000001    0.01    180.00   
    40. D(C   1,C   8,C   2,C   3)     -0.01 -0.000002    0.01      0.00   
    41. D(O   9,C   8,C   1,H   5)      0.00 -0.000001    0.01      0.01   
    42. D(O   9,C   8,C   1,C   0)   -180.00 -0.000001    0.00   -179.99   
    43. D(C   2,C   8,C   1,H   5)   -180.00  0.000001   -0.01   -180.00   
    44. D(O   9,C   8,C   2,C   3)    180.00  0.000000   -0.00    179.99   
    45. D(C   2,C   8,C   1,C   0)      0.01  0.000002   -0.01     -0.00   
    46. D(O   9,C   8,C   2,H   6)     -0.00  0.000001   -0.00     -0.01   
    47. D(O  11,C  10,C   3,H   7)      0.00 -0.000000   -0.00      0.00   
    48. D(C   0,C  10,C   3,H   7)   -180.00  0.000000   -0.00   -180.00   
    49. D(C   0,C  10,C   3,C   2)      0.00  0.000001   -0.00     -0.00   
    50. D(O  11,C  10,C   0,H   4)     -0.00  0.000000   -0.00     -0.00   
    51. D(O  11,C  10,C   0,C   1)    180.00 -0.000000    0.00    180.00   
    52. D(O  11,C  10,C   3,C   2)   -180.00  0.000000   -0.00   -180.00   
    53. D(C   3,C  10,C   0,H   4)    180.00 -0.000000    0.00    180.00   
    54. D(C   3,C  10,C   0,C   1)     -0.00 -0.000001    0.00      0.00   
    ----------------------------------------------------------------------------

         *************************************************************
         *                GEOMETRY OPTIMIZATION CYCLE   2            *
         *************************************************************
---------------------------------
CARTESIAN COORDINATES (ANGSTROEM)
---------------------------------
  C      0.672000    1.270107    0.000030
  C     -0.671999    1.270106    0.000039
  C     -0.672000   -1.270106    0.000043
  C      0.671999   -1.270105    0.000027
  H      1.254563    2.187320    0.000018
  H     -1.254563    2.187318    0.000032
  H     -1.254556   -2.187323    0.000042
  H      1.254556   -2.187322    0.000013
  C     -1.439686   -0.000002    0.000057
  O     -2.669873    0.000002   -0.000051
  C      1.439686   -0.000000    0.000024
  O      2.669874   -0.000001   -0.000029

----------------------------
CARTESIAN COORDINATES (A.U.)
----------------------------
  NO LB      ZA    FRAG     MASS         X           Y           Z
   0 C     6.0000    0    12.011    1.269897    2.400154    0.000056
   1 C     6.0000    0    12.011   -1.269894    2.400152    0.000073
   2 C     6.0000    0    12.011   -1.269896   -2.400152    0.000081
   3 C     6.0000    0    12.011    1.269895   -2.400150    0.000051
   4 H     1.0000    0     1.008    2.370780    4.133436    0.000033
   5 H     1.0000    0     1.008   -2.370780    4.133433    0.000061
   6 H     1.0000    0     1.008   -2.370768   -4.133442    0.000079
   7 H     1.0000    0     1.008    2.370768   -4.133439    0.000024
   8 C     6.0000    0    12.011   -2.720611   -0.000003    0.000108
   9 O     8.0000    0    15.999   -5.045329    0.000003   -0.000097
  10 C     6.0000    0    12.011    2.720612   -0.000001    0.000044
  11 O     8.0000    0    15.999    5.045330   -0.000001   -0.000056

--------------------------------
INTERNAL COORDINATES (ANGSTROEM)
--------------------------------
 C      0   0   0     0.000000000000     0.00000000     0.00000000
 C      1   0   0     1.343999230556     0.00000000     0.00000000
 C      2   1   0     2.540211760641    90.00005974     0.00000000
 C      3   2   1     1.343999465953    89.99992001     0.00000000
 H      1   2   3     1.086581650039   122.42144021   179.99957904
 H      2   1   3     1.086581646977   122.42147041   180.00054685
 H      3   2   1     1.086581662677   147.57898754   180.00062809
 H      4   3   2     1.086581705867   122.42101760   180.00056521
 C      3   2   1     1.484084275576    31.14992954   179.99917466
 O      9   3   2     1.230187740917   121.15005477   179.99270600
 C      4   3   2     1.484084649924   121.14998773     0.00000000
 O     11   4   3     1.230187817201   121.14992502   180.00209975

---------------------------
INTERNAL COORDINATES (A.U.)
---------------------------
 C      0   0   0     0.000000000000     0.00000000     0.00000000
 C      1   0   0     2.539790469951     0.00000000     0.00000000
 C      2   1   0     4.800304549777    90.00005974     0.00000000
 C      3   2   1     2.539790914787    89.99992001     0.00000000
 H      1   2   3     2.053341740718   122.42144021   179.99957904
 H      2   1   3     2.053341734931   122.42147041   180.00054685
 H      3   2   1     2.053341764601   147.57898754   180.00062809
 H      4   3   2     2.053341846218   122.42101760   180.00056521
 C      3   2   1     2.804512840497    31.14992954   179.99917466
 O      9   3   2     2.324717923640   121.15005477   179.99270600
 C      4   3   2     2.804513547913   121.14998773     0.00000000
 O     11   4   3     2.324718067796   121.14992502   180.00209975


           ************************************************************
           *        Program running with 4 parallel MPI-processes     *
           *              working on a common directory               *
           ************************************************************
------------------------------------------------------------------------------
                   ___                                                        
                  /   \      - P O W E R E D   B Y -                         
                 /     \                                                     
                 |  |  |   _    _      __       _____    __    __             
                 |  |  |  | |  | |    /  \     |  _  \  |  |  /  |          
                  \  \/   | |  | |   /    \    | | | |  |  | /  /          
                 / \  \   | |__| |  /  /\  \   | |_| |  |  |/  /          
                |  |  |   |  __  | /  /__\  \  |    /   |      \           
                |  |  |   | |  | | |   __   |  |    \   |  |\   \          
                \     /   | |  | | |  |  |  |  | |\  \  |  | \   \       
                 \___/    |_|  |_| |__|  |__|  |_| \__\ |__|  \__/        
                                                                              
                      - O R C A' S   B I G   F R I E N D -                    
                                      &                                       
                       - I N T E G R A L  F E E D E R -                       
                                                                              
 v1 FN, 2020, v2 2021                                                         
------------------------------------------------------------------------------


Reading SHARK input file Q1_0e_0H_B3LYP_631Gd_opt.SHARKINP.tmp ... ok
----------------------
SHARK INTEGRAL PACKAGE
----------------------

Number of atoms                             ...     12
Number of basis functions                   ...    120
Number of shells                            ...     56
Maximum angular momentum                    ...      2
Integral batch strategy                     ... SHARK/LIBINT Hybrid
RI-J (if used) integral strategy            ... SPLIT-RIJ (Revised 2003 algorithm where possible)
Printlevel                                  ...      1
Contraction scheme used                     ... SEGMENTED contraction
Coulomb Range Separation                    ... NOT USED
Exchange Range Separation                   ... NOT USED
Finite Nucleus Model                        ... NOT USED
Auxiliary Coulomb fitting basis             ... AVAILABLE
   # of basis functions in Aux-J            ...    436
   # of shells in Aux-J                     ...    140
   Maximum angular momentum in Aux-J        ...      4
Auxiliary J/K fitting basis                 ... NOT available
Auxiliary Correlation fitting basis         ... NOT available
Auxiliary 'external' fitting basis          ... NOT available
Integral threshold                          ...     2.500000e-11
Primitive cut-off                           ...     2.500000e-12
Primitive pair pre-selection threshold      ...     2.500000e-12

Calculating pre-screening integrals         ... done (  0.0 sec) Dimension = 56
Organizing shell pair data                  ... done (  0.0 sec)
Shell pair information
Total number of shell pairs                 ...      1596
Shell pairs after pre-screening             ...      1517
Total number of primitive shell pairs       ...      9496
Primitive shell pairs kept                  ...      6122
          la=0 lb=0:    481 shell pairs
          la=1 lb=0:    496 shell pairs
          la=1 lb=1:    135 shell pairs
          la=2 lb=0:    244 shell pairs
          la=2 lb=1:    126 shell pairs
          la=2 lb=2:     35 shell pairs

Calculating one electron integrals          ... done (  0.0 sec)
Calculating RI/J V-Matrix + Cholesky decomp.... done (  0.0 sec)
Calculating Nuclear repulsion               ... done (  0.0 sec) ENN=    321.885436787176 Eh

SHARK setup successfully completed in   0.1 seconds

Maximum memory used throughout the entire GTOINT-calculation: 11.4 MB


           ************************************************************
           *        Program running with 4 parallel MPI-processes     *
           *              working on a common directory               *
           ************************************************************

Diagonalization of the overlap matrix:
Smallest eigenvalue                        ... 6.517e-04
Time for diagonalization                   ...    0.002 sec
Threshold for overlap eigenvalues          ... 1.000e-08
Number of eigenvalues below threshold      ... 0
Time for construction of square roots      ...    0.001 sec
Total time needed                          ...    0.007 sec

-------------------
DFT GRID GENERATION
-------------------

General Integration Accuracy     IntAcc      ... 4.959
Radial Grid Type                 RadialGrid  ... OptM3 with GC (2021)
Angular Grid (max. ang.)         AngularGrid ... 6 (Lebedev-590)
Angular grid pruning method      GridPruning ... 4 (adaptive)
Weight generation scheme         WeightScheme... Becke
Basis function cutoff            BFCut       ... 1.0000e-11
Integration weight cutoff        WCut        ... 1.0000e-14
Angular grids for H and He will be reduced by one unit
Partially contracted basis set               ... off
Rotationally invariant grid construction     ... off

Total number of grid points                  ...   149746
Total number of batches                      ...     2348
Average number of points per batch           ...       63
Average number of grid points per atom       ...    12479
Time for grid setup =    1.923 sec

--------------------
COSX GRID GENERATION
--------------------

GRIDX 1
-------
General Integration Accuracy     IntAcc      ... 4.020
Radial Grid Type                 RadialGrid  ... OptM3 with GC (2021)
Angular Grid (max. ang.)         AngularGrid ... 2 (Lebedev-110)
Angular grid pruning method      GridPruning ... 4 (adaptive)
Weight generation scheme         WeightScheme... Becke
Basis function cutoff            BFCut       ... 1.0000e-11
Integration weight cutoff        WCut        ... 1.0000e-14
Angular grids for H and He will be reduced by one unit
Partially contracted basis set               ... on
Rotationally invariant grid construction     ... off

Total number of grid points                  ...    17586
Total number of batches                      ...      282
Average number of points per batch           ...       62
Average number of grid points per atom       ...     1466
UseSFitting                                  ... on

GRIDX 2
-------
General Integration Accuracy     IntAcc      ... 4.338
Radial Grid Type                 RadialGrid  ... OptM3 with GC (2021)
Angular Grid (max. ang.)         AngularGrid ... 3 (Lebedev-194)
Angular grid pruning method      GridPruning ... 4 (adaptive)
Weight generation scheme         WeightScheme... Becke
Basis function cutoff            BFCut       ... 1.0000e-11
Integration weight cutoff        WCut        ... 1.0000e-14
Angular grids for H and He will be reduced by one unit
Partially contracted basis set               ... on
Rotationally invariant grid construction     ... off

Total number of grid points                  ...    38886
Total number of batches                      ...      616
Average number of points per batch           ...       63
Average number of grid points per atom       ...     3240
UseSFitting                                  ... on

GRIDX 3
-------
General Integration Accuracy     IntAcc      ... 4.871
Radial Grid Type                 RadialGrid  ... OptM3 with GC (2021)
Angular Grid (max. ang.)         AngularGrid ... 4 (Lebedev-302)
Angular grid pruning method      GridPruning ... 4 (adaptive)
Weight generation scheme         WeightScheme... Becke
Basis function cutoff            BFCut       ... 1.0000e-11
Integration weight cutoff        WCut        ... 1.0000e-14
Angular grids for H and He will be reduced by one unit
Partially contracted basis set               ... on
Rotationally invariant grid construction     ... off

Total number of grid points                  ...    71966
Total number of batches                      ...     1128
Average number of points per batch           ...       63
Average number of grid points per atom       ...     5997
UseSFitting                                  ... on

Time for X-Grid setup             =    0.673 sec


--------------------
CPCM SOLVATION MODEL
--------------------
CPCM parameters:
  Epsilon                                         ...      80.4000
  Refrac                                          ...       1.3300
  Rsolv                                           ...       1.3000
  Surface type                                    ... GAUSSIAN VDW
  Epsilon function type                           ...         CPCM
Radii:
 Radius for C  used is    3.8550 Bohr (=   2.0400 Ang.)
 Radius for H  used is    2.4944 Bohr (=   1.3200 Ang.)
 Radius for O  used is    3.4469 Bohr (=   1.8240 Ang.)
Calculating surface                               ...        done! (  0.0s)
GEPOL surface points                              ...          722
GEPOL Volume                                      ...     882.2708
GEPOL Surface-area                                ...     505.3912
Calculating surface distance matrix               ...        done! (  0.0s)
Performing Cholesky decomposition & store         ...        done! (  0.0s)
Overall time for CPCM initialization              ...                 0.0s
--------------
SCF ITERATIONS
--------------
ITER       Energy         Delta-E        Max-DP      RMS-DP      [F,P]     Damp
               ***  Starting incremental Fock matrix formation  ***
                      *** Initiating the SOSCF procedure ***
                      *** Re-Reading the Fockian *** 
                      *** Removing any level shift *** 
ITER      Energy       Delta-E        Grad      Rot      Max-DP    RMS-DP
  0   -381.24709100 -381.2470910027  0.000554  0.000554  0.000940  0.000064
               *** Restarting incremental Fock matrix formation ***
  1   -381.24709794  -0.0000069414  0.000304  0.000961  0.000862  0.000037
  2   -381.24709570   0.0000022408  0.000635  0.000773  0.000740  0.000025
  3   -381.24709923  -0.0000035298  0.000053  0.000084  0.000133  0.000006
  4   -381.24709922   0.0000000154  0.000064  0.000050  0.000071  0.000003
  5   -381.24709929  -0.0000000761  0.000005  0.000006  0.000012  0.000001
  6   -381.24709930  -0.0000000030  0.000004  0.000003  0.000005  0.000000
                 **** Energy Check signals convergence ****
              ***Rediagonalizing the Fockian in SOSCF/NRSCF***

               *****************************************************
               *                     SUCCESS                       *
               *           SCF CONVERGED AFTER   7 CYCLES          *
               *****************************************************

Old exchange energy                            =     -9.789190768 Eh
New exchange energy                            =     -9.789191568 Eh
Exchange energy change after final integration =     -0.000000800 Eh
Total energy after final integration           =   -381.247100094 Eh
Final COS-X integration done in                =     1.806 sec
Total Energy       :         -381.24710009 Eh          -10374.26101 eV
  Last Energy change         ...    2.7842e-09  Tolerance :   1.0000e-08
  Last MAX-Density change    ...    3.9968e-15  Tolerance :   1.0000e-07
             **** THE GBW FILE WAS UPDATED (Q1_0e_0H_B3LYP_631Gd_opt.gbw) ****
             **** DENSITY Q1_0e_0H_B3LYP_631Gd_opt.scfp WAS UPDATED ****
             **** ENERGY FILE WAS UPDATED (Q1_0e_0H_B3LYP_631Gd_opt.en.tmp) ****
             **** THE GBW FILE WAS UPDATED (Q1_0e_0H_B3LYP_631Gd_opt.gbw) ****
             **** DENSITY Q1_0e_0H_B3LYP_631Gd_opt.scfp WAS UPDATED ****
Total SCF time: 0 days 0 hours 0 min 14 sec 

Maximum memory used throughout the entire SCF-calculation: 53.1 MB

-------------------------   --------------------
FINAL SINGLE POINT ENERGY      -381.247100093990
-------------------------   --------------------


           ************************************************************
           *        Program running with 4 parallel MPI-processes     *
           *              working on a common directory               *
           ************************************************************
------------------------------------------------------------------------------
                         ORCA SCF GRADIENT CALCULATION
------------------------------------------------------------------------------

 ... reading COSX grid (gridx3)
Gradient of the Kohn-Sham DFT energy:
Kohn-Sham wavefunction type      ... RKS
Hartree-Fock exchange scaling    ...    0.200
Number of operators              ...    1
Number of atoms                  ...   12
Basis set dimensions             ...  120
Integral neglect threshold       ... 2.5e-11
Integral primitive cutoff        ... 2.5e-12
SHARK Integral package           ... ON

Nuc. rep. gradient       (SHARK) ... done (  0.0 sec)
HCore & Overlap gradient (SHARK) ... done (  0.0 sec)
RI-J gradient            (SHARK) ... done (  0.2 sec)
COSX-gradient                    ... done (  2.6 sec)
Exchange-correlation gradient    ... done

------------------
CARTESIAN GRADIENT
------------------

   1   C   :    0.000389994   -0.000324642   -0.000001556
   2   C   :   -0.000389708   -0.000324415   -0.000005161
   3   C   :   -0.000390607    0.000325602   -0.000004963
   4   C   :    0.000390589    0.000325981   -0.000001870
   5   H   :   -0.000052479    0.000034920    0.000000686
   6   H   :    0.000052396    0.000034861    0.000000247
   7   H   :    0.000052912   -0.000035202    0.000000380
   8   H   :   -0.000052956   -0.000035251    0.000000621
   9   C   :    0.001355518   -0.000001483    0.000015192
  10   O   :   -0.000470259    0.000000374   -0.000005888
  11   C   :   -0.001355716   -0.000000823    0.000004094
  12   O   :    0.000470308    0.000000082   -0.000001858

Difference to translation invariance:
           :   -0.0000000091    0.0000000028   -0.0000000771

Difference to rotation invariance:
           :    0.0000000005   -0.0000001658   -0.0000000272

Norm of the cartesian gradient     ...    0.0022729086
RMS gradient                       ...    0.0003788181
MAX gradient                       ...    0.0013557159

-------
TIMINGS
-------

Total SCF gradient time            ...        4.298 sec

One electron gradient       ....       0.032 sec  (  0.7%)
RI-J Coulomb gradient       ....       0.193 sec  (  4.5%)
COSX gradient               ....       2.594 sec  ( 60.4%)
XC gradient                 ....       1.049 sec  ( 24.4%)
CPCM gradient               ....       0.109 sec  (  2.5%)
   A-Matrix (El+Nuc)        ....       0.029 sec  (  0.7%)
   Potential                ....       0.080 sec  (  1.9%)

Maximum memory used throughout the entire SCFGRAD-calculation: 41.0 MB
------------------------------------------------------------------------------
                         ORCA GEOMETRY RELAXATION STEP
------------------------------------------------------------------------------

Reading the OPT-File                    .... done
Getting information on internals        .... done
Copying old internal coords+grads       .... done
Making the new internal coordinates     .... (new redundants).... done
Validating the new internal coordinates .... (new redundants).... done
Calculating the B-matrix                .... done
Calculating the G,G- and P matrices     .... done
Transforming gradient to internals      .... done
Projecting the internal gradient        .... done
Number of atoms                         ....  12
Number of internal coordinates          ....  54
Current Energy                          ....  -381.247100094 Eh
Current gradient norm                   ....     0.002272909 Eh/bohr
Maximum allowed component of the step   ....  0.300
Current trust radius                    ....  0.300
Updating the Hessian (BFGS)             .... done
Forming the augmented Hessian           .... done
Diagonalizing the augmented Hessian     .... done
Last element of RFO vector              ....  0.999994007
Lowest eigenvalues of augmented Hessian:
 -0.000004198  0.013549829  0.013549907  0.013550688  0.022531866
Length of the computed step             ....  0.003462177
The final length of the internal step   ....  0.003462177
Converting the step to cartesian space:
 Initial RMS(Int)=    0.0004711426
Transforming coordinates:
 Iter   0:  RMS(Cart)=    0.0006171718 RMS(Int)=    2.8357762901
 Iter   1:  RMS(Cart)=    0.0000002611 RMS(Int)=    0.0000001425
 Iter   2:  RMS(Cart)=    0.0000000001 RMS(Int)=    0.0000000001
done
Storing new coordinates                 .... done

                                .--------------------.
          ----------------------|Geometry convergence|-------------------------
          Item                value                   Tolerance       Converged
          ---------------------------------------------------------------------
          Energy change      -0.0000413066            0.0000002000      NO
          RMS gradient        0.0001776880            0.0000080000      NO
          MAX gradient        0.0004778124            0.0000300000      NO
          RMS step            0.0004711426            0.0001000000      NO
          MAX step            0.0013861047            0.0002000000      NO
          ........................................................
          Max(Bonds)      0.0007      Max(Angles)    0.04
          Max(Dihed)        0.01      Max(Improp)    0.00
          ---------------------------------------------------------------------

The optimization has not yet converged - more geometry cycles are needed


    ---------------------------------------------------------------------------
                         Redundant Internal Coordinates
                            (Angstroem and degrees)

        Definition                    Value    dE/dq     Step     New-Value
    ----------------------------------------------------------------------------
     1. B(C   1,C   0)                1.3440 -0.000105  0.0001    1.3441   
     2. B(C   3,C   2)                1.3440 -0.000105  0.0001    1.3441   
     3. B(H   4,C   0)                1.0866  0.000001  0.0001    1.0867   
     4. B(H   5,C   1)                1.0866  0.000001  0.0001    1.0867   
     5. B(H   6,C   2)                1.0866  0.000001  0.0001    1.0867   
     6. B(H   7,C   3)                1.0866  0.000001  0.0001    1.0867   
     7. B(C   8,C   1)                1.4841 -0.000477  0.0007    1.4848   
     8. B(C   8,C   2)                1.4841 -0.000478  0.0007    1.4848   
     9. B(O   9,C   8)                1.2302  0.000470 -0.0003    1.2299   
    10. B(C  10,C   3)                1.4841 -0.000478  0.0007    1.4848   
    11. B(C  10,C   0)                1.4841 -0.000477  0.0007    1.4848   
    12. B(O  11,C  10)                1.2302  0.000470 -0.0003    1.2299   
    13. A(C   1,C   0,C  10)          121.15 -0.000128    0.02    121.17   
    14. A(C   1,C   0,H   4)          122.42 -0.000001    0.00    122.42   
    15. A(H   4,C   0,C  10)          116.43  0.000129   -0.02    116.40   
    16. A(C   0,C   1,H   5)          122.42 -0.000001    0.00    122.42   
    17. A(H   5,C   1,C   8)          116.43  0.000129   -0.02    116.40   
    18. A(C   0,C   1,C   8)          121.15 -0.000128    0.02    121.17   
    19. A(C   3,C   2,H   6)          122.42 -0.000001    0.00    122.42   
    20. A(H   6,C   2,C   8)          116.43  0.000129   -0.02    116.40   
    21. A(C   3,C   2,C   8)          121.15 -0.000128    0.02    121.17   
    22. A(H   7,C   3,C  10)          116.43  0.000129   -0.02    116.40   
    23. A(C   2,C   3,C  10)          121.15 -0.000128    0.02    121.17   
    24. A(C   2,C   3,H   7)          122.42 -0.000001    0.00    122.42   
    25. A(C   2,C   8,O   9)          121.15 -0.000128    0.02    121.17   
    26. A(C   1,C   8,O   9)          121.15 -0.000129    0.02    121.17   
    27. A(C   1,C   8,C   2)          117.70  0.000256   -0.04    117.66   
    28. A(C   3,C  10,O  11)          121.15 -0.000128    0.02    121.17   
    29. A(C   0,C  10,O  11)          121.15 -0.000128    0.02    121.17   
    30. A(C   0,C  10,C   3)          117.70  0.000256   -0.04    117.66   
    31. D(C   8,C   1,C   0,H   4)   -180.00  0.000001   -0.00   -180.00   
    32. D(C   8,C   1,C   0,C  10)      0.00  0.000001   -0.00     -0.00   
    33. D(H   5,C   1,C   0,H   4)      0.00  0.000000   -0.00     -0.00   
    34. D(H   5,C   1,C   0,C  10)   -180.00  0.000000   -0.00   -180.00   
    35. D(H   7,C   3,C   2,C   8)   -180.00 -0.000001    0.00   -180.00   
    36. D(H   7,C   3,C   2,H   6)     -0.00 -0.000000    0.00      0.00   
    37. D(C  10,C   3,C   2,H   6)    180.00 -0.000000    0.00    180.00   
    38. D(C  10,C   3,C   2,C   8)      0.00 -0.000001    0.00      0.00   
    39. D(C   1,C   8,C   2,H   6)   -180.00  0.000002   -0.01   -180.01   
    40. D(C   1,C   8,C   2,C   3)      0.00  0.000002   -0.01     -0.01   
    41. D(O   9,C   8,C   1,H   5)      0.01  0.000003   -0.01     -0.01   
    42. D(O   9,C   8,C   1,C   0)   -179.99  0.000003   -0.01   -180.01   
    43. D(C   2,C   8,C   1,H   5)    180.00 -0.000002    0.01    180.01   
    44. D(O   9,C   8,C   2,C   3)    179.99 -0.000003    0.01    180.01   
    45. D(C   2,C   8,C   1,C   0)     -0.00 -0.000002    0.01      0.01   
    46. D(O   9,C   8,C   2,H   6)     -0.01 -0.000003    0.01      0.01   
    47. D(O  11,C  10,C   3,H   7)      0.00  0.000001   -0.00     -0.00   
    48. D(C   0,C  10,C   3,H   7)    180.00 -0.000001    0.01    180.01   
    49. D(C   0,C  10,C   3,C   2)     -0.00 -0.000001    0.01      0.01   
    50. D(O  11,C  10,C   0,H   4)     -0.00 -0.000001    0.00      0.00   
    51. D(O  11,C  10,C   0,C   1)    180.00 -0.000001    0.00    180.00   
    52. D(O  11,C  10,C   3,C   2)   -180.00  0.000001   -0.00   -180.00   
    53. D(C   3,C  10,C   0,H   4)   -180.00  0.000001   -0.01   -180.01   
    54. D(C   3,C  10,C   0,C   1)      0.00  0.000001   -0.01     -0.01   
    ----------------------------------------------------------------------------

         *************************************************************
         *                GEOMETRY OPTIMIZATION CYCLE   3            *
         *************************************************************
---------------------------------
CARTESIAN COORDINATES (ANGSTROEM)
---------------------------------
  C      0.672069    1.270435    0.000019
  C     -0.672068    1.270435    0.000018
  C     -0.672069   -1.270436    0.000020
  C      0.672068   -1.270435    0.000019
  H      1.254714    2.187705    0.000062
  H     -1.254714    2.187704    0.000065
  H     -1.254711   -2.187708    0.000069
  H      1.254710   -2.187707    0.000062
  C     -1.440625   -0.000001   -0.000084
  O     -2.670542    0.000001    0.000038
  C      1.440626   -0.000000   -0.000044
  O      2.670542   -0.000000   -0.000002

----------------------------
CARTESIAN COORDINATES (A.U.)
----------------------------
  NO LB      ZA    FRAG     MASS         X           Y           Z
   0 C     6.0000    0    12.011    1.270026    2.400775    0.000036
   1 C     6.0000    0    12.011   -1.270024    2.400774    0.000034
   2 C     6.0000    0    12.011   -1.270026   -2.400775    0.000038
   3 C     6.0000    0    12.011    1.270025   -2.400774    0.000036
   4 H     1.0000    0     1.008    2.371067    4.134163    0.000117
   5 H     1.0000    0     1.008   -2.371067    4.134161    0.000123
   6 H     1.0000    0     1.008   -2.371059   -4.134168    0.000131
   7 H     1.0000    0     1.008    2.371059   -4.134166    0.000116
   8 C     6.0000    0    12.011   -2.722388   -0.000002   -0.000159
   9 O     8.0000    0    15.999   -5.046592    0.000002    0.000072
  10 C     6.0000    0    12.011    2.722388   -0.000001   -0.000083
  11 O     8.0000    0    15.999    5.046593   -0.000001   -0.000004

--------------------------------
INTERNAL COORDINATES (ANGSTROEM)
--------------------------------
 C      0   0   0     0.000000000000     0.00000000     0.00000000
 C      1   0   0     1.344136650990     0.00000000     0.00000000
 C      2   1   0     2.540870523777    90.00004375     0.00000000
 C      3   2   1     1.344137095932    89.99994832     0.00000000
 H      1   2   3     1.086673500291   122.42355428   180.00271812
 H      2   1   3     1.086673497306   122.42357889   179.99699010
 H      3   2   1     1.086673525909   147.57672717   179.99519866
 H      4   3   2     1.086673519159   122.42328693   179.99737560
 C      3   2   1     1.484817770682    31.17210014   180.00767375
 O      9   3   2     1.229916222534   121.17217877   180.01566909
 C      4   3   2     1.484818012430   121.17213422     0.00000000
 O     11   4   3     1.229916271610   121.17210321   179.99767745

---------------------------
INTERNAL COORDINATES (A.U.)
---------------------------
 C      0   0   0     0.000000000000     0.00000000     0.00000000
 C      1   0   0     2.540050156937     0.00000000     0.00000000
 C      2   1   0     4.801549431691    90.00004375     0.00000000
 C      3   2   1     2.540050997756    89.99994832     0.00000000
 H      1   2   3     2.053515312539   122.42355428   180.00271812
 H      2   1   3     2.053515306899   122.42357889   179.99699010
 H      3   2   1     2.053515360951   147.57672717   179.99519866
 H      4   3   2     2.053515348195   122.42328693   179.99737560
 C      3   2   1     2.805898945369    31.17210014   180.00767375
 O      9   3   2     2.324204828257   121.17217877   180.01566909
 C      4   3   2     2.805899402205   121.17213422     0.00000000
 O     11   4   3     2.324204920997   121.17210321   179.99767745


           ************************************************************
           *        Program running with 4 parallel MPI-processes     *
           *              working on a common directory               *
           ************************************************************
------------------------------------------------------------------------------
                   ___                                                        
                  /   \      - P O W E R E D   B Y -                         
                 /     \                                                     
                 |  |  |   _    _      __       _____    __    __             
                 |  |  |  | |  | |    /  \     |  _  \  |  |  /  |          
                  \  \/   | |  | |   /    \    | | | |  |  | /  /          
                 / \  \   | |__| |  /  /\  \   | |_| |  |  |/  /          
                |  |  |   |  __  | /  /__\  \  |    /   |      \           
                |  |  |   | |  | | |   __   |  |    \   |  |\   \          
                \     /   | |  | | |  |  |  |  | |\  \  |  | \   \       
                 \___/    |_|  |_| |__|  |__|  |_| \__\ |__|  \__/        
                                                                              
                      - O R C A' S   B I G   F R I E N D -                    
                                      &                                       
                       - I N T E G R A L  F E E D E R -                       
                                                                              
 v1 FN, 2020, v2 2021                                                         
------------------------------------------------------------------------------


Reading SHARK input file Q1_0e_0H_B3LYP_631Gd_opt.SHARKINP.tmp ... ok
----------------------
SHARK INTEGRAL PACKAGE
----------------------

Number of atoms                             ...     12
Number of basis functions                   ...    120
Number of shells                            ...     56
Maximum angular momentum                    ...      2
Integral batch strategy                     ... SHARK/LIBINT Hybrid
RI-J (if used) integral strategy            ... SPLIT-RIJ (Revised 2003 algorithm where possible)
Printlevel                                  ...      1
Contraction scheme used                     ... SEGMENTED contraction
Coulomb Range Separation                    ... NOT USED
Exchange Range Separation                   ... NOT USED
Finite Nucleus Model                        ... NOT USED
Auxiliary Coulomb fitting basis             ... AVAILABLE
   # of basis functions in Aux-J            ...    436
   # of shells in Aux-J                     ...    140
   Maximum angular momentum in Aux-J        ...      4
Auxiliary J/K fitting basis                 ... NOT available
Auxiliary Correlation fitting basis         ... NOT available
Auxiliary 'external' fitting basis          ... NOT available
Integral threshold                          ...     2.500000e-11
Primitive cut-off                           ...     2.500000e-12
Primitive pair pre-selection threshold      ...     2.500000e-12

Calculating pre-screening integrals         ... done (  0.0 sec) Dimension = 56
Organizing shell pair data                  ... done (  0.0 sec)
Shell pair information
Total number of shell pairs                 ...      1596
Shell pairs after pre-screening             ...      1517
Total number of primitive shell pairs       ...      9496
Primitive shell pairs kept                  ...      6122
          la=0 lb=0:    481 shell pairs
          la=1 lb=0:    496 shell pairs
          la=1 lb=1:    135 shell pairs
          la=2 lb=0:    244 shell pairs
          la=2 lb=1:    126 shell pairs
          la=2 lb=2:     35 shell pairs

Calculating one electron integrals          ... done (  0.0 sec)
Calculating RI/J V-Matrix + Cholesky decomp.... done (  0.0 sec)
Calculating Nuclear repulsion               ... done (  0.0 sec) ENN=    321.809277578164 Eh

SHARK setup successfully completed in   0.2 seconds

Maximum memory used throughout the entire GTOINT-calculation: 11.4 MB


           ************************************************************
           *        Program running with 4 parallel MPI-processes     *
           *              working on a common directory               *
           ************************************************************

Diagonalization of the overlap matrix:
Smallest eigenvalue                        ... 6.538e-04
Time for diagonalization                   ...    0.002 sec
Threshold for overlap eigenvalues          ... 1.000e-08
Number of eigenvalues below threshold      ... 0
Time for construction of square roots      ...    0.001 sec
Total time needed                          ...    0.003 sec

-------------------
DFT GRID GENERATION
-------------------

General Integration Accuracy     IntAcc      ... 4.959
Radial Grid Type                 RadialGrid  ... OptM3 with GC (2021)
Angular Grid (max. ang.)         AngularGrid ... 6 (Lebedev-590)
Angular grid pruning method      GridPruning ... 4 (adaptive)
Weight generation scheme         WeightScheme... Becke
Basis function cutoff            BFCut       ... 1.0000e-11
Integration weight cutoff        WCut        ... 1.0000e-14
Angular grids for H and He will be reduced by one unit
Partially contracted basis set               ... off
Rotationally invariant grid construction     ... off

Total number of grid points                  ...   149746
Total number of batches                      ...     2344
Average number of points per batch           ...       63
Average number of grid points per atom       ...    12479
Time for grid setup =    1.910 sec

--------------------
COSX GRID GENERATION
--------------------

GRIDX 1
-------
General Integration Accuracy     IntAcc      ... 4.020
Radial Grid Type                 RadialGrid  ... OptM3 with GC (2021)
Angular Grid (max. ang.)         AngularGrid ... 2 (Lebedev-110)
Angular grid pruning method      GridPruning ... 4 (adaptive)
Weight generation scheme         WeightScheme... Becke
Basis function cutoff            BFCut       ... 1.0000e-11
Integration weight cutoff        WCut        ... 1.0000e-14
Angular grids for H and He will be reduced by one unit
Partially contracted basis set               ... on
Rotationally invariant grid construction     ... off

Total number of grid points                  ...    17586
Total number of batches                      ...      282
Average number of points per batch           ...       62
Average number of grid points per atom       ...     1466
UseSFitting                                  ... on

GRIDX 2
-------
General Integration Accuracy     IntAcc      ... 4.338
Radial Grid Type                 RadialGrid  ... OptM3 with GC (2021)
Angular Grid (max. ang.)         AngularGrid ... 3 (Lebedev-194)
Angular grid pruning method      GridPruning ... 4 (adaptive)
Weight generation scheme         WeightScheme... Becke
Basis function cutoff            BFCut       ... 1.0000e-11
Integration weight cutoff        WCut        ... 1.0000e-14
Angular grids for H and He will be reduced by one unit
Partially contracted basis set               ... on
Rotationally invariant grid construction     ... off

Total number of grid points                  ...    38886
Total number of batches                      ...      615
Average number of points per batch           ...       63
Average number of grid points per atom       ...     3240
UseSFitting                                  ... on

GRIDX 3
-------
General Integration Accuracy     IntAcc      ... 4.871
Radial Grid Type                 RadialGrid  ... OptM3 with GC (2021)
Angular Grid (max. ang.)         AngularGrid ... 4 (Lebedev-302)
Angular grid pruning method      GridPruning ... 4 (adaptive)
Weight generation scheme         WeightScheme... Becke
Basis function cutoff            BFCut       ... 1.0000e-11
Integration weight cutoff        WCut        ... 1.0000e-14
Angular grids for H and He will be reduced by one unit
Partially contracted basis set               ... on
Rotationally invariant grid construction     ... off

Total number of grid points                  ...    71966
Total number of batches                      ...     1128
Average number of points per batch           ...       63
Average number of grid points per atom       ...     5997
UseSFitting                                  ... on

Time for X-Grid setup             =    0.674 sec


--------------------
CPCM SOLVATION MODEL
--------------------
CPCM parameters:
  Epsilon                                         ...      80.4000
  Refrac                                          ...       1.3300
  Rsolv                                           ...       1.3000
  Surface type                                    ... GAUSSIAN VDW
  Epsilon function type                           ...         CPCM
Radii:
 Radius for C  used is    3.8550 Bohr (=   2.0400 Ang.)
 Radius for H  used is    2.4944 Bohr (=   1.3200 Ang.)
 Radius for O  used is    3.4469 Bohr (=   1.8240 Ang.)
Calculating surface                               ...        done! (  0.0s)
GEPOL surface points                              ...          722
GEPOL Volume                                      ...     882.4327
GEPOL Surface-area                                ...     505.4722
Calculating surface distance matrix               ...        done! (  0.0s)
Performing Cholesky decomposition & store         ...        done! (  0.0s)
Overall time for CPCM initialization              ...                 0.0s
--------------
SCF ITERATIONS
--------------
ITER       Energy         Delta-E        Max-DP      RMS-DP      [F,P]     Damp
               ***  Starting incremental Fock matrix formation  ***
                      *** Initiating the SOSCF procedure ***
                      *** Re-Reading the Fockian *** 
                      *** Removing any level shift *** 
ITER      Energy       Delta-E        Grad      Rot      Max-DP    RMS-DP
  0   -381.24710096 -381.2471009648  0.000164  0.000164  0.000236  0.000016
               *** Restarting incremental Fock matrix formation ***
  1   -381.24710168  -0.0000007142  0.000122  0.000387  0.000382  0.000015
  2   -381.24710132   0.0000003620  0.000265  0.000315  0.000300  0.000010
  3   -381.24710189  -0.0000005686  0.000006  0.000010  0.000013  0.000001
  4   -381.24710189   0.0000000005  0.000006  0.000005  0.000007  0.000000
                  ***Gradient check signals convergence***
              ***Rediagonalizing the Fockian in SOSCF/NRSCF***

               *****************************************************
               *                     SUCCESS                       *
               *           SCF CONVERGED AFTER   5 CYCLES          *
               *****************************************************

Old exchange energy                            =     -9.788937065 Eh
New exchange energy                            =     -9.788937915 Eh
Exchange energy change after final integration =     -0.000000850 Eh
Total energy after final integration           =   -381.247102738 Eh
Final COS-X integration done in                =     1.884 sec
Total Energy       :         -381.24710274 Eh          -10374.26108 eV
  Last Energy change         ...   -2.2939e-09  Tolerance :   1.0000e-08
  Last MAX-Density change    ...    1.3323e-15  Tolerance :   1.0000e-07
             **** THE GBW FILE WAS UPDATED (Q1_0e_0H_B3LYP_631Gd_opt.gbw) ****
             **** DENSITY Q1_0e_0H_B3LYP_631Gd_opt.scfp WAS UPDATED ****
             **** ENERGY FILE WAS UPDATED (Q1_0e_0H_B3LYP_631Gd_opt.en.tmp) ****
             **** THE GBW FILE WAS UPDATED (Q1_0e_0H_B3LYP_631Gd_opt.gbw) ****
             **** DENSITY Q1_0e_0H_B3LYP_631Gd_opt.scfp WAS UPDATED ****
Total SCF time: 0 days 0 hours 0 min 11 sec 

Maximum memory used throughout the entire SCF-calculation: 53.1 MB

-------------------------   --------------------
FINAL SINGLE POINT ENERGY      -381.247102737537
-------------------------   --------------------


           ************************************************************
           *        Program running with 4 parallel MPI-processes     *
           *              working on a common directory               *
           ************************************************************
------------------------------------------------------------------------------
                         ORCA SCF GRADIENT CALCULATION
------------------------------------------------------------------------------

 ... reading COSX grid (gridx3)
Gradient of the Kohn-Sham DFT energy:
Kohn-Sham wavefunction type      ... RKS
Hartree-Fock exchange scaling    ...    0.200
Number of operators              ...    1
Number of atoms                  ...   12
Basis set dimensions             ...  120
Integral neglect threshold       ... 2.5e-11
Integral primitive cutoff        ... 2.5e-12
SHARK Integral package           ... ON

Nuc. rep. gradient       (SHARK) ... done (  0.0 sec)
HCore & Overlap gradient (SHARK) ... done (  0.0 sec)
RI-J gradient            (SHARK) ... done (  0.2 sec)
COSX-gradient                    ... done (  2.1 sec)
Exchange-correlation gradient    ... done

------------------
CARTESIAN GRADIENT
------------------

   1   C   :    0.000294807   -0.000084333    0.000005572
   2   C   :   -0.000294650   -0.000084258    0.000012395
   3   C   :   -0.000295467    0.000084745    0.000012431
   4   C   :    0.000295435    0.000084937    0.000005551
   5   H   :   -0.000000388    0.000066441   -0.000001547
   6   H   :    0.000000324    0.000066386   -0.000000405
   7   H   :    0.000000684   -0.000066654   -0.000000357
   8   H   :   -0.000000710   -0.000066657   -0.000001603
   9   C   :    0.000582951   -0.000000604   -0.000034906
  10   O   :   -0.000297605    0.000000225    0.000011883
  11   C   :   -0.000583047   -0.000000277   -0.000014106
  12   O   :    0.000297655    0.000000051    0.000005171

Difference to translation invariance:
           :   -0.0000000111    0.0000000013    0.0000000788

Difference to rotation invariance:
           :    0.0000000006    0.0000002441   -0.0000000199

Norm of the cartesian gradient     ...    0.0011196131
RMS gradient                       ...    0.0001866022
MAX gradient                       ...    0.0005830475

-------
TIMINGS
-------

Total SCF gradient time            ...        3.788 sec

One electron gradient       ....       0.022 sec  (  0.6%)
RI-J Coulomb gradient       ....       0.184 sec  (  4.9%)
COSX gradient               ....       2.081 sec  ( 54.9%)
XC gradient                 ....       1.043 sec  ( 27.5%)
CPCM gradient               ....       0.125 sec  (  3.3%)
   A-Matrix (El+Nuc)        ....       0.029 sec  (  0.8%)
   Potential                ....       0.096 sec  (  2.5%)

Maximum memory used throughout the entire SCFGRAD-calculation: 41.0 MB
------------------------------------------------------------------------------
                         ORCA GEOMETRY RELAXATION STEP
------------------------------------------------------------------------------

Reading the OPT-File                    .... done
Getting information on internals        .... done
Copying old internal coords+grads       .... done
Making the new internal coordinates     .... (new redundants).... done
Validating the new internal coordinates .... (new redundants).... done
Calculating the B-matrix                .... done
Calculating the G,G- and P matrices     .... done
Transforming gradient to internals      .... done
Projecting the internal gradient        .... done
Number of atoms                         ....  12
Number of internal coordinates          ....  54
Current Energy                          ....  -381.247102738 Eh
Current gradient norm                   ....     0.001119613 Eh/bohr
Maximum allowed component of the step   ....  0.300
Current trust radius                    ....  0.300
Updating the Hessian (BFGS)             .... done
Forming the augmented Hessian           .... done
Diagonalizing the augmented Hessian     .... done
Last element of RFO vector              ....  0.999996724
Lowest eigenvalues of augmented Hessian:
 -0.000000934  0.013549028  0.013549919  0.013652161  0.022538733
Length of the computed step             ....  0.002559846
The final length of the internal step   ....  0.002559846
Converting the step to cartesian space:
 Initial RMS(Int)=    0.0003483510
Transforming coordinates:
 Iter   0:  RMS(Cart)=    0.0002881233 RMS(Int)=    2.9617850800
 Iter   1:  RMS(Cart)=    0.0000001948 RMS(Int)=    0.0000001208
 Iter   2:  RMS(Cart)=    0.0000000001 RMS(Int)=    0.0000000001
done
Storing new coordinates                 .... done

                                .--------------------.
          ----------------------|Geometry convergence|-------------------------
          Item                value                   Tolerance       Converged
          ---------------------------------------------------------------------
          Energy change      -0.0000026435            0.0000002000      NO
          RMS gradient        0.0000803204            0.0000080000      NO
          MAX gradient        0.0002976564            0.0000300000      NO
          RMS step            0.0003483510            0.0001000000      NO
          MAX step            0.0006184286            0.0002000000      NO
          ........................................................
          Max(Bonds)      0.0003      Max(Angles)    0.03
          Max(Dihed)        0.04      Max(Improp)    0.00
          ---------------------------------------------------------------------

The optimization has not yet converged - more geometry cycles are needed


    ---------------------------------------------------------------------------
                         Redundant Internal Coordinates
                            (Angstroem and degrees)

        Definition                    Value    dE/dq     Step     New-Value
    ----------------------------------------------------------------------------
     1. B(C   1,C   0)                1.3441  0.000152 -0.0001    1.3440   
     2. B(C   3,C   2)                1.3441  0.000152 -0.0001    1.3440   
     3. B(H   4,C   0)                1.0867  0.000056 -0.0000    1.0866   
     4. B(H   5,C   1)                1.0867  0.000056 -0.0000    1.0866   
     5. B(H   6,C   2)                1.0867  0.000056 -0.0000    1.0866   
     6. B(H   7,C   3)                1.0867  0.000056 -0.0000    1.0866   
     7. B(C   8,C   1)                1.4848 -0.000089  0.0003    1.4851   
     8. B(C   8,C   2)                1.4848 -0.000090  0.0003    1.4851   
     9. B(O   9,C   8)                1.2299  0.000298 -0.0002    1.2297   
    10. B(C  10,C   3)                1.4848 -0.000089  0.0003    1.4851   
    11. B(C  10,C   0)                1.4848 -0.000089  0.0003    1.4851   
    12. B(O  11,C  10)                1.2299  0.000298 -0.0002    1.2297   
    13. A(C   1,C   0,C  10)          121.17 -0.000062    0.02    121.19   
    14. A(C   1,C   0,H   4)          122.42 -0.000006    0.00    122.43   
    15. A(H   4,C   0,C  10)          116.40  0.000068   -0.02    116.39   
    16. A(C   0,C   1,H   5)          122.42 -0.000006    0.00    122.43   
    17. A(H   5,C   1,C   8)          116.40  0.000068   -0.02    116.39   
    18. A(C   0,C   1,C   8)          121.17 -0.000062    0.02    121.19   
    19. A(C   3,C   2,H   6)          122.42 -0.000006    0.00    122.43   
    20. A(H   6,C   2,C   8)          116.40  0.000068   -0.02    116.39   
    21. A(C   3,C   2,C   8)          121.17 -0.000062    0.02    121.19   
    22. A(H   7,C   3,C  10)          116.40  0.000068   -0.02    116.39   
    23. A(C   2,C   3,C  10)          121.17 -0.000062    0.02    121.19   
    24. A(C   2,C   3,H   7)          122.42 -0.000006    0.00    122.43   
    25. A(C   2,C   8,O   9)          121.17 -0.000062    0.02    121.19   
    26. A(C   1,C   8,O   9)          121.17 -0.000062    0.02    121.19   
    27. A(C   1,C   8,C   2)          117.66  0.000124   -0.03    117.62   
    28. A(C   3,C  10,O  11)          121.17 -0.000062    0.02    121.19   
    29. A(C   0,C  10,O  11)          121.17 -0.000062    0.02    121.19   
    30. A(C   0,C  10,C   3)          117.66  0.000124   -0.03    117.62   
    31. D(C   8,C   1,C   0,H   4)    180.00 -0.000002    0.01    180.00   
    32. D(C   8,C   1,C   0,C  10)     -0.00 -0.000002    0.01      0.00   
    33. D(H   5,C   1,C   0,H   4)     -0.00 -0.000001    0.00      0.00   
    34. D(H   5,C   1,C   0,C  10)    180.00 -0.000000    0.00    180.00   
    35. D(H   7,C   3,C   2,C   8)   -180.00  0.000002   -0.01   -180.00   
    36. D(H   7,C   3,C   2,H   6)      0.00  0.000001   -0.00     -0.00   
    37. D(C  10,C   3,C   2,H   6)   -180.00  0.000000   -0.00   -180.00   
    38. D(C  10,C   3,C   2,C   8)      0.00  0.000002   -0.01     -0.00   
    39. D(C   1,C   8,C   2,H   6)    179.99 -0.000005    0.03    180.02   
    40. D(C   1,C   8,C   2,C   3)     -0.01 -0.000007    0.03      0.02   
    41. D(O   9,C   8,C   1,H   5)     -0.01 -0.000007    0.04      0.03   
    42. D(O   9,C   8,C   1,C   0)    179.99 -0.000005    0.03    180.02   
    43. D(C   2,C   8,C   1,H   5)   -179.99  0.000005   -0.03   -180.02   
    44. D(O   9,C   8,C   2,C   3)   -179.99  0.000005   -0.03   -180.02   
    45. D(C   2,C   8,C   1,C   0)      0.01  0.000007   -0.03     -0.02   
    46. D(O   9,C   8,C   2,H   6)      0.01  0.000007   -0.04     -0.03   
    47. D(O  11,C  10,C   3,H   7)     -0.00 -0.000003    0.01      0.01   
    48. D(C   0,C  10,C   3,H   7)   -179.99  0.000003   -0.02   -180.02   
    49. D(C   0,C  10,C   3,C   2)      0.01  0.000003   -0.02     -0.02   
    50. D(O  11,C  10,C   0,H   4)      0.00  0.000003   -0.01     -0.01   
    51. D(O  11,C  10,C   0,C   1)   -180.00  0.000002   -0.01   -180.01   
    52. D(O  11,C  10,C   3,C   2)    180.00 -0.000002    0.01    180.01   
    53. D(C   3,C  10,C   0,H   4)    179.99 -0.000003    0.02    180.02   
    54. D(C   3,C  10,C   0,C   1)     -0.01 -0.000004    0.02      0.02   
    ----------------------------------------------------------------------------

         *************************************************************
         *                GEOMETRY OPTIMIZATION CYCLE   4            *
         *************************************************************
---------------------------------
CARTESIAN COORDINATES (ANGSTROEM)
---------------------------------
  C      0.672016    1.270465    0.000032
  C     -0.672016    1.270465    0.000051
  C     -0.672016   -1.270466    0.000052
  C      0.672016   -1.270465    0.000034
  H      1.254680    2.187666   -0.000101
  H     -1.254680    2.187665   -0.000079
  H     -1.254678   -2.187668   -0.000078
  H      1.254678   -2.187668   -0.000099
  C     -1.441063   -0.000000    0.000331
  O     -2.670737    0.000001   -0.000091
  C      1.441063   -0.000000    0.000213
  O      2.670738   -0.000000   -0.000021

----------------------------
CARTESIAN COORDINATES (A.U.)
----------------------------
  NO LB      ZA    FRAG     MASS         X           Y           Z
   0 C     6.0000    0    12.011    1.269927    2.400831    0.000061
   1 C     6.0000    0    12.011   -1.269925    2.400830    0.000096
   2 C     6.0000    0    12.011   -1.269927   -2.400832    0.000098
   3 C     6.0000    0    12.011    1.269926   -2.400832    0.000064
   4 H     1.0000    0     1.008    2.371002    4.134090   -0.000191
   5 H     1.0000    0     1.008   -2.371002    4.134088   -0.000150
   6 H     1.0000    0     1.008   -2.370998   -4.134093   -0.000146
   7 H     1.0000    0     1.008    2.370998   -4.134092   -0.000188
   8 C     6.0000    0    12.011   -2.723215   -0.000001    0.000625
   9 O     8.0000    0    15.999   -5.046962    0.000001   -0.000172
  10 C     6.0000    0    12.011    2.723215   -0.000001    0.000403
  11 O     8.0000    0    15.999    5.046963   -0.000001   -0.000040

--------------------------------
INTERNAL COORDINATES (ANGSTROEM)
--------------------------------
 C      0   0   0     0.000000000000     0.00000000     0.00000000
 C      1   0   0     1.344031879052     0.00000000     0.00000000
 C      2   1   0     2.540930266206    90.00002457     0.00000000
 C      3   2   1     1.344032187513    89.99997483     0.00000000
 H      1   2   3     1.086625577005   122.42630063   179.99217591
 H      2   1   3     1.086625595083   122.42631761   180.00860165
 H      3   2   1     1.086625577619   147.57384977   180.01355007
 H      4   3   2     1.086625574504   122.42616542   180.00784444
 C      3   2   1     1.485097565388    31.18766849   179.97997516
 O      9   3   2     1.229674217981   121.18769552   179.95271391
 C      4   3   2     1.485097672945   121.18768242     0.00000000
 O     11   4   3     1.229674228548   121.18766728   180.01183956

---------------------------
INTERNAL COORDINATES (A.U.)
---------------------------
 C      0   0   0     0.000000000000     0.00000000     0.00000000
 C      1   0   0     2.539852166668     0.00000000     0.00000000
 C      2   1   0     4.801662328521    90.00002457     0.00000000
 C      3   2   1     2.539852749575    89.99997483     0.00000000
 H      1   2   3     2.053424750653   122.42630063   179.99217591
 H      2   1   3     2.053424784816   122.42631761   180.00860165
 H      3   2   1     2.053424751813   147.57384977   180.01355007
 H      4   3   2     2.053424745928   122.42616542   180.00784444
 C      3   2   1     2.806427680736    31.18766849   179.97997516
 O      9   3   2     2.323747505929   121.18769552   179.95271391
 C      4   3   2     2.806427883991   121.18768242     0.00000000
 O     11   4   3     2.323747525897   121.18766728   180.01183956


           ************************************************************
           *        Program running with 4 parallel MPI-processes     *
           *              working on a common directory               *
           ************************************************************
------------------------------------------------------------------------------
                   ___                                                        
                  /   \      - P O W E R E D   B Y -                         
                 /     \                                                     
                 |  |  |   _    _      __       _____    __    __             
                 |  |  |  | |  | |    /  \     |  _  \  |  |  /  |          
                  \  \/   | |  | |   /    \    | | | |  |  | /  /          
                 / \  \   | |__| |  /  /\  \   | |_| |  |  |/  /          
                |  |  |   |  __  | /  /__\  \  |    /   |      \           
                |  |  |   | |  | | |   __   |  |    \   |  |\   \          
                \     /   | |  | | |  |  |  |  | |\  \  |  | \   \       
                 \___/    |_|  |_| |__|  |__|  |_| \__\ |__|  \__/        
                                                                              
                      - O R C A' S   B I G   F R I E N D -                    
                                      &                                       
                       - I N T E G R A L  F E E D E R -                       
                                                                              
 v1 FN, 2020, v2 2021                                                         
------------------------------------------------------------------------------


Reading SHARK input file Q1_0e_0H_B3LYP_631Gd_opt.SHARKINP.tmp ... ok
----------------------
SHARK INTEGRAL PACKAGE
----------------------

Number of atoms                             ...     12
Number of basis functions                   ...    120
Number of shells                            ...     56
Maximum angular momentum                    ...      2
Integral batch strategy                     ... SHARK/LIBINT Hybrid
RI-J (if used) integral strategy            ... SPLIT-RIJ (Revised 2003 algorithm where possible)
Printlevel                                  ...      1
Contraction scheme used                     ... SEGMENTED contraction
Coulomb Range Separation                    ... NOT USED
Exchange Range Separation                   ... NOT USED
Finite Nucleus Model                        ... NOT USED
Auxiliary Coulomb fitting basis             ... AVAILABLE
   # of basis functions in Aux-J            ...    436
   # of shells in Aux-J                     ...    140
   Maximum angular momentum in Aux-J        ...      4
Auxiliary J/K fitting basis                 ... NOT available
Auxiliary Correlation fitting basis         ... NOT available
Auxiliary 'external' fitting basis          ... NOT available
Integral threshold                          ...     2.500000e-11
Primitive cut-off                           ...     2.500000e-12
Primitive pair pre-selection threshold      ...     2.500000e-12

Calculating pre-screening integrals         ... done (  0.0 sec) Dimension = 56
Organizing shell pair data                  ... done (  0.0 sec)
Shell pair information
Total number of shell pairs                 ...      1596
Shell pairs after pre-screening             ...      1517
Total number of primitive shell pairs       ...      9496
Primitive shell pairs kept                  ...      6122
          la=0 lb=0:    481 shell pairs
          la=1 lb=0:    496 shell pairs
          la=1 lb=1:    135 shell pairs
          la=2 lb=0:    244 shell pairs
          la=2 lb=1:    126 shell pairs
          la=2 lb=2:     35 shell pairs

Calculating one electron integrals          ... done (  0.0 sec)
Calculating RI/J V-Matrix + Cholesky decomp.... done (  0.0 sec)
Calculating Nuclear repulsion               ... done (  0.0 sec) ENN=    321.795899473924 Eh

SHARK setup successfully completed in   0.1 seconds

Maximum memory used throughout the entire GTOINT-calculation: 11.4 MB


           ************************************************************
           *        Program running with 4 parallel MPI-processes     *
           *              working on a common directory               *
           ************************************************************

Diagonalization of the overlap matrix:
Smallest eigenvalue                        ... 6.543e-04
Time for diagonalization                   ...    0.002 sec
Threshold for overlap eigenvalues          ... 1.000e-08
Number of eigenvalues below threshold      ... 0
Time for construction of square roots      ...    0.001 sec
Total time needed                          ...    0.003 sec

-------------------
DFT GRID GENERATION
-------------------

General Integration Accuracy     IntAcc      ... 4.959
Radial Grid Type                 RadialGrid  ... OptM3 with GC (2021)
Angular Grid (max. ang.)         AngularGrid ... 6 (Lebedev-590)
Angular grid pruning method      GridPruning ... 4 (adaptive)
Weight generation scheme         WeightScheme... Becke
Basis function cutoff            BFCut       ... 1.0000e-11
Integration weight cutoff        WCut        ... 1.0000e-14
Angular grids for H and He will be reduced by one unit
Partially contracted basis set               ... off
Rotationally invariant grid construction     ... off

Total number of grid points                  ...   149746
Total number of batches                      ...     2344
Average number of points per batch           ...       63
Average number of grid points per atom       ...    12479
Time for grid setup =    1.967 sec

--------------------
COSX GRID GENERATION
--------------------

GRIDX 1
-------
General Integration Accuracy     IntAcc      ... 4.020
Radial Grid Type                 RadialGrid  ... OptM3 with GC (2021)
Angular Grid (max. ang.)         AngularGrid ... 2 (Lebedev-110)
Angular grid pruning method      GridPruning ... 4 (adaptive)
Weight generation scheme         WeightScheme... Becke
Basis function cutoff            BFCut       ... 1.0000e-11
Integration weight cutoff        WCut        ... 1.0000e-14
Angular grids for H and He will be reduced by one unit
Partially contracted basis set               ... on
Rotationally invariant grid construction     ... off

Total number of grid points                  ...    17586
Total number of batches                      ...      282
Average number of points per batch           ...       62
Average number of grid points per atom       ...     1466
UseSFitting                                  ... on

GRIDX 2
-------
General Integration Accuracy     IntAcc      ... 4.338
Radial Grid Type                 RadialGrid  ... OptM3 with GC (2021)
Angular Grid (max. ang.)         AngularGrid ... 3 (Lebedev-194)
Angular grid pruning method      GridPruning ... 4 (adaptive)
Weight generation scheme         WeightScheme... Becke
Basis function cutoff            BFCut       ... 1.0000e-11
Integration weight cutoff        WCut        ... 1.0000e-14
Angular grids for H and He will be reduced by one unit
Partially contracted basis set               ... on
Rotationally invariant grid construction     ... off

Total number of grid points                  ...    38886
Total number of batches                      ...      616
Average number of points per batch           ...       63
Average number of grid points per atom       ...     3240
UseSFitting                                  ... on

GRIDX 3
-------
General Integration Accuracy     IntAcc      ... 4.871
Radial Grid Type                 RadialGrid  ... OptM3 with GC (2021)
Angular Grid (max. ang.)         AngularGrid ... 4 (Lebedev-302)
Angular grid pruning method      GridPruning ... 4 (adaptive)
Weight generation scheme         WeightScheme... Becke
Basis function cutoff            BFCut       ... 1.0000e-11
Integration weight cutoff        WCut        ... 1.0000e-14
Angular grids for H and He will be reduced by one unit
Partially contracted basis set               ... on
Rotationally invariant grid construction     ... off

Total number of grid points                  ...    71966
Total number of batches                      ...     1128
Average number of points per batch           ...       63
Average number of grid points per atom       ...     5997
UseSFitting                                  ... on

Time for X-Grid setup             =    0.686 sec


--------------------
CPCM SOLVATION MODEL
--------------------
CPCM parameters:
  Epsilon                                         ...      80.4000
  Refrac                                          ...       1.3300
  Rsolv                                           ...       1.3000
  Surface type                                    ... GAUSSIAN VDW
  Epsilon function type                           ...         CPCM
Radii:
 Radius for C  used is    3.8550 Bohr (=   2.0400 Ang.)
 Radius for H  used is    2.4944 Bohr (=   1.3200 Ang.)
 Radius for O  used is    3.4469 Bohr (=   1.8240 Ang.)
Calculating surface                               ...        done! (  0.0s)
GEPOL surface points                              ...          722
GEPOL Volume                                      ...     882.4501
GEPOL Surface-area                                ...     505.4818
Calculating surface distance matrix               ...        done! (  0.0s)
Performing Cholesky decomposition & store         ...        done! (  0.0s)
Overall time for CPCM initialization              ...                 0.0s
--------------
SCF ITERATIONS
--------------
ITER       Energy         Delta-E        Max-DP      RMS-DP      [F,P]     Damp
               ***  Starting incremental Fock matrix formation  ***
                      *** Initiating the SOSCF procedure ***
                      *** Re-Reading the Fockian *** 
                      *** Removing any level shift *** 
ITER      Energy       Delta-E        Grad      Rot      Max-DP    RMS-DP
  0   -381.24710182 -381.2471018235  0.000087  0.000087  0.000180  0.000010
               *** Restarting incremental Fock matrix formation ***
  1   -381.24710223  -0.0000004096  0.000062  0.000195  0.000197  0.000008
  2   -381.24710218   0.0000000527  0.000130  0.000173  0.000155  0.000005
  3   -381.24710232  -0.0000001363  0.000007  0.000018  0.000016  0.000001
                  ***Gradient check signals convergence***
              ***Rediagonalizing the Fockian in SOSCF/NRSCF***

               *****************************************************
               *                     SUCCESS                       *
               *           SCF CONVERGED AFTER   4 CYCLES          *
               *****************************************************

Old exchange energy                            =     -9.788964909 Eh
New exchange energy                            =     -9.788965776 Eh
Exchange energy change after final integration =     -0.000000867 Eh
Total energy after final integration           =   -381.247103184 Eh
Final COS-X integration done in                =     1.802 sec
Total Energy       :         -381.24710318 Eh          -10374.26109 eV
  Last Energy change         ...   -5.4411e-10  Tolerance :   1.0000e-08
  Last MAX-Density change    ...    6.2172e-15  Tolerance :   1.0000e-07
             **** THE GBW FILE WAS UPDATED (Q1_0e_0H_B3LYP_631Gd_opt.gbw) ****
             **** DENSITY Q1_0e_0H_B3LYP_631Gd_opt.scfp WAS UPDATED ****
             **** ENERGY FILE WAS UPDATED (Q1_0e_0H_B3LYP_631Gd_opt.en.tmp) ****
             **** THE GBW FILE WAS UPDATED (Q1_0e_0H_B3LYP_631Gd_opt.gbw) ****
             **** DENSITY Q1_0e_0H_B3LYP_631Gd_opt.scfp WAS UPDATED ****
Total SCF time: 0 days 0 hours 0 min 10 sec 

Maximum memory used throughout the entire SCF-calculation: 53.1 MB

-------------------------   --------------------
FINAL SINGLE POINT ENERGY      -381.247103184407
-------------------------   --------------------


           ************************************************************
           *        Program running with 4 parallel MPI-processes     *
           *              working on a common directory               *
           ************************************************************
------------------------------------------------------------------------------
                         ORCA SCF GRADIENT CALCULATION
------------------------------------------------------------------------------

 ... reading COSX grid (gridx3)
Gradient of the Kohn-Sham DFT energy:
Kohn-Sham wavefunction type      ... RKS
Hartree-Fock exchange scaling    ...    0.200
Number of operators              ...    1
Number of atoms                  ...   12
Basis set dimensions             ...  120
Integral neglect threshold       ... 2.5e-11
Integral primitive cutoff        ... 2.5e-12
SHARK Integral package           ... ON

Nuc. rep. gradient       (SHARK) ... done (  0.0 sec)
HCore & Overlap gradient (SHARK) ... done (  0.0 sec)
RI-J gradient            (SHARK) ... done (  0.2 sec)
COSX-gradient                    ... done (  2.1 sec)
Exchange-correlation gradient    ... done

------------------
CARTESIAN GRADIENT
------------------

   1   C   :    0.000102740    0.000021093   -0.000021152
   2   C   :   -0.000102644    0.000021072   -0.000036375
   3   C   :   -0.000103141   -0.000020990   -0.000036395
   4   C   :    0.000103103   -0.000020931   -0.000021105
   5   H   :   -0.000004345    0.000019783    0.000004493
   6   H   :    0.000004290    0.000019763    0.000001970
   7   H   :    0.000004526   -0.000019894    0.000001970
   8   H   :   -0.000004521   -0.000019894    0.000004478
   9   C   :    0.000069089   -0.000000106    0.000104095
  10   O   :   -0.000050485    0.000000090   -0.000037129
  11   C   :   -0.000069132    0.000000002    0.000055482
  12   O   :    0.000050510    0.000000015   -0.000020641

Difference to translation invariance:
           :   -0.0000000109    0.0000000020   -0.0000003095

Difference to rotation invariance:
           :   -0.0000000024   -0.0000014917   -0.0000000112

Norm of the cartesian gradient     ...    0.0002823800
RMS gradient                       ...    0.0000470633
MAX gradient                       ...    0.0001040949

-------
TIMINGS
-------

Total SCF gradient time            ...        3.822 sec

One electron gradient       ....       0.026 sec  (  0.7%)
RI-J Coulomb gradient       ....       0.208 sec  (  5.4%)
COSX gradient               ....       2.082 sec  ( 54.5%)
XC gradient                 ....       1.058 sec  ( 27.7%)
CPCM gradient               ....       0.121 sec  (  3.2%)
   A-Matrix (El+Nuc)        ....       0.025 sec  (  0.7%)
   Potential                ....       0.096 sec  (  2.5%)

Maximum memory used throughout the entire SCFGRAD-calculation: 41.0 MB
------------------------------------------------------------------------------
                         ORCA GEOMETRY RELAXATION STEP
------------------------------------------------------------------------------

Reading the OPT-File                    .... done
Getting information on internals        .... done
Copying old internal coords+grads       .... done
Making the new internal coordinates     .... (new redundants).... done
Validating the new internal coordinates .... (new redundants).... done
Calculating the B-matrix                .... done
Calculating the G,G- and P matrices     .... done
Transforming gradient to internals      .... done
Projecting the internal gradient        .... done
Number of atoms                         ....  12
Number of internal coordinates          ....  54
Current Energy                          ....  -381.247103184 Eh
Current gradient norm                   ....     0.000282380 Eh/bohr
Maximum allowed component of the step   ....  0.300
Current trust radius                    ....  0.300
Updating the Hessian (BFGS)             .... done
Forming the augmented Hessian           .... done
Diagonalizing the augmented Hessian     .... done
Last element of RFO vector              ....  0.999992569
Lowest eigenvalues of augmented Hessian:
 -0.000000316  0.013545566  0.013550125  0.017044715  0.022771699
Length of the computed step             ....  0.003855161
The final length of the internal step   ....  0.003855161
Converting the step to cartesian space:
 Initial RMS(Int)=    0.0005246210
Transforming coordinates:
 Iter   0:  RMS(Cart)=    0.0004007400 RMS(Int)=    2.7035356721
 Iter   1:  RMS(Cart)=    0.0000002929 RMS(Int)=    0.0000001959
 Iter   2:  RMS(Cart)=    0.0000000002 RMS(Int)=    0.0000000002
done
Storing new coordinates                 .... done

                                .--------------------.
          ----------------------|Geometry convergence|-------------------------
          Item                value                   Tolerance       Converged
          ---------------------------------------------------------------------
          Energy change      -0.0000004469            0.0000002000      NO
          RMS gradient        0.0000253924            0.0000080000      NO
          MAX gradient        0.0000892585            0.0000300000      NO
          RMS step            0.0005246210            0.0001000000      NO
          MAX step            0.0012404179            0.0002000000      NO
          ........................................................
          Max(Bonds)      0.0001      Max(Angles)    0.01
          Max(Dihed)        0.07      Max(Improp)    0.00
          ---------------------------------------------------------------------

The optimization has not yet converged - more geometry cycles are needed


    ---------------------------------------------------------------------------
                         Redundant Internal Coordinates
                            (Angstroem and degrees)

        Definition                    Value    dE/dq     Step     New-Value
    ----------------------------------------------------------------------------
     1. B(C   1,C   0)                1.3440  0.000089 -0.0001    1.3439   
     2. B(C   3,C   2)                1.3440  0.000089 -0.0001    1.3439   
     3. B(H   4,C   0)                1.0866  0.000014 -0.0000    1.0866   
     4. B(H   5,C   1)                1.0866  0.000014 -0.0000    1.0866   
     5. B(H   6,C   2)                1.0866  0.000014 -0.0000    1.0866   
     6. B(H   7,C   3)                1.0866  0.000014 -0.0000    1.0866   
     7. B(C   8,C   1)                1.4851  0.000030  0.0001    1.4852   
     8. B(C   8,C   2)                1.4851  0.000030  0.0001    1.4852   
     9. B(O   9,C   8)                1.2297  0.000050 -0.0001    1.2296   
    10. B(C  10,C   3)                1.4851  0.000030  0.0001    1.4852   
    11. B(C  10,C   0)                1.4851  0.000030  0.0001    1.4852   
    12. B(O  11,C  10)                1.2297  0.000051 -0.0001    1.2296   
    13. A(C   1,C   0,C  10)          121.19 -0.000015    0.01    121.19   
    14. A(C   1,C   0,H   4)          122.43 -0.000007    0.00    122.43   
    15. A(H   4,C   0,C  10)          116.39  0.000022   -0.01    116.38   
    16. A(C   0,C   1,H   5)          122.43 -0.000007    0.00    122.43   
    17. A(H   5,C   1,C   8)          116.39  0.000022   -0.01    116.38   
    18. A(C   0,C   1,C   8)          121.19 -0.000015    0.01    121.19   
    19. A(C   3,C   2,H   6)          122.43 -0.000007    0.00    122.43   
    20. A(H   6,C   2,C   8)          116.39  0.000022   -0.01    116.38   
    21. A(C   3,C   2,C   8)          121.19 -0.000015    0.01    121.19   
    22. A(H   7,C   3,C  10)          116.39  0.000022   -0.01    116.38   
    23. A(C   2,C   3,C  10)          121.19 -0.000015    0.01    121.19   
    24. A(C   2,C   3,H   7)          122.43 -0.000007    0.00    122.43   
    25. A(C   2,C   8,O   9)          121.19 -0.000015    0.01    121.19   
    26. A(C   1,C   8,O   9)          121.19 -0.000015    0.01    121.19   
    27. A(C   1,C   8,C   2)          117.62  0.000030   -0.01    117.61   
    28. A(C   3,C  10,O  11)          121.19 -0.000015    0.01    121.19   
    29. A(C   0,C  10,O  11)          121.19 -0.000015    0.01    121.19   
    30. A(C   0,C  10,C   3)          117.62  0.000030   -0.01    117.61   
    31. D(C   8,C   1,C   0,H   4)   -180.00  0.000006   -0.01   -180.01   
    32. D(C   8,C   1,C   0,C  10)      0.00  0.000004   -0.01     -0.00   
    33. D(H   5,C   1,C   0,H   4)      0.00  0.000002   -0.00     -0.00   
    34. D(H   5,C   1,C   0,C  10)   -180.00 -0.000000    0.00   -180.00   
    35. D(H   7,C   3,C   2,C   8)    180.00 -0.000006    0.01    180.01   
    36. D(H   7,C   3,C   2,H   6)     -0.00 -0.000002    0.00      0.00   
    37. D(C  10,C   3,C   2,H   6)    180.00  0.000000   -0.00    180.00   
    38. D(C  10,C   3,C   2,C   8)     -0.00 -0.000004    0.01      0.00   
    39. D(C   1,C   8,C   2,H   6)   -179.98  0.000015   -0.05   -180.03   
    40. D(C   1,C   8,C   2,C   3)      0.02  0.000019   -0.06     -0.04   
    41. D(O   9,C   8,C   1,H   5)      0.03  0.000020   -0.07     -0.04   
    42. D(O   9,C   8,C   1,C   0)   -179.98  0.000016   -0.06   -180.04   
    43. D(C   2,C   8,C   1,H   5)    179.98 -0.000015    0.05    180.03   
    44. D(O   9,C   8,C   2,C   3)    179.98 -0.000016    0.06    180.04   
    45. D(C   2,C   8,C   1,C   0)     -0.02 -0.000019    0.06      0.04   
    46. D(O   9,C   8,C   2,H   6)     -0.03 -0.000020    0.07      0.04   
    47. D(O  11,C  10,C   3,H   7)      0.01  0.000011   -0.04     -0.03   
    48. D(C   0,C  10,C   3,H   7)    179.98 -0.000010    0.05    180.03   
    49. D(C   0,C  10,C   3,C   2)     -0.02 -0.000012    0.05      0.03   
    50. D(O  11,C  10,C   0,H   4)     -0.01 -0.000011    0.04      0.03   
    51. D(O  11,C  10,C   0,C   1)    179.99 -0.000009    0.04    180.03   
    52. D(O  11,C  10,C   3,C   2)   -179.99  0.000009   -0.04   -180.03   
    53. D(C   3,C  10,C   0,H   4)   -179.98  0.000010   -0.05   -180.03   
    54. D(C   3,C  10,C   0,C   1)      0.02  0.000012   -0.05     -0.03   
    ----------------------------------------------------------------------------

         *************************************************************
         *                GEOMETRY OPTIMIZATION CYCLE   5            *
         *************************************************************
---------------------------------
CARTESIAN COORDINATES (ANGSTROEM)
---------------------------------
  C      0.671967    1.270415   -0.000019
  C     -0.671967    1.270415   -0.000033
  C     -0.671967   -1.270416   -0.000032
  C      0.671967   -1.270415   -0.000017
  H      1.254651    2.187566    0.000220
  H     -1.254651    2.187565    0.000206
  H     -1.254650   -2.187567    0.000207
  H      1.254650   -2.187567    0.000223
  C     -1.441203   -0.000000   -0.000486
  O     -2.670773    0.000000    0.000225
  C      1.441203   -0.000000   -0.000370
  O      2.670773   -0.000000    0.000119

----------------------------
CARTESIAN COORDINATES (A.U.)
----------------------------
  NO LB      ZA    FRAG     MASS         X           Y           Z
   0 C     6.0000    0    12.011    1.269834    2.400736   -0.000035
   1 C     6.0000    0    12.011   -1.269834    2.400736   -0.000062
   2 C     6.0000    0    12.011   -1.269834   -2.400737   -0.000061
   3 C     6.0000    0    12.011    1.269834   -2.400737   -0.000032
   4 H     1.0000    0     1.008    2.370947    4.133900    0.000416
   5 H     1.0000    0     1.008   -2.370947    4.133900    0.000390
   6 H     1.0000    0     1.008   -2.370945   -4.133903    0.000392
   7 H     1.0000    0     1.008    2.370945   -4.133902    0.000421
   8 C     6.0000    0    12.011   -2.723479   -0.000001   -0.000918
   9 O     8.0000    0    15.999   -5.047029    0.000000    0.000425
  10 C     6.0000    0    12.011    2.723479   -0.000001   -0.000700
  11 O     8.0000    0    15.999    5.047029   -0.000001    0.000224

--------------------------------
INTERNAL COORDINATES (ANGSTROEM)
--------------------------------
 C      0   0   0     0.000000000000     0.00000000     0.00000000
 C      1   0   0     1.343934423477     0.00000000     0.00000000
 C      2   1   0     2.540830073003    90.00001088     0.00000000
 C      3   2   1     1.343934565391    89.99999125     0.00000000
 H      1   2   3     1.086593981318   122.42858977   180.01452752
 H      2   1   3     1.086593987624   122.42860005   179.98464739
 H      3   2   1     1.086593979202   147.57147298   179.97586117
 H      4   3   2     1.086593972346   122.42853745   179.98545384
 C      2   1   3     1.485152500482   121.19489361     0.00000000
 O      9   2   1     1.229570002950   121.19485622   179.96056454
 C      1   2   3     1.485152499736   121.19487598     0.00000000
 O     11   1   2     1.229569991456   121.19487377   180.02592527

---------------------------
INTERNAL COORDINATES (A.U.)
---------------------------
 C      0   0   0     0.000000000000     0.00000000     0.00000000
 C      1   0   0     2.539668002322     0.00000000     0.00000000
 C      2   1   0     4.801472990807    90.00001088     0.00000000
 C      3   2   1     2.539668270500    89.99999125     0.00000000
 H      1   2   3     2.053365043459   122.42858977   180.01452752
 H      2   1   3     2.053365055375   122.42860005   179.98464739
 H      3   2   1     2.053365039460   147.57147298   179.97586117
 H      4   3   2     2.053365026504   122.42853745   179.98545384
 C      2   1   3     2.806531493019   121.19489361     0.00000000
 O      9   2   1     2.323550568061   121.19485622   179.96056454
 C      1   2   3     2.806531491610   121.19487598     0.00000000
 O     11   1   2     2.323550546339   121.19487377   180.02592527


           ************************************************************
           *        Program running with 4 parallel MPI-processes     *
           *              working on a common directory               *
           ************************************************************
------------------------------------------------------------------------------
                   ___                                                        
                  /   \      - P O W E R E D   B Y -                         
                 /     \                                                     
                 |  |  |   _    _      __       _____    __    __             
                 |  |  |  | |  | |    /  \     |  _  \  |  |  /  |          
                  \  \/   | |  | |   /    \    | | | |  |  | /  /          
                 / \  \   | |__| |  /  /\  \   | |_| |  |  |/  /          
                |  |  |   |  __  | /  /__\  \  |    /   |      \           
                |  |  |   | |  | | |   __   |  |    \   |  |\   \          
                \     /   | |  | | |  |  |  |  | |\  \  |  | \   \       
                 \___/    |_|  |_| |__|  |__|  |_| \__\ |__|  \__/        
                                                                              
                      - O R C A' S   B I G   F R I E N D -                    
                                      &                                       
                       - I N T E G R A L  F E E D E R -                       
                                                                              
 v1 FN, 2020, v2 2021                                                         
------------------------------------------------------------------------------


Reading SHARK input file Q1_0e_0H_B3LYP_631Gd_opt.SHARKINP.tmp ... ok
----------------------
SHARK INTEGRAL PACKAGE
----------------------

Number of atoms                             ...     12
Number of basis functions                   ...    120
Number of shells                            ...     56
Maximum angular momentum                    ...      2
Integral batch strategy                     ... SHARK/LIBINT Hybrid
RI-J (if used) integral strategy            ... SPLIT-RIJ (Revised 2003 algorithm where possible)
Printlevel                                  ...      1
Contraction scheme used                     ... SEGMENTED contraction
Coulomb Range Separation                    ... NOT USED
Exchange Range Separation                   ... NOT USED
Finite Nucleus Model                        ... NOT USED
Auxiliary Coulomb fitting basis             ... AVAILABLE
   # of basis functions in Aux-J            ...    436
   # of shells in Aux-J                     ...    140
   Maximum angular momentum in Aux-J        ...      4
Auxiliary J/K fitting basis                 ... NOT available
Auxiliary Correlation fitting basis         ... NOT available
Auxiliary 'external' fitting basis          ... NOT available
Integral threshold                          ...     2.500000e-11
Primitive cut-off                           ...     2.500000e-12
Primitive pair pre-selection threshold      ...     2.500000e-12

Calculating pre-screening integrals         ... done (  0.0 sec) Dimension = 56
Organizing shell pair data                  ... done (  0.0 sec)
Shell pair information
Total number of shell pairs                 ...      1596
Shell pairs after pre-screening             ...      1517
Total number of primitive shell pairs       ...      9496
Primitive shell pairs kept                  ...      6122
          la=0 lb=0:    481 shell pairs
          la=1 lb=0:    496 shell pairs
          la=1 lb=1:    135 shell pairs
          la=2 lb=0:    244 shell pairs
          la=2 lb=1:    126 shell pairs
          la=2 lb=2:     35 shell pairs

Calculating one electron integrals          ... done (  0.0 sec)
Calculating RI/J V-Matrix + Cholesky decomp.... done (  0.0 sec)
Calculating Nuclear repulsion               ... done (  0.0 sec) ENN=    321.799583665176 Eh

SHARK setup successfully completed in   0.1 seconds

Maximum memory used throughout the entire GTOINT-calculation: 11.4 MB


           ************************************************************
           *        Program running with 4 parallel MPI-processes     *
           *              working on a common directory               *
           ************************************************************

Diagonalization of the overlap matrix:
Smallest eigenvalue                        ... 6.543e-04
Time for diagonalization                   ...    0.002 sec
Threshold for overlap eigenvalues          ... 1.000e-08
Number of eigenvalues below threshold      ... 0
Time for construction of square roots      ...    0.001 sec
Total time needed                          ...    0.003 sec

-------------------
DFT GRID GENERATION
-------------------

General Integration Accuracy     IntAcc      ... 4.959
Radial Grid Type                 RadialGrid  ... OptM3 with GC (2021)
Angular Grid (max. ang.)         AngularGrid ... 6 (Lebedev-590)
Angular grid pruning method      GridPruning ... 4 (adaptive)
Weight generation scheme         WeightScheme... Becke
Basis function cutoff            BFCut       ... 1.0000e-11
Integration weight cutoff        WCut        ... 1.0000e-14
Angular grids for H and He will be reduced by one unit
Partially contracted basis set               ... off
Rotationally invariant grid construction     ... off

Total number of grid points                  ...   149746
Total number of batches                      ...     2344
Average number of points per batch           ...       63
Average number of grid points per atom       ...    12479
Time for grid setup =    1.910 sec

--------------------
COSX GRID GENERATION
--------------------

GRIDX 1
-------
General Integration Accuracy     IntAcc      ... 4.020
Radial Grid Type                 RadialGrid  ... OptM3 with GC (2021)
Angular Grid (max. ang.)         AngularGrid ... 2 (Lebedev-110)
Angular grid pruning method      GridPruning ... 4 (adaptive)
Weight generation scheme         WeightScheme... Becke
Basis function cutoff            BFCut       ... 1.0000e-11
Integration weight cutoff        WCut        ... 1.0000e-14
Angular grids for H and He will be reduced by one unit
Partially contracted basis set               ... on
Rotationally invariant grid construction     ... off

Total number of grid points                  ...    17586
Total number of batches                      ...      282
Average number of points per batch           ...       62
Average number of grid points per atom       ...     1466
UseSFitting                                  ... on

GRIDX 2
-------
General Integration Accuracy     IntAcc      ... 4.338
Radial Grid Type                 RadialGrid  ... OptM3 with GC (2021)
Angular Grid (max. ang.)         AngularGrid ... 3 (Lebedev-194)
Angular grid pruning method      GridPruning ... 4 (adaptive)
Weight generation scheme         WeightScheme... Becke
Basis function cutoff            BFCut       ... 1.0000e-11
Integration weight cutoff        WCut        ... 1.0000e-14
Angular grids for H and He will be reduced by one unit
Partially contracted basis set               ... on
Rotationally invariant grid construction     ... off

Total number of grid points                  ...    38886
Total number of batches                      ...      616
Average number of points per batch           ...       63
Average number of grid points per atom       ...     3240
UseSFitting                                  ... on

GRIDX 3
-------
General Integration Accuracy     IntAcc      ... 4.871
Radial Grid Type                 RadialGrid  ... OptM3 with GC (2021)
Angular Grid (max. ang.)         AngularGrid ... 4 (Lebedev-302)
Angular grid pruning method      GridPruning ... 4 (adaptive)
Weight generation scheme         WeightScheme... Becke
Basis function cutoff            BFCut       ... 1.0000e-11
Integration weight cutoff        WCut        ... 1.0000e-14
Angular grids for H and He will be reduced by one unit
Partially contracted basis set               ... on
Rotationally invariant grid construction     ... off

Total number of grid points                  ...    71966
Total number of batches                      ...     1128
Average number of points per batch           ...       63
Average number of grid points per atom       ...     5997
UseSFitting                                  ... on

Time for X-Grid setup             =    0.673 sec


--------------------
CPCM SOLVATION MODEL
--------------------
CPCM parameters:
  Epsilon                                         ...      80.4000
  Refrac                                          ...       1.3300
  Rsolv                                           ...       1.3000
  Surface type                                    ... GAUSSIAN VDW
  Epsilon function type                           ...         CPCM
Radii:
 Radius for C  used is    3.8550 Bohr (=   2.0400 Ang.)
 Radius for H  used is    2.4944 Bohr (=   1.3200 Ang.)
 Radius for O  used is    3.4469 Bohr (=   1.8240 Ang.)
Calculating surface                               ...        done! (  0.0s)
GEPOL surface points                              ...          722
GEPOL Volume                                      ...     882.4364
GEPOL Surface-area                                ...     505.4766
Calculating surface distance matrix               ...        done! (  0.0s)
Performing Cholesky decomposition & store         ...        done! (  0.0s)
Overall time for CPCM initialization              ...                 0.0s
--------------
SCF ITERATIONS
--------------
ITER       Energy         Delta-E        Max-DP      RMS-DP      [F,P]     Damp
               ***  Starting incremental Fock matrix formation  ***
                      *** Initiating the SOSCF procedure ***
                      *** Re-Reading the Fockian *** 
                      *** Removing any level shift *** 
ITER      Energy       Delta-E        Grad      Rot      Max-DP    RMS-DP
  0   -381.24710119 -381.2471011949  0.000160  0.000160  0.000376  0.000014
               *** Restarting incremental Fock matrix formation ***
  1   -381.24710210  -0.0000009024  0.000063  0.000203  0.000166  0.000007
  2   -381.24710222  -0.0000001188  0.000039  0.000126  0.000119  0.000005
  3   -381.24710219   0.0000000256  0.000065  0.000079  0.000073  0.000003
                  ***Gradient check signals convergence***
              ***Rediagonalizing the Fockian in SOSCF/NRSCF***

               *****************************************************
               *                     SUCCESS                       *
               *           SCF CONVERGED AFTER   4 CYCLES          *
               *****************************************************

Old exchange energy                            =     -9.789017135 Eh
New exchange energy                            =     -9.789018007 Eh
Exchange energy change after final integration =     -0.000000871 Eh
Total energy after final integration           =   -381.247103104 Eh
Final COS-X integration done in                =     1.851 sec
Total Energy       :         -381.24710310 Eh          -10374.26109 eV
  Last Energy change         ...   -4.1830e-08  Tolerance :   1.0000e-08
  Last MAX-Density change    ...    3.9968e-15  Tolerance :   1.0000e-07
             **** THE GBW FILE WAS UPDATED (Q1_0e_0H_B3LYP_631Gd_opt.gbw) ****
             **** DENSITY Q1_0e_0H_B3LYP_631Gd_opt.scfp WAS UPDATED ****
             **** ENERGY FILE WAS UPDATED (Q1_0e_0H_B3LYP_631Gd_opt.en.tmp) ****
             **** THE GBW FILE WAS UPDATED (Q1_0e_0H_B3LYP_631Gd_opt.gbw) ****
             **** DENSITY Q1_0e_0H_B3LYP_631Gd_opt.scfp WAS UPDATED ****
Total SCF time: 0 days 0 hours 0 min 10 sec 

Maximum memory used throughout the entire SCF-calculation: 53.1 MB

-------------------------   --------------------
FINAL SINGLE POINT ENERGY      -381.247103103609
-------------------------   --------------------


           ************************************************************
           *        Program running with 4 parallel MPI-processes     *
           *              working on a common directory               *
           ************************************************************
------------------------------------------------------------------------------
                         ORCA SCF GRADIENT CALCULATION
------------------------------------------------------------------------------

 ... reading COSX grid (gridx3)
Gradient of the Kohn-Sham DFT energy:
Kohn-Sham wavefunction type      ... RKS
Hartree-Fock exchange scaling    ...    0.200
Number of operators              ...    1
Number of atoms                  ...   12
Basis set dimensions             ...  120
Integral neglect threshold       ... 2.5e-11
Integral primitive cutoff        ... 2.5e-12
SHARK Integral package           ... ON

Nuc. rep. gradient       (SHARK) ... done (  0.0 sec)
HCore & Overlap gradient (SHARK) ... done (  0.0 sec)
RI-J gradient            (SHARK) ... done (  0.2 sec)
COSX-gradient                    ... done (  2.1 sec)
Exchange-correlation gradient    ... done

------------------
CARTESIAN GRADIENT
------------------

   1   C   :   -0.000022413    0.000036234    0.000042409
   2   C   :    0.000022452    0.000036195    0.000059164
   3   C   :    0.000022217   -0.000036242    0.000059141
   4   C   :   -0.000022254   -0.000036239    0.000042432
   5   H   :   -0.000008015   -0.000009548   -0.000007225
   6   H   :    0.000007986   -0.000009566   -0.000004502
   7   H   :    0.000008100    0.000009494   -0.000004517
   8   H   :   -0.000008087    0.000009505   -0.000007212
   9   C   :   -0.000129434    0.000000085   -0.000164780
  10   O   :    0.000068125    0.000000014    0.000057749
  11   C   :    0.000129418    0.000000073   -0.000112683
  12   O   :   -0.000068106   -0.000000004    0.000040597

Difference to translation invariance:
           :   -0.0000000101    0.0000000013    0.0000005729

Difference to rotation invariance:
           :    0.0000000068    0.0000000620   -0.0000000157

Norm of the cartesian gradient     ...    0.0003259194
RMS gradient                       ...    0.0000543199
MAX gradient                       ...    0.0001647797

-------
TIMINGS
-------

Total SCF gradient time            ...        3.805 sec

One electron gradient       ....       0.022 sec  (  0.6%)
RI-J Coulomb gradient       ....       0.195 sec  (  5.1%)
COSX gradient               ....       2.089 sec  ( 54.9%)
XC gradient                 ....       1.060 sec  ( 27.8%)
CPCM gradient               ....       0.103 sec  (  2.7%)
   A-Matrix (El+Nuc)        ....       0.023 sec  (  0.6%)
   Potential                ....       0.080 sec  (  2.1%)

Maximum memory used throughout the entire SCFGRAD-calculation: 41.0 MB
------------------------------------------------------------------------------
                         ORCA GEOMETRY RELAXATION STEP
------------------------------------------------------------------------------

Reading the OPT-File                    .... done
Getting information on internals        .... done
Copying old internal coords+grads       .... done
Making the new internal coordinates     .... (new redundants).... done
Validating the new internal coordinates .... (new redundants).... done
Calculating the B-matrix                .... done
Calculating the G,G- and P matrices     .... done
Transforming gradient to internals      .... done
Projecting the internal gradient        .... done
Number of atoms                         ....  12
Number of internal coordinates          ....  54
Current Energy                          ....  -381.247103104 Eh
Current gradient norm                   ....     0.000325919 Eh/bohr
Maximum allowed component of the step   ....  0.300
Current trust radius                    ....  0.300
Updating the Hessian (BFGS)             .... done
Forming the augmented Hessian           .... done
Diagonalizing the augmented Hessian     .... done
Last element of RFO vector              ....  0.999997126
Lowest eigenvalues of augmented Hessian:
 -0.000000285  0.013531216  0.013550957  0.022304927  0.022837676
Length of the computed step             ....  0.002397536
The final length of the internal step   ....  0.002397536
Converting the step to cartesian space:
 Initial RMS(Int)=    0.0003262634
Transforming coordinates:
 Iter   0:  RMS(Cart)=    0.0002492030 RMS(Int)=    2.0942769740
 Iter   1:  RMS(Cart)=    0.0000001096 RMS(Int)=    0.0000000709
 Iter   2:  RMS(Cart)=    0.0000000000 RMS(Int)=    0.0000000000
done
Storing new coordinates                 .... done

                                .--------------------.
          ----------------------|Geometry convergence|-------------------------
          Item                value                   Tolerance       Converged
          ---------------------------------------------------------------------
          Energy change       0.0000000808            0.0000002000      YES
          RMS gradient        0.0000225688            0.0000080000      NO
          MAX gradient        0.0000680926            0.0000300000      NO
          RMS step            0.0003262634            0.0001000000      NO
          MAX step            0.0006894227            0.0002000000      NO
          ........................................................
          Max(Bonds)      0.0001      Max(Angles)    0.01
          Max(Dihed)        0.04      Max(Improp)    0.00
          ---------------------------------------------------------------------

The optimization has not yet converged - more geometry cycles are needed


    ---------------------------------------------------------------------------
                         Redundant Internal Coordinates
                            (Angstroem and degrees)

        Definition                    Value    dE/dq     Step     New-Value
    ----------------------------------------------------------------------------
     1. B(C   1,C   0)                1.3439  0.000000  0.0000    1.3440   
     2. B(C   3,C   2)                1.3439  0.000000  0.0000    1.3440   
     3. B(H   4,C   0)                1.0866 -0.000012  0.0000    1.0866   
     4. B(H   5,C   1)                1.0866 -0.000012  0.0000    1.0866   
     5. B(H   6,C   2)                1.0866 -0.000012  0.0000    1.0866   
     6. B(H   7,C   3)                1.0866 -0.000012  0.0000    1.0866   
     7. B(C   8,C   1)                1.4852  0.000039 -0.0001    1.4851   
     8. B(C   8,C   2)                1.4852  0.000039 -0.0001    1.4851   
     9. B(O   9,C   8)                1.2296 -0.000068  0.0001    1.2296   
    10. B(C  10,C   3)                1.4852  0.000039 -0.0001    1.4851   
    11. B(C  10,C   0)                1.4852  0.000039 -0.0001    1.4851   
    12. B(O  11,C  10)                1.2296 -0.000068  0.0001    1.2296   
    13. A(C   1,C   0,C  10)          121.19  0.000008   -0.00    121.19   
    14. A(C   1,C   0,H   4)          122.43 -0.000006   -0.00    122.43   
    15. A(H   4,C   0,C  10)          116.38 -0.000002    0.00    116.38   
    16. A(C   0,C   1,H   5)          122.43 -0.000006   -0.00    122.43   
    17. A(H   5,C   1,C   8)          116.38 -0.000002    0.00    116.38   
    18. A(C   0,C   1,C   8)          121.19  0.000008   -0.00    121.19   
    19. A(C   3,C   2,H   6)          122.43 -0.000006   -0.00    122.43   
    20. A(H   6,C   2,C   8)          116.38 -0.000002    0.00    116.38   
    21. A(C   3,C   2,C   8)          121.19  0.000008   -0.00    121.19   
    22. A(H   7,C   3,C  10)          116.38 -0.000002    0.00    116.38   
    23. A(C   2,C   3,C  10)          121.19  0.000008   -0.00    121.19   
    24. A(C   2,C   3,H   7)          122.43 -0.000006   -0.00    122.43   
    25. A(C   2,C   8,O   9)          121.19  0.000008   -0.00    121.19   
    26. A(C   1,C   8,O   9)          121.19  0.000008   -0.00    121.19   
    27. A(C   1,C   8,C   2)          117.61 -0.000016    0.01    117.62   
    28. A(C   3,C  10,O  11)          121.19  0.000008   -0.00    121.19   
    29. A(C   0,C  10,O  11)          121.19  0.000008   -0.00    121.19   
    30. A(C   0,C  10,C   3)          117.61 -0.000016    0.01    117.62   
    31. D(C   8,C   1,C   0,H   4)    179.99 -0.000009    0.01    180.00   
    32. D(C   8,C   1,C   0,C  10)     -0.00 -0.000004    0.00     -0.00   
    33. D(H   5,C   1,C   0,H   4)     -0.00 -0.000002    0.00     -0.00   
    34. D(H   5,C   1,C   0,C  10)   -180.00  0.000003   -0.00   -180.00   
    35. D(H   7,C   3,C   2,C   8)   -179.99  0.000009   -0.01   -180.00   
    36. D(H   7,C   3,C   2,H   6)      0.00  0.000002   -0.00      0.00   
    37. D(C  10,C   3,C   2,H   6)    180.00 -0.000003    0.00    180.00   
    38. D(C  10,C   3,C   2,C   8)      0.00  0.000004   -0.00      0.00   
    39. D(C   1,C   8,C   2,H   6)    179.97 -0.000025    0.03    180.00   
    40. D(C   1,C   8,C   2,C   3)     -0.04 -0.000032    0.04     -0.00   
    41. D(O   9,C   8,C   1,H   5)     -0.04 -0.000032    0.04     -0.00   
    42. D(O   9,C   8,C   1,C   0)    179.96 -0.000025    0.03    180.00   
    43. D(C   2,C   8,C   1,H   5)   -179.97  0.000025   -0.03   -180.00   
    44. D(O   9,C   8,C   2,C   3)   -179.96  0.000025   -0.03   -180.00   
    45. D(C   2,C   8,C   1,C   0)      0.04  0.000032   -0.04      0.00   
    46. D(O   9,C   8,C   2,H   6)      0.04  0.000032   -0.04      0.00   
    47. D(O  11,C  10,C   3,H   7)     -0.03 -0.000022    0.03      0.00   
    48. D(C   0,C  10,C   3,H   7)   -179.97  0.000020   -0.03   -180.00   
    49. D(C   0,C  10,C   3,C   2)      0.03  0.000024   -0.03     -0.00   
    50. D(O  11,C  10,C   0,H   4)      0.03  0.000022   -0.03     -0.00   
    51. D(O  11,C  10,C   0,C   1)   -179.97  0.000018   -0.03   -180.00   
    52. D(O  11,C  10,C   3,C   2)    179.97 -0.000018    0.03    180.00   
    53. D(C   3,C  10,C   0,H   4)    179.97 -0.000020    0.03    180.00   
    54. D(C   3,C  10,C   0,C   1)     -0.03 -0.000024    0.03      0.00   
    ----------------------------------------------------------------------------

         *************************************************************
         *                GEOMETRY OPTIMIZATION CYCLE   6            *
         *************************************************************
---------------------------------
CARTESIAN COORDINATES (ANGSTROEM)
---------------------------------
  C      0.671976    1.270397    0.000013
  C     -0.671976    1.270397    0.000008
  C     -0.671976   -1.270398    0.000009
  C      0.671976   -1.270398    0.000014
  H      1.254666    2.187561    0.000017
  H     -1.254665    2.187560    0.000013
  H     -1.254664   -2.187562    0.000014
  H      1.254664   -2.187562    0.000019
  C     -1.441101   -0.000000   -0.000003
  O     -2.670730    0.000000    0.000075
  C      1.441101   -0.000000    0.000043
  O      2.670730   -0.000001    0.000020

----------------------------
CARTESIAN COORDINATES (A.U.)
----------------------------
  NO LB      ZA    FRAG     MASS         X           Y           Z
   0 C     6.0000    0    12.011    1.269851    2.400703    0.000025
   1 C     6.0000    0    12.011   -1.269850    2.400702    0.000015
   2 C     6.0000    0    12.011   -1.269851   -2.400704    0.000017
   3 C     6.0000    0    12.011    1.269850   -2.400704    0.000027
   4 H     1.0000    0     1.008    2.370974    4.133890    0.000033
   5 H     1.0000    0     1.008   -2.370974    4.133890    0.000024
   6 H     1.0000    0     1.008   -2.370972   -4.133893    0.000027
   7 H     1.0000    0     1.008    2.370972   -4.133893    0.000037
   8 C     6.0000    0    12.011   -2.723286   -0.000001   -0.000005
   9 O     8.0000    0    15.999   -5.046948    0.000000    0.000142
  10 C     6.0000    0    12.011    2.723286   -0.000001    0.000082
  11 O     8.0000    0    15.999    5.046948   -0.000001    0.000037

--------------------------------
INTERNAL COORDINATES (ANGSTROEM)
--------------------------------
 C      0   0   0     0.000000000000     0.00000000     0.00000000
 C      1   0   0     1.343951692252     0.00000000     0.00000000
 C      2   1   0     2.540794857601    90.00001189     0.00000000
 C      3   2   1     1.343951825767    89.99998724     0.00000000
 H      1   2   3     1.086607478159   122.42848997   180.00012369
 H      2   1   3     1.086607479180   122.42850112   179.99951304
 H      3   2   1     1.086607481165   147.57159022   179.99924246
 H      4   3   2     1.086607474152   122.42842110   179.99987619
 C      3   2   1     1.485080046463    31.19158772   180.00057653
 O      9   3   2     1.229629029038   121.19160265   180.00517933
 C      4   3   2     1.485080098954   121.19159711     0.00000000
 O     11   4   3     1.229629023532   121.19158917   180.00157584

---------------------------
INTERNAL COORDINATES (A.U.)
---------------------------
 C      0   0   0     0.000000000000     0.00000000     0.00000000
 C      1   0   0     2.539700635576     0.00000000     0.00000000
 C      2   1   0     4.801406443342    90.00001189     0.00000000
 C      3   2   1     2.539700887883    89.99998724     0.00000000
 H      1   2   3     2.053390548792   122.42848997   180.00012369
 H      2   1   3     2.053390550720   122.42850112   179.99951304
 H      3   2   1     2.053390554472   147.57159022   179.99924246
 H      4   3   2     2.053390541219   122.42842110   179.99987619
 C      3   2   1     2.806394574767    31.19158772   180.00057653
 O      9   3   2     2.323662111202   121.19160265   180.00517933
 C      4   3   2     2.806394673959   121.19159711     0.00000000
 O     11   4   3     2.323662100797   121.19158917   180.00157584


           ************************************************************
           *        Program running with 4 parallel MPI-processes     *
           *              working on a common directory               *
           ************************************************************
------------------------------------------------------------------------------
                   ___                                                        
                  /   \      - P O W E R E D   B Y -                         
                 /     \                                                     
                 |  |  |   _    _      __       _____    __    __             
                 |  |  |  | |  | |    /  \     |  _  \  |  |  /  |          
                  \  \/   | |  | |   /    \    | | | |  |  | /  /          
                 / \  \   | |__| |  /  /\  \   | |_| |  |  |/  /          
                |  |  |   |  __  | /  /__\  \  |    /   |      \           
                |  |  |   | |  | | |   __   |  |    \   |  |\   \          
                \     /   | |  | | |  |  |  |  | |\  \  |  | \   \       
                 \___/    |_|  |_| |__|  |__|  |_| \__\ |__|  \__/        
                                                                              
                      - O R C A' S   B I G   F R I E N D -                    
                                      &                                       
                       - I N T E G R A L  F E E D E R -                       
                                                                              
 v1 FN, 2020, v2 2021                                                         
------------------------------------------------------------------------------


Reading SHARK input file Q1_0e_0H_B3LYP_631Gd_opt.SHARKINP.tmp ... ok
----------------------
SHARK INTEGRAL PACKAGE
----------------------

Number of atoms                             ...     12
Number of basis functions                   ...    120
Number of shells                            ...     56
Maximum angular momentum                    ...      2
Integral batch strategy                     ... SHARK/LIBINT Hybrid
RI-J (if used) integral strategy            ... SPLIT-RIJ (Revised 2003 algorithm where possible)
Printlevel                                  ...      1
Contraction scheme used                     ... SEGMENTED contraction
Coulomb Range Separation                    ... NOT USED
Exchange Range Separation                   ... NOT USED
Finite Nucleus Model                        ... NOT USED
Auxiliary Coulomb fitting basis             ... AVAILABLE
   # of basis functions in Aux-J            ...    436
   # of shells in Aux-J                     ...    140
   Maximum angular momentum in Aux-J        ...      4
Auxiliary J/K fitting basis                 ... NOT available
Auxiliary Correlation fitting basis         ... NOT available
Auxiliary 'external' fitting basis          ... NOT available
Integral threshold                          ...     2.500000e-11
Primitive cut-off                           ...     2.500000e-12
Primitive pair pre-selection threshold      ...     2.500000e-12

Calculating pre-screening integrals         ... done (  0.0 sec) Dimension = 56
Organizing shell pair data                  ... done (  0.0 sec)
Shell pair information
Total number of shell pairs                 ...      1596
Shell pairs after pre-screening             ...      1517
Total number of primitive shell pairs       ...      9496
Primitive shell pairs kept                  ...      6122
          la=0 lb=0:    481 shell pairs
          la=1 lb=0:    496 shell pairs
          la=1 lb=1:    135 shell pairs
          la=2 lb=0:    244 shell pairs
          la=2 lb=1:    126 shell pairs
          la=2 lb=2:     35 shell pairs

Calculating one electron integrals          ... done (  0.0 sec)
Calculating RI/J V-Matrix + Cholesky decomp.... done (  0.0 sec)
Calculating Nuclear repulsion               ... done (  0.0 sec) ENN=    321.803467015169 Eh

SHARK setup successfully completed in   0.1 seconds

Maximum memory used throughout the entire GTOINT-calculation: 11.4 MB


           ************************************************************
           *        Program running with 4 parallel MPI-processes     *
           *              working on a common directory               *
           ************************************************************

Diagonalization of the overlap matrix:
Smallest eigenvalue                        ... 6.542e-04
Time for diagonalization                   ...    0.002 sec
Threshold for overlap eigenvalues          ... 1.000e-08
Number of eigenvalues below threshold      ... 0
Time for construction of square roots      ...    0.001 sec
Total time needed                          ...    0.003 sec

-------------------
DFT GRID GENERATION
-------------------

General Integration Accuracy     IntAcc      ... 4.959
Radial Grid Type                 RadialGrid  ... OptM3 with GC (2021)
Angular Grid (max. ang.)         AngularGrid ... 6 (Lebedev-590)
Angular grid pruning method      GridPruning ... 4 (adaptive)
Weight generation scheme         WeightScheme... Becke
Basis function cutoff            BFCut       ... 1.0000e-11
Integration weight cutoff        WCut        ... 1.0000e-14
Angular grids for H and He will be reduced by one unit
Partially contracted basis set               ... off
Rotationally invariant grid construction     ... off

Total number of grid points                  ...   149746
Total number of batches                      ...     2344
Average number of points per batch           ...       63
Average number of grid points per atom       ...    12479
Time for grid setup =    1.913 sec

--------------------
COSX GRID GENERATION
--------------------

GRIDX 1
-------
General Integration Accuracy     IntAcc      ... 4.020
Radial Grid Type                 RadialGrid  ... OptM3 with GC (2021)
Angular Grid (max. ang.)         AngularGrid ... 2 (Lebedev-110)
Angular grid pruning method      GridPruning ... 4 (adaptive)
Weight generation scheme         WeightScheme... Becke
Basis function cutoff            BFCut       ... 1.0000e-11
Integration weight cutoff        WCut        ... 1.0000e-14
Angular grids for H and He will be reduced by one unit
Partially contracted basis set               ... on
Rotationally invariant grid construction     ... off

Total number of grid points                  ...    17586
Total number of batches                      ...      282
Average number of points per batch           ...       62
Average number of grid points per atom       ...     1466
UseSFitting                                  ... on

GRIDX 2
-------
General Integration Accuracy     IntAcc      ... 4.338
Radial Grid Type                 RadialGrid  ... OptM3 with GC (2021)
Angular Grid (max. ang.)         AngularGrid ... 3 (Lebedev-194)
Angular grid pruning method      GridPruning ... 4 (adaptive)
Weight generation scheme         WeightScheme... Becke
Basis function cutoff            BFCut       ... 1.0000e-11
Integration weight cutoff        WCut        ... 1.0000e-14
Angular grids for H and He will be reduced by one unit
Partially contracted basis set               ... on
Rotationally invariant grid construction     ... off

Total number of grid points                  ...    38886
Total number of batches                      ...      616
Average number of points per batch           ...       63
Average number of grid points per atom       ...     3240
UseSFitting                                  ... on

GRIDX 3
-------
General Integration Accuracy     IntAcc      ... 4.871
Radial Grid Type                 RadialGrid  ... OptM3 with GC (2021)
Angular Grid (max. ang.)         AngularGrid ... 4 (Lebedev-302)
Angular grid pruning method      GridPruning ... 4 (adaptive)
Weight generation scheme         WeightScheme... Becke
Basis function cutoff            BFCut       ... 1.0000e-11
Integration weight cutoff        WCut        ... 1.0000e-14
Angular grids for H and He will be reduced by one unit
Partially contracted basis set               ... on
Rotationally invariant grid construction     ... off

Total number of grid points                  ...    71966
Total number of batches                      ...     1128
Average number of points per batch           ...       63
Average number of grid points per atom       ...     5997
UseSFitting                                  ... on

Time for X-Grid setup             =    0.679 sec


--------------------
CPCM SOLVATION MODEL
--------------------
CPCM parameters:
  Epsilon                                         ...      80.4000
  Refrac                                          ...       1.3300
  Rsolv                                           ...       1.3000
  Surface type                                    ... GAUSSIAN VDW
  Epsilon function type                           ...         CPCM
Radii:
 Radius for C  used is    3.8550 Bohr (=   2.0400 Ang.)
 Radius for H  used is    2.4944 Bohr (=   1.3200 Ang.)
 Radius for O  used is    3.4469 Bohr (=   1.8240 Ang.)
Calculating surface                               ...        done! (  0.0s)
GEPOL surface points                              ...          722
GEPOL Volume                                      ...     882.4308
GEPOL Surface-area                                ...     505.4740
Calculating surface distance matrix               ...        done! (  0.0s)
Performing Cholesky decomposition & store         ...        done! (  0.0s)
Overall time for CPCM initialization              ...                 0.0s
--------------
SCF ITERATIONS
--------------
ITER       Energy         Delta-E        Max-DP      RMS-DP      [F,P]     Damp
               ***  Starting incremental Fock matrix formation  ***
                      *** Initiating the SOSCF procedure ***
                      *** Re-Reading the Fockian *** 
                      *** Removing any level shift *** 
ITER      Energy       Delta-E        Grad      Rot      Max-DP    RMS-DP
  0   -381.24710199 -381.2471019911  0.000100  0.000100  0.000211  0.000008
               *** Restarting incremental Fock matrix formation ***
  1   -381.24710234  -0.0000003443  0.000039  0.000126  0.000092  0.000004
  2   -381.24710238  -0.0000000419  0.000032  0.000090  0.000082  0.000003
  3   -381.24710237   0.0000000083  0.000041  0.000052  0.000045  0.000002
                  ***Gradient check signals convergence***
              ***Rediagonalizing the Fockian in SOSCF/NRSCF***

               *****************************************************
               *                     SUCCESS                       *
               *           SCF CONVERGED AFTER   4 CYCLES          *
               *****************************************************

Old exchange energy                            =     -9.789012052 Eh
New exchange energy                            =     -9.789012919 Eh
Exchange energy change after final integration =     -0.000000867 Eh
Total energy after final integration           =   -381.247103254 Eh
Final COS-X integration done in                =     1.808 sec
Total Energy       :         -381.24710325 Eh          -10374.26110 eV
  Last Energy change         ...   -1.7882e-08  Tolerance :   1.0000e-08
  Last MAX-Density change    ...    2.6645e-15  Tolerance :   1.0000e-07
             **** THE GBW FILE WAS UPDATED (Q1_0e_0H_B3LYP_631Gd_opt.gbw) ****
             **** DENSITY Q1_0e_0H_B3LYP_631Gd_opt.scfp WAS UPDATED ****
             **** ENERGY FILE WAS UPDATED (Q1_0e_0H_B3LYP_631Gd_opt.en.tmp) ****
             **** THE GBW FILE WAS UPDATED (Q1_0e_0H_B3LYP_631Gd_opt.gbw) ****
             **** DENSITY Q1_0e_0H_B3LYP_631Gd_opt.scfp WAS UPDATED ****
Total SCF time: 0 days 0 hours 0 min 10 sec 

Maximum memory used throughout the entire SCF-calculation: 53.1 MB

-------------------------   --------------------
FINAL SINGLE POINT ENERGY      -381.247103253795
-------------------------   --------------------


           ************************************************************
           *        Program running with 4 parallel MPI-processes     *
           *              working on a common directory               *
           ************************************************************
------------------------------------------------------------------------------
                         ORCA SCF GRADIENT CALCULATION
------------------------------------------------------------------------------

 ... reading COSX grid (gridx3)
Gradient of the Kohn-Sham DFT energy:
Kohn-Sham wavefunction type      ... RKS
Hartree-Fock exchange scaling    ...    0.200
Number of operators              ...    1
Number of atoms                  ...   12
Basis set dimensions             ...  120
Integral neglect threshold       ... 2.5e-11
Integral primitive cutoff        ... 2.5e-12
SHARK Integral package           ... ON

Nuc. rep. gradient       (SHARK) ... done (  0.0 sec)
HCore & Overlap gradient (SHARK) ... done (  0.0 sec)
RI-J gradient            (SHARK) ... done (  0.2 sec)
COSX-gradient                    ... done (  2.1 sec)
Exchange-correlation gradient    ... done

------------------
CARTESIAN GRADIENT
------------------

   1   C   :    0.000011573    0.000005975   -0.000003655
   2   C   :   -0.000011529    0.000005975    0.000003516
   3   C   :   -0.000011774   -0.000005928    0.000003513
   4   C   :    0.000011742   -0.000005898   -0.000003653
   5   H   :   -0.000005230    0.000001210   -0.000000398
   6   H   :    0.000005202    0.000001193    0.000000791
   7   H   :    0.000005325   -0.000001272    0.000000789
   8   H   :   -0.000005317   -0.000001267   -0.000000396
   9   C   :   -0.000006948   -0.000000032   -0.000012166
  10   O   :    0.000007317    0.000000036    0.000004394
  11   C   :    0.000006959    0.000000006    0.000010462
  12   O   :   -0.000007329    0.000000003   -0.000003169

Difference to translation invariance:
           :   -0.0000000092    0.0000000008    0.0000000287

Difference to rotation invariance:
           :    0.0000000028    0.0000003861   -0.0000000115

Norm of the cartesian gradient     ...    0.0000366820
RMS gradient                       ...    0.0000061137
MAX gradient                       ...    0.0000121655

-------
TIMINGS
-------

Total SCF gradient time            ...        3.839 sec

One electron gradient       ....       0.027 sec  (  0.7%)
RI-J Coulomb gradient       ....       0.227 sec  (  5.9%)
COSX gradient               ....       2.091 sec  ( 54.5%)
XC gradient                 ....       1.050 sec  ( 27.4%)
CPCM gradient               ....       0.125 sec  (  3.3%)
   A-Matrix (El+Nuc)        ....       0.029 sec  (  0.7%)
   Potential                ....       0.097 sec  (  2.5%)

Maximum memory used throughout the entire SCFGRAD-calculation: 41.0 MB
------------------------------------------------------------------------------
                         ORCA GEOMETRY RELAXATION STEP
------------------------------------------------------------------------------

Reading the OPT-File                    .... done
Getting information on internals        .... done
Copying old internal coords+grads       .... done
Making the new internal coordinates     .... (new redundants).... done
Validating the new internal coordinates .... (new redundants).... done
Calculating the B-matrix                .... done
Calculating the G,G- and P matrices     .... done
Transforming gradient to internals      .... done
Projecting the internal gradient        .... done
Number of atoms                         ....  12
Number of internal coordinates          ....  54
Current Energy                          ....  -381.247103254 Eh
Current gradient norm                   ....     0.000036682 Eh/bohr
Maximum allowed component of the step   ....  0.300
Current trust radius                    ....  0.300
Updating the Hessian (BFGS)             .... done
Forming the augmented Hessian           .... done
Diagonalizing the augmented Hessian     .... done
Last element of RFO vector              ....  0.999999900
Lowest eigenvalues of augmented Hessian:
 -0.000000005  0.013543358  0.013565136  0.022474382  0.022837676
Length of the computed step             ....  0.000446159
The final length of the internal step   ....  0.000446159
Converting the step to cartesian space:
 Initial RMS(Int)=    0.0000607145
Transforming coordinates:
 Iter   0:  RMS(Cart)=    0.0000396419 RMS(Int)=    2.9618890681
 Iter   1:  RMS(Cart)=    0.0000000026 RMS(Int)=    0.0000000021
done
Storing new coordinates                 .... done

                                .--------------------.
          ----------------------|Geometry convergence|-------------------------
          Item                value                   Tolerance       Converged
          ---------------------------------------------------------------------
          Energy change      -0.0000001502            0.0000002000      YES
          RMS gradient        0.0000034672            0.0000080000      YES
          MAX gradient        0.0000073286            0.0000300000      YES
          RMS step            0.0000607145            0.0001000000      YES
          MAX step            0.0001493483            0.0002000000      YES
          ........................................................
          Max(Bonds)      0.0000      Max(Angles)    0.00
          Max(Dihed)        0.01      Max(Improp)    0.00
          ---------------------------------------------------------------------

                    ***********************HURRAY********************
                    ***        THE OPTIMIZATION HAS CONVERGED     ***
                    *************************************************


    ---------------------------------------------------------------------------
                         Redundant Internal Coordinates

                          --- Optimized Parameters ---  
                            (Angstroem and degrees)

        Definition                    OldVal   dE/dq     Step     FinalVal
    ----------------------------------------------------------------------------
     1. B(C   1,C   0)                1.3440  0.000006 -0.0000    1.3439   
     2. B(C   3,C   2)                1.3440  0.000006 -0.0000    1.3439   
     3. B(H   4,C   0)                1.0866 -0.000002  0.0000    1.0866   
     4. B(H   5,C   1)                1.0866 -0.000002  0.0000    1.0866   
     5. B(H   6,C   2)                1.0866 -0.000002  0.0000    1.0866   
     6. B(H   7,C   3)                1.0866 -0.000002  0.0000    1.0866   
     7. B(C   8,C   1)                1.4851  0.000006 -0.0000    1.4851   
     8. B(C   8,C   2)                1.4851  0.000006 -0.0000    1.4851   
     9. B(O   9,C   8)                1.2296 -0.000007  0.0000    1.2296   
    10. B(C  10,C   3)                1.4851  0.000006 -0.0000    1.4851   
    11. B(C  10,C   0)                1.4851  0.000006 -0.0000    1.4851   
    12. B(O  11,C  10)                1.2296 -0.000007  0.0000    1.2296   
    13. A(C   1,C   0,C  10)          121.19 -0.000001    0.00    121.19   
    14. A(C   1,C   0,H   4)          122.43 -0.000005    0.00    122.43   
    15. A(H   4,C   0,C  10)          116.38  0.000006   -0.00    116.38   
    16. A(C   0,C   1,H   5)          122.43 -0.000005    0.00    122.43   
    17. A(H   5,C   1,C   8)          116.38  0.000006   -0.00    116.38   
    18. A(C   0,C   1,C   8)          121.19 -0.000001    0.00    121.19   
    19. A(C   3,C   2,H   6)          122.43 -0.000005    0.00    122.43   
    20. A(H   6,C   2,C   8)          116.38  0.000006   -0.00    116.38   
    21. A(C   3,C   2,C   8)          121.19 -0.000001    0.00    121.19   
    22. A(H   7,C   3,C  10)          116.38  0.000006   -0.00    116.38   
    23. A(C   2,C   3,C  10)          121.19 -0.000001    0.00    121.19   
    24. A(C   2,C   3,H   7)          122.43 -0.000005    0.00    122.43   
    25. A(C   2,C   8,O   9)          121.19 -0.000001    0.00    121.19   
    26. A(C   1,C   8,O   9)          121.19 -0.000001    0.00    121.19   
    27. A(C   1,C   8,C   2)          117.62  0.000003   -0.00    117.62   
    28. A(C   3,C  10,O  11)          121.19 -0.000001    0.00    121.19   
    29. A(C   0,C  10,O  11)          121.19 -0.000001    0.00    121.19   
    30. A(C   0,C  10,C   3)          117.62  0.000003   -0.00    117.62   
    31. D(C   8,C   1,C   0,H   4)    180.00 -0.000001    0.00    180.00   
    32. D(C   8,C   1,C   0,C  10)     -0.00 -0.000002    0.00      0.00   
    33. D(H   5,C   1,C   0,H   4)     -0.00 -0.000001    0.00      0.00   
    34. D(H   5,C   1,C   0,C  10)    180.00 -0.000001    0.00    180.00   
    35. D(H   7,C   3,C   2,C   8)   -180.00  0.000001   -0.00   -180.00   
    36. D(H   7,C   3,C   2,H   6)      0.00  0.000001   -0.00     -0.00   
    37. D(C  10,C   3,C   2,H   6)   -180.00  0.000001   -0.00   -180.00   
    38. D(C  10,C   3,C   2,C   8)      0.00  0.000002   -0.00     -0.00   
    39. D(C   1,C   8,C   2,H   6)    180.00 -0.000001    0.00    180.00   
    40. D(C   1,C   8,C   2,C   3)     -0.00 -0.000002    0.00      0.00   
    41. D(O   9,C   8,C   1,H   5)     -0.00 -0.000002    0.01      0.00   
    42. D(O   9,C   8,C   1,C   0)    180.00 -0.000002    0.01    180.00   
    43. D(C   2,C   8,C   1,H   5)   -180.00  0.000001   -0.00   -180.00   
    44. D(O   9,C   8,C   2,C   3)   -180.00  0.000002   -0.01   -180.00   
    45. D(C   2,C   8,C   1,C   0)      0.00  0.000002   -0.00     -0.00   
    46. D(O   9,C   8,C   2,H   6)      0.00  0.000002   -0.01     -0.00   
    47. D(O  11,C  10,C   3,H   7)      0.00  0.000002   -0.01     -0.01   
    48. D(C   0,C  10,C   3,H   7)    180.00 -0.000001    0.00    180.00   
    49. D(C   0,C  10,C   3,C   2)     -0.00 -0.000002    0.00      0.00   
    50. D(O  11,C  10,C   0,H   4)     -0.00 -0.000002    0.01      0.01   
    51. D(O  11,C  10,C   0,C   1)    180.00 -0.000001    0.01    180.00   
    52. D(O  11,C  10,C   3,C   2)   -180.00  0.000001   -0.01   -180.00   
    53. D(C   3,C  10,C   0,H   4)   -180.00  0.000001   -0.00   -180.00   
    54. D(C   3,C  10,C   0,C   1)      0.00  0.000002   -0.00     -0.00   
    ----------------------------------------------------------------------------
                 *******************************************************
                 *** FINAL ENERGY EVALUATION AT THE STATIONARY POINT ***
                 ***               (AFTER    6 CYCLES)               ***
                 *******************************************************
---------------------------------
CARTESIAN COORDINATES (ANGSTROEM)
---------------------------------
  C      0.671974    1.270388    0.000011
  C     -0.671974    1.270388    0.000022
  C     -0.671974   -1.270389    0.000023
  C      0.671974   -1.270389    0.000012
  H      1.254677    2.187546    0.000009
  H     -1.254677    2.187545    0.000023
  H     -1.254676   -2.187547    0.000024
  H      1.254676   -2.187547    0.000011
  C     -1.441097   -0.000000    0.000061
  O     -2.670731   -0.000000    0.000015
  C      1.441097   -0.000000   -0.000023
  O      2.670731   -0.000001    0.000055

----------------------------
CARTESIAN COORDINATES (A.U.)
----------------------------
  NO LB      ZA    FRAG     MASS         X           Y           Z
   0 C     6.0000    0    12.011    1.269847    2.400685    0.000020
   1 C     6.0000    0    12.011   -1.269846    2.400685    0.000042
   2 C     6.0000    0    12.011   -1.269846   -2.400687    0.000044
   3 C     6.0000    0    12.011    1.269846   -2.400687    0.000022
   4 H     1.0000    0     1.008    2.370996    4.133862    0.000017
   5 H     1.0000    0     1.008   -2.370996    4.133862    0.000043
   6 H     1.0000    0     1.008   -2.370995   -4.133865    0.000046
   7 H     1.0000    0     1.008    2.370995   -4.133864    0.000021
   8 C     6.0000    0    12.011   -2.723279   -0.000001    0.000114
   9 O     8.0000    0    15.999   -5.046951   -0.000000    0.000028
  10 C     6.0000    0    12.011    2.723280   -0.000001   -0.000043
  11 O     8.0000    0    15.999    5.046951   -0.000001    0.000104

--------------------------------
INTERNAL COORDINATES (ANGSTROEM)
--------------------------------
 C      0   0   0     0.000000000000     0.00000000     0.00000000
 C      1   0   0     1.343947468481     0.00000000     0.00000000
 C      2   1   0     2.540776557532    90.00000830     0.00000000
 C      3   2   1     1.343947551317    89.99999085     0.00000000
 H      1   2   3     1.086610059863   122.42926439   180.00025627
 H      2   1   3     1.086610061194   122.42927286   180.00026621
 H      3   2   1     1.086610062408   147.57079316   180.00042745
 H      4   3   2     1.086610053106   122.42921552   179.99974575
 C      3   2   1     1.485071477567    31.19172218   179.99768422
 O      9   3   2     1.229633919017   121.19173207   179.99422818
 C      4   3   2     1.485071511981   121.19172921     0.00000000
 O     11   4   3     1.229633919624   121.19172310   179.99517429

---------------------------
INTERNAL COORDINATES (A.U.)
---------------------------
 C      0   0   0     0.000000000000     0.00000000     0.00000000
 C      1   0   0     2.539692653805     0.00000000     0.00000000
 C      2   1   0     4.801371861223    90.00000830     0.00000000
 C      3   2   1     2.539692810344    89.99999085     0.00000000
 H      1   2   3     2.053395427505   122.42926439   180.00025627
 H      2   1   3     2.053395430020   122.42927286   180.00026621
 H      3   2   1     2.053395432314   147.57079316   180.00042745
 H      4   3   2     2.053395414736   122.42921552   179.99974575
 C      3   2   1     2.806378381899    31.19172218   179.99768422
 O      9   3   2     2.323671351922   121.19173207   179.99422818
 C      4   3   2     2.806378446932   121.19172921     0.00000000
 O     11   4   3     2.323671353070   121.19172310   179.99517429

---------------------
BASIS SET INFORMATION
---------------------
There are 3 groups of distinct atoms

 Group   1 Type C   : 10s4p1d contracted to 3s2p1d pattern {631/31/1}
 Group   2 Type H   : 4s contracted to 2s pattern {31}
 Group   3 Type O   : 10s4p1d contracted to 3s2p1d pattern {631/31/1}

Atom   0C    basis set group =>   1
Atom   1C    basis set group =>   1
Atom   2C    basis set group =>   1
Atom   3C    basis set group =>   1
Atom   4H    basis set group =>   2
Atom   5H    basis set group =>   2
Atom   6H    basis set group =>   2
Atom   7H    basis set group =>   2
Atom   8C    basis set group =>   1
Atom   9O    basis set group =>   3
Atom  10C    basis set group =>   1
Atom  11O    basis set group =>   3
---------------------------------
AUXILIARY/J BASIS SET INFORMATION
---------------------------------
There are 3 groups of distinct atoms

 Group   1 Type C   : 12s5p4d2f1g contracted to 6s4p3d1f1g pattern {711111/2111/211/2/1}
 Group   2 Type H   : 5s2p1d contracted to 3s1p1d pattern {311/2/1}
 Group   3 Type O   : 12s5p4d2f1g contracted to 6s4p3d1f1g pattern {711111/2111/211/2/1}

Atom   0C    basis set group =>   1
Atom   1C    basis set group =>   1
Atom   2C    basis set group =>   1
Atom   3C    basis set group =>   1
Atom   4H    basis set group =>   2
Atom   5H    basis set group =>   2
Atom   6H    basis set group =>   2
Atom   7H    basis set group =>   2
Atom   8C    basis set group =>   1
Atom   9O    basis set group =>   3
Atom  10C    basis set group =>   1
Atom  11O    basis set group =>   3


           ************************************************************
           *        Program running with 4 parallel MPI-processes     *
           *              working on a common directory               *
           ************************************************************
------------------------------------------------------------------------------
                           ORCA GTO INTEGRAL CALCULATION
                           -- RI-GTO INTEGRALS CHOSEN --
------------------------------------------------------------------------------
------------------------------------------------------------------------------
                   ___                                                        
                  /   \      - P O W E R E D   B Y -                         
                 /     \                                                     
                 |  |  |   _    _      __       _____    __    __             
                 |  |  |  | |  | |    /  \     |  _  \  |  |  /  |          
                  \  \/   | |  | |   /    \    | | | |  |  | /  /          
                 / \  \   | |__| |  /  /\  \   | |_| |  |  |/  /          
                |  |  |   |  __  | /  /__\  \  |    /   |      \           
                |  |  |   | |  | | |   __   |  |    \   |  |\   \          
                \     /   | |  | | |  |  |  |  | |\  \  |  | \   \       
                 \___/    |_|  |_| |__|  |__|  |_| \__\ |__|  \__/        
                                                                              
                      - O R C A' S   B I G   F R I E N D -                    
                                      &                                       
                       - I N T E G R A L  F E E D E R -                       
                                                                              
 v1 FN, 2020, v2 2021                                                         
------------------------------------------------------------------------------


Reading SHARK input file Q1_0e_0H_B3LYP_631Gd_opt.SHARKINP.tmp ... ok
----------------------
SHARK INTEGRAL PACKAGE
----------------------

Number of atoms                             ...     12
Number of basis functions                   ...    120
Number of shells                            ...     56
Maximum angular momentum                    ...      2
Integral batch strategy                     ... SHARK/LIBINT Hybrid
RI-J (if used) integral strategy            ... SPLIT-RIJ (Revised 2003 algorithm where possible)
Printlevel                                  ...      1
Contraction scheme used                     ... SEGMENTED contraction
Coulomb Range Separation                    ... NOT USED
Exchange Range Separation                   ... NOT USED
Finite Nucleus Model                        ... NOT USED
Auxiliary Coulomb fitting basis             ... AVAILABLE
   # of basis functions in Aux-J            ...    436
   # of shells in Aux-J                     ...    140
   Maximum angular momentum in Aux-J        ...      4
Auxiliary J/K fitting basis                 ... NOT available
Auxiliary Correlation fitting basis         ... NOT available
Auxiliary 'external' fitting basis          ... NOT available
Integral threshold                          ...     2.500000e-11
Primitive cut-off                           ...     2.500000e-12
Primitive pair pre-selection threshold      ...     2.500000e-12

Calculating pre-screening integrals         ... done (  0.0 sec) Dimension = 56
Organizing shell pair data                  ... done (  0.0 sec)
Shell pair information
Total number of shell pairs                 ...      1596
Shell pairs after pre-screening             ...      1517
Total number of primitive shell pairs       ...      9496
Primitive shell pairs kept                  ...      6122
          la=0 lb=0:    481 shell pairs
          la=1 lb=0:    496 shell pairs
          la=1 lb=1:    135 shell pairs
          la=2 lb=0:    244 shell pairs
          la=2 lb=1:    126 shell pairs
          la=2 lb=2:     35 shell pairs

Calculating one electron integrals          ... done (  0.0 sec)
Calculating RI/J V-Matrix + Cholesky decomp.... done (  0.0 sec)
Calculating Nuclear repulsion               ... done (  0.0 sec) ENN=    321.804165839839 Eh

SHARK setup successfully completed in   0.1 seconds

Maximum memory used throughout the entire GTOINT-calculation: 11.4 MB


           ************************************************************
           *        Program running with 4 parallel MPI-processes     *
           *              working on a common directory               *
           ************************************************************
-------------------------------------------------------------------------------
                                 ORCA SCF
-------------------------------------------------------------------------------

------------
SCF SETTINGS
------------
Hamiltonian:
 Density Functional     Method          .... DFT(GTOs)
 Exchange Functional    Exchange        .... B88
   X-Alpha parameter    XAlpha          ....  0.666667
   Becke's b parameter  XBeta           ....  0.004200
 Correlation Functional Correlation     .... LYP
 LDA part of GGA corr.  LDAOpt          .... VWN-5
 Gradients option       PostSCFGGA      .... off
 Hybrid DFT is turned on
   Fraction HF Exchange ScalHFX         ....  0.200000
   Scaling of DF-GGA-X  ScalDFX         ....  0.720000
   Scaling of DF-GGA-C  ScalDFC         ....  0.810000
   Scaling of DF-LDA-C  ScalLDAC        ....  1.000000
   Perturbative correction              ....  0.000000
   Density functional embedding theory  .... OFF
   NL short-range parameter             ....  4.800000
 RI-approximation to the Coulomb term is turned on
   Number of AuxJ basis functions       .... 436
   RIJ-COSX (HFX calculated with COS-X)).... on


General Settings:
 Integral files         IntName         .... Q1_0e_0H_B3LYP_631Gd_opt
 Hartree-Fock type      HFTyp           .... RHF
 Total Charge           Charge          ....    0
 Multiplicity           Mult            ....    1
 Number of Electrons    NEL             ....   56
 Basis Dimension        Dim             ....  120
 Nuclear Repulsion      ENuc            ....    321.8041658398 Eh

Convergence Acceleration:
 DIIS                   CNVDIIS         .... on
   Start iteration      DIISMaxIt       ....    12
   Startup error        DIISStart       ....  0.200000
   # of expansion vecs  DIISMaxEq       ....     5
   Bias factor          DIISBfac        ....   1.050
   Max. coefficient     DIISMaxC        ....  10.000
 Trust-Rad. Augm. Hess. CNVTRAH         .... auto
   Auto Start mean grad. ratio tolernc. ....  1.125000
   Auto Start start iteration           ....     1
   Auto Start num. interpolation iter.  ....    10
   Max. Number of Micro iterations      ....    16
   Max. Number of Macro iterations      .... Maxiter - #DIIS iter
   Number of Davidson start vectors     ....     2
   Converg. threshold I  (grad. norm)   ....   1.000e-05
   Converg. threshold II (energy diff.) ....   1.000e-08
   Grad. Scal. Fac. for Micro threshold ....   0.100
   Minimum threshold for Micro iter.    ....   0.010
   NR start threshold (gradient norm)   ....   0.001
   Initial trust radius                 ....   0.400
   Minimum AH scaling param. (alpha)    ....   1.000
   Maximum AH scaling param. (alpha)    .... 1000.000
   Orbital update algorithm             .... Taylor
   White noise on init. David. guess    .... on
   Maximum white noise                  ....   0.010
   Quad. conv. algorithm                .... NR
 SOSCF                  CNVSOSCF        .... on
   Start iteration      SOSCFMaxIt      ....   150
   Startup grad/error   SOSCFStart      ....  0.003300
 Level Shifting         CNVShift        .... on
   Level shift para.    LevelShift      ....    0.2500
   Turn off err/grad.   ShiftErr        ....    0.0010
 Zerner damping         CNVZerner       .... off
 Static damping         CNVDamp         .... on
   Fraction old density DampFac         ....    0.7000
   Max. Damping (<1)    DampMax         ....    0.9800
   Min. Damping (>=0)   DampMin         ....    0.0000
   Turn off err/grad.   DampErr         ....    0.1000
 Fernandez-Rico         CNVRico         .... off

SCF Procedure:
 Maximum # iterations   MaxIter         ....   125
 SCF integral mode      SCFMode         .... Direct
   Integral package                     .... SHARK and LIBINT hybrid scheme
 Reset frequency        DirectResetFreq ....    20
 Integral Threshold     Thresh          ....  2.500e-11 Eh
 Primitive CutOff       TCut            ....  2.500e-12 Eh

Convergence Tolerance:
 Convergence Check Mode ConvCheckMode   .... Total+1el-Energy
 Convergence forced     ConvForced      .... 0
 Energy Change          TolE            ....  1.000e-08 Eh
 1-El. energy change                    ....  1.000e-05 Eh
 Orbital Gradient       TolG            ....  1.000e-05
 Orbital Rotation angle TolX            ....  1.000e-05
 DIIS Error             TolErr          ....  5.000e-07


Diagonalization of the overlap matrix:
Smallest eigenvalue                        ... 6.541e-04
Time for diagonalization                   ...    0.002 sec
Threshold for overlap eigenvalues          ... 1.000e-08
Number of eigenvalues below threshold      ... 0
Time for construction of square roots      ...    0.001 sec
Total time needed                          ...    0.003 sec

---------------------
INITIAL GUESS: MOREAD
---------------------
Guess MOs are being read from file: Q1_0e_0H_B3LYP_631Gd_opt.gbw
Input Geometry matches current geometry (good)
Input basis set matches current basis set (good)
MOs were renormalized
MOs were reorthogonalized (Cholesky)
                      ------------------
                      INITIAL GUESS DONE (   0.0 sec)
                      ------------------
-------------------
DFT GRID GENERATION
-------------------

General Integration Accuracy     IntAcc      ... 4.959
Radial Grid Type                 RadialGrid  ... OptM3 with GC (2021)
Angular Grid (max. ang.)         AngularGrid ... 6 (Lebedev-590)
Angular grid pruning method      GridPruning ... 4 (adaptive)
Weight generation scheme         WeightScheme... Becke
Basis function cutoff            BFCut       ... 1.0000e-11
Integration weight cutoff        WCut        ... 1.0000e-14
Angular grids for H and He will be reduced by one unit
Partially contracted basis set               ... off
Rotationally invariant grid construction     ... off

Total number of grid points                  ...   149746
Total number of batches                      ...     2344
Average number of points per batch           ...       63
Average number of grid points per atom       ...    12479
Time for grid setup =    1.869 sec

--------------------
COSX GRID GENERATION
--------------------

GRIDX 1
-------
General Integration Accuracy     IntAcc      ... 4.020
Radial Grid Type                 RadialGrid  ... OptM3 with GC (2021)
Angular Grid (max. ang.)         AngularGrid ... 2 (Lebedev-110)
Angular grid pruning method      GridPruning ... 4 (adaptive)
Weight generation scheme         WeightScheme... Becke
Basis function cutoff            BFCut       ... 1.0000e-11
Integration weight cutoff        WCut        ... 1.0000e-14
Angular grids for H and He will be reduced by one unit
Partially contracted basis set               ... on
Rotationally invariant grid construction     ... off

Total number of grid points                  ...    17586
Total number of batches                      ...      282
Average number of points per batch           ...       62
Average number of grid points per atom       ...     1466
UseSFitting                                  ... on

GRIDX 2
-------
General Integration Accuracy     IntAcc      ... 4.338
Radial Grid Type                 RadialGrid  ... OptM3 with GC (2021)
Angular Grid (max. ang.)         AngularGrid ... 3 (Lebedev-194)
Angular grid pruning method      GridPruning ... 4 (adaptive)
Weight generation scheme         WeightScheme... Becke
Basis function cutoff            BFCut       ... 1.0000e-11
Integration weight cutoff        WCut        ... 1.0000e-14
Angular grids for H and He will be reduced by one unit
Partially contracted basis set               ... on
Rotationally invariant grid construction     ... off

Total number of grid points                  ...    38886
Total number of batches                      ...      616
Average number of points per batch           ...       63
Average number of grid points per atom       ...     3240
UseSFitting                                  ... on

GRIDX 3
-------
General Integration Accuracy     IntAcc      ... 4.871
Radial Grid Type                 RadialGrid  ... OptM3 with GC (2021)
Angular Grid (max. ang.)         AngularGrid ... 4 (Lebedev-302)
Angular grid pruning method      GridPruning ... 4 (adaptive)
Weight generation scheme         WeightScheme... Becke
Basis function cutoff            BFCut       ... 1.0000e-11
Integration weight cutoff        WCut        ... 1.0000e-14
Angular grids for H and He will be reduced by one unit
Partially contracted basis set               ... on
Rotationally invariant grid construction     ... off

Total number of grid points                  ...    71966
Total number of batches                      ...     1128
Average number of points per batch           ...       63
Average number of grid points per atom       ...     5997
UseSFitting                                  ... on

Time for X-Grid setup             =    0.684 sec


--------------------
CPCM SOLVATION MODEL
--------------------
CPCM parameters:
  Epsilon                                         ...      80.4000
  Refrac                                          ...       1.3300
  Rsolv                                           ...       1.3000
  Surface type                                    ... GAUSSIAN VDW
  Epsilon function type                           ...         CPCM
Radii:
 Radius for C  used is    3.8550 Bohr (=   2.0400 Ang.)
 Radius for H  used is    2.4944 Bohr (=   1.3200 Ang.)
 Radius for O  used is    3.4469 Bohr (=   1.8240 Ang.)
Calculating surface                               ...        done! (  0.0s)
GEPOL surface points                              ...          722
GEPOL Volume                                      ...     882.4293
GEPOL Surface-area                                ...     505.4736
Calculating surface distance matrix               ...        done! (  0.0s)
Performing Cholesky decomposition & store         ...        done! (  0.0s)
Overall time for CPCM initialization              ...                 0.0s
--------------
SCF ITERATIONS
--------------
ITER       Energy         Delta-E        Max-DP      RMS-DP      [F,P]     Damp
               ***  Starting incremental Fock matrix formation  ***
                      *** Initiating the SOSCF procedure ***
                      *** Re-Reading the Fockian *** 
                      *** Removing any level shift *** 
ITER      Energy       Delta-E        Grad      Rot      Max-DP    RMS-DP
  0   -381.24710238 -381.2471023754  0.000022  0.000022  0.000042  0.000002
               *** Restarting incremental Fock matrix formation ***
  1   -381.24710239  -0.0000000109  0.000008  0.000026  0.000019  0.000001
  2   -381.24710239  -0.0000000006  0.000003  0.000009  0.000009  0.000000
                 **** Energy Check signals convergence ****
              ***Rediagonalizing the Fockian in SOSCF/NRSCF***

               *****************************************************
               *                     SUCCESS                       *
               *           SCF CONVERGED AFTER   3 CYCLES          *
               *****************************************************

Old exchange energy                            =     -9.789012072 Eh
New exchange energy                            =     -9.789012938 Eh
Exchange energy change after final integration =     -0.000000866 Eh
Total energy after final integration           =   -381.247103255 Eh
Final COS-X integration done in                =     1.797 sec

----------------
TOTAL SCF ENERGY
----------------

Total Energy       :         -381.24710326 Eh          -10374.26110 eV

Components:
Nuclear Repulsion  :          321.80416584 Eh            8756.73654 eV
Electronic Energy  :         -703.05126910 Eh          -19130.99763 eV
One Electron Energy:        -1155.19704282 Eh          -31434.50963 eV
Two Electron Energy:          452.14577373 Eh           12303.51200 eV
Max COSX asymmetry :            0.00000021 Eh               0.00001 eV
CPCM Dielectric    :           -0.01208827 Eh              -0.32894 eV

Virial components:
Potential Energy   :         -760.21128353 Eh          -20686.40070 eV
Kinetic Energy     :          378.96418027 Eh           10312.13960 eV
Virial Ratio       :            2.00602411


DFT components:
N(Alpha)           :       27.999999430350 electrons
N(Beta)            :       27.999999430350 electrons
N(Total)           :       55.999998860701 electrons
E(X)               :      -38.935199397331 Eh       
E(C)               :       -2.271371779360 Eh       
E(XC)              :      -41.206571176692 Eh       
DFET-embed. en.    :        0.000000000000 Eh       
CPCM Solvation Model Properties:
Surface-charge          :           -0.00957980
Charge-correction       :           -0.00002519 Eh              -0.00069 eV
Free-energy (cav+disp)  :  This term is not implemented in the current solvation scheme

---------------
SCF CONVERGENCE
---------------

  Last Energy change         ...   -2.4381e-09  Tolerance :   1.0000e-08
  Last MAX-Density change    ...    2.6645e-15  Tolerance :   1.0000e-07
  Last RMS-Density change    ...    4.5634e-17  Tolerance :   5.0000e-09
  Last Orbital Gradient      ...    5.5092e-06  Tolerance :   1.0000e-05
  Last Orbital Rotation      ...    6.4451e-06  Tolerance :   1.0000e-05

             **** THE GBW FILE WAS UPDATED (Q1_0e_0H_B3LYP_631Gd_opt.gbw) ****
             **** DENSITY Q1_0e_0H_B3LYP_631Gd_opt.scfp WAS UPDATED ****
             **** ENERGY FILE WAS UPDATED (Q1_0e_0H_B3LYP_631Gd_opt.en.tmp) ****
             **** THE GBW FILE WAS UPDATED (Q1_0e_0H_B3LYP_631Gd_opt.gbw) ****
             **** DENSITY Q1_0e_0H_B3LYP_631Gd_opt.scfp WAS UPDATED ****
----------------
ORBITAL ENERGIES
----------------

  NO   OCC          E(Eh)            E(eV) 
   0   2.0000     -19.156290      -521.2692 
   1   2.0000     -19.156275      -521.2687 
   2   2.0000     -10.288510      -279.9646 
   3   2.0000     -10.288477      -279.9637 
   4   2.0000     -10.211510      -277.8693 
   5   2.0000     -10.211486      -277.8687 
   6   2.0000     -10.210802      -277.8500 
   7   2.0000     -10.210798      -277.8499 
   8   2.0000      -1.052856       -28.6497 
   9   2.0000      -1.050961       -28.5981 
  10   2.0000      -0.849321       -23.1112 
  11   2.0000      -0.780119       -21.2281 
  12   2.0000      -0.698244       -19.0002 
  13   2.0000      -0.629645       -17.1335 
  14   2.0000      -0.594915       -16.1885 
  15   2.0000      -0.503347       -13.6968 
  16   2.0000      -0.499188       -13.5836 
  17   2.0000      -0.476613       -12.9693 
  18   2.0000      -0.450521       -12.2593 
  19   2.0000      -0.433944       -11.8082 
  20   2.0000      -0.433487       -11.7958 
  21   2.0000      -0.412387       -11.2216 
  22   2.0000      -0.403228       -10.9724 
  23   2.0000      -0.390431       -10.6242 
  24   2.0000      -0.296940        -8.0801 
  25   2.0000      -0.290128        -7.8948 
  26   2.0000      -0.274596        -7.4721 
  27   2.0000      -0.265675        -7.2294 
  28   0.0000      -0.122907        -3.3445 
  29   0.0000      -0.013082        -0.3560 
  30   0.0000       0.018928         0.5151 
  31   0.0000       0.108598         2.9551 
  32   0.0000       0.136158         3.7050 
  33   0.0000       0.144461         3.9310 
  34   0.0000       0.164362         4.4725 
  35   0.0000       0.188750         5.1361 
  36   0.0000       0.197465         5.3733 
  37   0.0000       0.245164         6.6713 
  38   0.0000       0.276350         7.5199 
  39   0.0000       0.290257         7.8983 
  40   0.0000       0.352965         9.6047 
  41   0.0000       0.360777         9.8172 
  42   0.0000       0.467903        12.7323 
  43   0.0000       0.472639        12.8611 
  44   0.0000       0.489551        13.3214 
  45   0.0000       0.507271        13.8036 
  46   0.0000       0.515006        14.0140 
  47   0.0000       0.542698        14.7676 
  48   0.0000       0.570930        15.5358 
  49   0.0000       0.586525        15.9602 
  50   0.0000       0.616276        16.7697 
  51   0.0000       0.643814        17.5191 
  52   0.0000       0.644911        17.5489 
  53   0.0000       0.645148        17.5554 
  54   0.0000       0.650984        17.7142 
  55   0.0000       0.691022        18.8037 
  56   0.0000       0.743727        20.2378 
  57   0.0000       0.771961        21.0061 
  58   0.0000       0.790594        21.5132 
  59   0.0000       0.842168        22.9166 
  60   0.0000       0.844923        22.9915 
  61   0.0000       0.862619        23.4731 
  62   0.0000       0.892164        24.2770 
  63   0.0000       0.898909        24.4606 
  64   0.0000       0.919146        25.0112 
  65   0.0000       0.962806        26.1993 
  66   0.0000       0.970073        26.3970 
  67   0.0000       0.980352        26.6767 
  68   0.0000       1.002896        27.2902 
  69   0.0000       1.029426        28.0121 
  70   0.0000       1.046012        28.4634 
  71   0.0000       1.088202        29.6115 
  72   0.0000       1.133445        30.8426 
  73   0.0000       1.195783        32.5389 
  74   0.0000       1.211847        32.9760 
  75   0.0000       1.249539        34.0017 
  76   0.0000       1.286351        35.0034 
  77   0.0000       1.375895        37.4400 
  78   0.0000       1.417734        38.5785 
  79   0.0000       1.418058        38.5873 
  80   0.0000       1.428233        38.8642 
  81   0.0000       1.431061        38.9412 
  82   0.0000       1.469648        39.9911 
  83   0.0000       1.569616        42.7114 
  84   0.0000       1.657855        45.1125 
  85   0.0000       1.722569        46.8735 
  86   0.0000       1.753145        47.7055 
  87   0.0000       1.806161        49.1481 
  88   0.0000       1.808592        49.2143 
  89   0.0000       1.830112        49.7999 
  90   0.0000       1.835456        49.9453 
  91   0.0000       1.873707        50.9862 
  92   0.0000       1.900999        51.7288 
  93   0.0000       1.919049        52.2200 
  94   0.0000       1.930328        52.5269 
  95   0.0000       1.930638        52.5353 
  96   0.0000       2.042578        55.5814 
  97   0.0000       2.051375        55.8208 
  98   0.0000       2.052972        55.8642 
  99   0.0000       2.056589        55.9626 
 100   0.0000       2.101959        57.1972 
 101   0.0000       2.139382        58.2155 
 102   0.0000       2.224380        60.5284 
 103   0.0000       2.259032        61.4714 
 104   0.0000       2.309928        62.8563 
 105   0.0000       2.326353        63.3033 
 106   0.0000       2.484452        67.6054 
 107   0.0000       2.557996        69.6066 
 108   0.0000       2.578084        70.1532 
 109   0.0000       2.593693        70.5780 
 110   0.0000       2.603995        70.8583 
 111   0.0000       2.626630        71.4742 
 112   0.0000       2.676624        72.8346 
 113   0.0000       2.754867        74.9638 
 114   0.0000       2.813450        76.5579 
 115   0.0000       2.942843        80.0788 
 116   0.0000       2.949217        80.2523 
 117   0.0000       3.002260        81.6957 
 118   0.0000       3.171917        86.3123 
 119   0.0000       3.300948        89.8234 

                    ********************************
                    * MULLIKEN POPULATION ANALYSIS *
                    ********************************

-----------------------
MULLIKEN ATOMIC CHARGES
-----------------------
   0 C :   -0.167371
   1 C :   -0.167370
   2 C :   -0.167370
   3 C :   -0.167370
   4 H :    0.192433
   5 H :    0.192433
   6 H :    0.192433
   7 H :    0.192433
   8 C :    0.406306
   9 O :   -0.456431
  10 C :    0.406306
  11 O :   -0.456431
Sum of atomic charges:   -0.0000000

--------------------------------
MULLIKEN REDUCED ORBITAL CHARGES
--------------------------------
  0 C s       :     3.245521  s :     3.245521
      pz      :     0.936798  p :     2.888274
      px      :     0.974254
      py      :     0.977222
      dz2     :     0.003329  d :     0.033576
      dxz     :     0.005111
      dyz     :     0.001420
      dx2y2   :     0.009085
      dxy     :     0.014631
  1 C s       :     3.245521  s :     3.245521
      pz      :     0.936798  p :     2.888273
      px      :     0.974254
      py      :     0.977222
      dz2     :     0.003329  d :     0.033576
      dxz     :     0.005111
      dyz     :     0.001420
      dx2y2   :     0.009085
      dxy     :     0.014631
  2 C s       :     3.245521  s :     3.245521
      pz      :     0.936798  p :     2.888273
      px      :     0.974254
      py      :     0.977222
      dz2     :     0.003329  d :     0.033576
      dxz     :     0.005111
      dyz     :     0.001420
      dx2y2   :     0.009085
      dxy     :     0.014631
  3 C s       :     3.245521  s :     3.245521
      pz      :     0.936798  p :     2.888273
      px      :     0.974254
      py      :     0.977222
      dz2     :     0.003329  d :     0.033576
      dxz     :     0.005111
      dyz     :     0.001420
      dx2y2   :     0.009085
      dxy     :     0.014631
  4 H s       :     0.807567  s :     0.807567
  5 H s       :     0.807567  s :     0.807567
  6 H s       :     0.807567  s :     0.807567
  7 H s       :     0.807567  s :     0.807567
  8 C s       :     3.083557  s :     3.083557
      pz      :     0.768740  p :     2.421916
      px      :     0.799807
      py      :     0.853369
      dz2     :     0.004876  d :     0.088221
      dxz     :     0.015524
      dyz     :     0.004806
      dx2y2   :     0.022770
      dxy     :     0.040245
  9 O s       :     3.865146  s :     3.865146
      pz      :     1.314238  p :     4.564674
      px      :     1.386952
      py      :     1.863484
      dz2     :     0.002361  d :     0.026610
      dxz     :     0.009983
      dyz     :     0.000053
      dx2y2   :     0.007612
      dxy     :     0.006602
 10 C s       :     3.083557  s :     3.083557
      pz      :     0.768740  p :     2.421916
      px      :     0.799807
      py      :     0.853369
      dz2     :     0.004876  d :     0.088221
      dxz     :     0.015524
      dyz     :     0.004806
      dx2y2   :     0.022770
      dxy     :     0.040245
 11 O s       :     3.865146  s :     3.865146
      pz      :     1.314238  p :     4.564674
      px      :     1.386952
      py      :     1.863484
      dz2     :     0.002361  d :     0.026610
      dxz     :     0.009983
      dyz     :     0.000053
      dx2y2   :     0.007612
      dxy     :     0.006602


                     *******************************
                     * LOEWDIN POPULATION ANALYSIS *
                     *******************************

----------------------
LOEWDIN ATOMIC CHARGES
----------------------
   0 C :   -0.115232
   1 C :   -0.115232
   2 C :   -0.115232
   3 C :   -0.115232
   4 H :    0.164628
   5 H :    0.164628
   6 H :    0.164628
   7 H :    0.164628
   8 C :    0.115349
   9 O :   -0.214142
  10 C :    0.115349
  11 O :   -0.214142

-------------------------------
LOEWDIN REDUCED ORBITAL CHARGES
-------------------------------
  0 C s       :     2.948446  s :     2.948446
      pz      :     0.928880  p :     3.087091
      px      :     1.090939
      py      :     1.067272
      dz2     :     0.006696  d :     0.079695
      dxz     :     0.009707
      dyz     :     0.002603
      dx2y2   :     0.024961
      dxy     :     0.035727
  1 C s       :     2.948446  s :     2.948446
      pz      :     0.928880  p :     3.087091
      px      :     1.090939
      py      :     1.067272
      dz2     :     0.006696  d :     0.079695
      dxz     :     0.009707
      dyz     :     0.002603
      dx2y2   :     0.024961
      dxy     :     0.035727
  2 C s       :     2.948446  s :     2.948446
      pz      :     0.928880  p :     3.087091
      px      :     1.090939
      py      :     1.067272
      dz2     :     0.006696  d :     0.079695
      dxz     :     0.009707
      dyz     :     0.002603
      dx2y2   :     0.024961
      dxy     :     0.035727
  3 C s       :     2.948446  s :     2.948446
      pz      :     0.928880  p :     3.087091
      px      :     1.090939
      py      :     1.067272
      dz2     :     0.006696  d :     0.079695
      dxz     :     0.009707
      dyz     :     0.002603
      dx2y2   :     0.024961
      dxy     :     0.035727
  4 H s       :     0.835372  s :     0.835372
  5 H s       :     0.835372  s :     0.835372
  6 H s       :     0.835372  s :     0.835372
  7 H s       :     0.835372  s :     0.835372
  8 C s       :     2.877157  s :     2.877157
      pz      :     0.766217  p :     2.797198
      px      :     0.994245
      py      :     1.036736
      dz2     :     0.011815  d :     0.210296
      dxz     :     0.030469
      dyz     :     0.009332
      dx2y2   :     0.056726
      dxy     :     0.101954
  9 O s       :     3.563789  s :     3.563789
      pz      :     1.298249  p :     4.597208
      px      :     1.469988
      py      :     1.828971
      dz2     :     0.006317  d :     0.053145
      dxz     :     0.013292
      dyz     :     0.000061
      dx2y2   :     0.019508
      dxy     :     0.013968
 10 C s       :     2.877157  s :     2.877157
      pz      :     0.766217  p :     2.797198
      px      :     0.994245
      py      :     1.036736
      dz2     :     0.011815  d :     0.210296
      dxz     :     0.030469
      dyz     :     0.009332
      dx2y2   :     0.056726
      dxy     :     0.101954
 11 O s       :     3.563789  s :     3.563789
      pz      :     1.298249  p :     4.597208
      px      :     1.469988
      py      :     1.828971
      dz2     :     0.006317  d :     0.053145
      dxz     :     0.013292
      dyz     :     0.000061
      dx2y2   :     0.019508
      dxy     :     0.013968


                      *****************************
                      * MAYER POPULATION ANALYSIS *
                      *****************************

  NA   - Mulliken gross atomic population
  ZA   - Total nuclear charge
  QA   - Mulliken gross atomic charge
  VA   - Mayer's total valence
  BVA  - Mayer's bonded valence
  FA   - Mayer's free valence

  ATOM       NA         ZA         QA         VA         BVA        FA
  0 C      6.1674     6.0000    -0.1674     3.8247     3.8247     0.0000
  1 C      6.1674     6.0000    -0.1674     3.8247     3.8247     0.0000
  2 C      6.1674     6.0000    -0.1674     3.8247     3.8247    -0.0000
  3 C      6.1674     6.0000    -0.1674     3.8247     3.8247     0.0000
  4 H      0.8076     1.0000     0.1924     0.9289     0.9289     0.0000
  5 H      0.8076     1.0000     0.1924     0.9289     0.9289    -0.0000
  6 H      0.8076     1.0000     0.1924     0.9289     0.9289    -0.0000
  7 H      0.8076     1.0000     0.1924     0.9289     0.9289    -0.0000
  8 C      5.5937     6.0000     0.4063     3.9468     3.9468    -0.0000
  9 O      8.4564     8.0000    -0.4564     2.0315     2.0315    -0.0000
 10 C      5.5937     6.0000     0.4063     3.9468     3.9468     0.0000
 11 O      8.4564     8.0000    -0.4564     2.0315     2.0315     0.0000

  Mayer bond orders larger than 0.100000
B(  0-C ,  1-C ) :   1.7536 B(  0-C ,  4-H ) :   0.9097 B(  0-C , 10-C ) :   1.0443 
B(  1-C ,  5-H ) :   0.9097 B(  1-C ,  8-C ) :   1.0443 B(  2-C ,  3-C ) :   1.7536 
B(  2-C ,  6-H ) :   0.9097 B(  2-C ,  8-C ) :   1.0443 B(  3-C ,  7-H ) :   0.9097 
B(  3-C , 10-C ) :   1.0443 B(  8-C ,  9-O ) :   1.7785 B( 10-C , 11-O ) :   1.7785 


-------
TIMINGS
-------

Total SCF time: 0 days 0 hours 0 min 9 sec 

Total time                  ....       9.382 sec
Sum of individual times     ....       9.234 sec  ( 98.4%)

Fock matrix formation       ....       6.666 sec  ( 71.1%)
  Split-RI-J                ....       0.308 sec  (  4.6% of F)
  Chain of spheres X        ....       5.182 sec  ( 77.7% of F)
  XC integration            ....       0.809 sec  ( 12.1% of F)
    Basis function eval.    ....       0.365 sec  ( 45.0% of XC)
    Density eval.           ....       0.164 sec  ( 20.3% of XC)
    XC-Functional eval.     ....       0.110 sec  ( 13.6% of XC)
    XC-Potential eval.      ....       0.100 sec  ( 12.4% of XC)
Diagonalization             ....       0.003 sec  (  0.0%)
Density matrix formation    ....       0.001 sec  (  0.0%)
Population analysis         ....       0.003 sec  (  0.0%)
Initial guess               ....       0.003 sec  (  0.0%)
Orbital Transformation      ....       0.000 sec  (  0.0%)
Orbital Orthonormalization  ....       0.001 sec  (  0.0%)
DIIS solution               ....       0.001 sec  (  0.0%)
SOSCF solution              ....       0.005 sec  (  0.1%)
Grid generation             ....       2.552 sec  ( 27.2%)

Maximum memory used throughout the entire SCF-calculation: 53.1 MB

-------------------------   --------------------
FINAL SINGLE POINT ENERGY      -381.247103255298
-------------------------   --------------------

                                *** OPTIMIZATION RUN DONE ***

                            ***************************************
                            *     ORCA property calculations      *
                            ***************************************

                                    ---------------------
                                    Active property flags
                                    ---------------------
   (+) Dipole Moment


------------------------------------------------------------------------------
                       ORCA ELECTRIC PROPERTIES CALCULATION
------------------------------------------------------------------------------

Dipole Moment Calculation                       ... on
Quadrupole Moment Calculation                   ... off
Polarizability Calculation                      ... off
GBWName                                         ... Q1_0e_0H_B3LYP_631Gd_opt.gbw
Electron density                                ... Q1_0e_0H_B3LYP_631Gd_opt.scfp
The origin for moment calculation is the CENTER OF MASS  = ( 0.000000, -0.000001  0.000043)

-------------
DIPOLE MOMENT
-------------
                                X             Y             Z
Electronic contribution:      0.00000       0.00000      -0.00001
Nuclear contribution   :     -0.00000      -0.00000      -0.00002
                        -----------------------------------------
Total Dipole Moment    :      0.00000      -0.00000      -0.00003
                        -----------------------------------------
Magnitude (a.u.)       :      0.00003
Magnitude (Debye)      :      0.00007


--------------------
Rotational spectrum 
--------------------
 
Rotational constants in cm-1:     0.174091     0.055061     0.041831 
Rotational constants in MHz :  5219.130490  1650.677303  1254.052588 

 Dipole components along the rotational axes: 
x,y,z [a.u.] :    -0.000000    -0.000001    -0.000027 
x,y,z [Debye]:    -0.000000    -0.000002    -0.000069 

 


           ************************************************************
           *        Program running with 4 parallel MPI-processes     *
           *              working on a common directory               *
           ************************************************************

-------------------------------------------------------------------------------
                               ORCA SCF HESSIAN
-------------------------------------------------------------------------------

                   --------- SHARK INITIALIZATION DONE ---------

Hessian of the Kohn-Sham DFT energy:
Kohn-Sham wavefunction type                      ... RKS
Hartree-Fock exchange scaling                    ...    0.200
Number of operators                              ...    1
Number of atoms                                  ...   12
Basis set dimensions                             ...  120
Integral neglect threshold                       ... 2.5e-11
Integral primitive cutoff                        ... 2.5e-12

Setting up DFT Hessian calculations              ... 

HESS GRID
---------

General Integration Accuracy     IntAcc      ... 4.959
Radial Grid Type                 RadialGrid  ... OptM3 with GC (2021)
Angular Grid (max. ang.)         AngularGrid ... 7 (Lebedev-770)
Angular grid pruning method      GridPruning ... 4 (adaptive)
Weight generation scheme         WeightScheme... Becke
Basis function cutoff            BFCut       ... 1.0000e-11
Integration weight cutoff        WCut        ... 1.0000e-14
Angular grids for H and He will be reduced by one unit
Partially contracted basis set               ... off
Rotationally invariant grid construction     ... off

Total number of grid points                  ...   214146
Total number of batches                      ...     3352
Average number of points per batch           ...       63
Average number of grid points per atom       ...    17846

Building densities                               ... done   (      0.0 sec)
Calculating rho(r) on the grid                   ... done   (      0.2 sec)
Building xc-kernel on the grid                   ... done   (      0.1 sec)
                                                     done   (      3.8 sec)

Nuclear repulsion Hessian  (SHARK)               ... done   (      0.0 sec)

----------------------------------------------
Forming right-hand sides of CP-SCF equations     ...
----------------------------------------------
One electron integral derivatives  (SHARK)       ... done   (      5.5 sec)
Transforming the overlap derivative matrices     ... done   (      0.5 sec)
Adding tr(S(x)F(y) C-PCM term to the hessian     ... done   (      0.0 sec)
Making the Q(x) pseudodensities                  ... done   (      0.0 sec)
Adding the E*S(x)*S(y) terms to the Hessian      ... done   (      0.0 sec)
Calculating energy weighted overlap derivatives  ... done   (      0.0 sec)
Two electron integral derivatives (SHARK-RI)     ... done   (      2.3 sec)
Exchange-correlation integral derivatives        ... done   (     15.9 sec)
tr(F(y)Q(x)) contribution to the Hessian         ... done   (      0.0 sec)
Response fock operator R(S(x)) (SHARK-RIJCOSX)   ... done   (      4.8 sec)
XC Response fock operator R(S(x))                ... done   (      4.4 sec)
tr(F(y)S(x)) contribution to the Hessian         ... done   (      0.0 sec)
Transforming and finalizing RHSs                 ... done   (      0.0 sec)

----------------------------------------------
Solving the CP-SCF equations (RIJCOSX)           ...
----------------------------------------------
     CP-SCF ITERATION   0:   5.9072e-01 (   2.1 sec   0/ 36 done)
     CP-SCF ITERATION   1:   4.2287e-02 (   2.1 sec   0/ 36 done)
     CP-SCF ITERATION   2:   1.3649e-02 (   2.1 sec   0/ 36 done)
     CP-SCF ITERATION   3:   5.3582e-03 (   2.1 sec   0/ 36 done)
     CP-SCF ITERATION   4:   1.3481e-03 (   2.1 sec   8/ 36 done)
     CP-SCF ITERATION   5:   5.7874e-04 (   2.0 sec  16/ 36 done)
     CP-SCF ITERATION   6:   1.3362e-04 (   1.6 sec  30/ 36 done)
     CP-SCF ITERATION   7:   3.9979e-05 (   0.8 sec  36/ 36 done)
                    *** THE CP-SCF HAS CONVERGED ***

                                                 ... done   (     15.2 sec)
Forming perturbed density Hessian contributions  ... done   (      0.0 sec)
Calculating [Q*(d^2 A/dXdY)*Q  ] C-PCM term      ... done   (      0.0 sec)
Calculating [d^2(V_N)/(dXdY)*Q ] C-PCM term      ... done   (      0.0 sec)
Calculating [d^2(V_el)/(dXdY)*Q] C-PCM term      ... done   (      0.2 sec)
Calculating C-PCM term that depends on dQ/dX     ... done   (      0.0 sec)
2nd integral derivative contribs (SHARK-RI)      ... done   (      9.9 sec)
Exchange-correlation Hessian                     ... done   (     11.1 sec)
Dipole derivatives                               ... (center of mass:  0.000000, -0.000001  0.000043)done   (      0.1 sec)

Total SCF Hessian time: 0 days 0 hours 1 min 16 sec 

Writing the Hessian file to the disk             ... done


Maximum memory used throughout the entire SCFHESS-calculation: 110.0 MB

-----------------------
VIBRATIONAL FREQUENCIES
-----------------------

Scaling factor for frequencies =  1.000000000  (already applied!)

   0:         0.00 cm**-1
   1:         0.00 cm**-1
   2:         0.00 cm**-1
   3:         0.00 cm**-1
   4:         0.00 cm**-1
   5:         6.03 cm**-1
   6:        98.34 cm**-1
   7:       256.19 cm**-1
   8:       364.77 cm**-1
   9:       411.69 cm**-1
  10:       455.52 cm**-1
  11:       456.19 cm**-1
  12:       522.14 cm**-1
  13:       602.84 cm**-1
  14:       760.28 cm**-1
  15:       772.64 cm**-1
  16:       779.85 cm**-1
  17:       845.70 cm**-1
  18:       920.68 cm**-1
  19:       945.78 cm**-1
  20:      1019.88 cm**-1
  21:      1079.01 cm**-1
  22:      1091.70 cm**-1
  23:      1175.26 cm**-1
  24:      1243.57 cm**-1
  25:      1326.76 cm**-1
  26:      1397.03 cm**-1
  27:      1406.16 cm**-1
  28:      1656.35 cm**-1
  29:      1686.27 cm**-1
  30:      1731.01 cm**-1
  31:      1742.76 cm**-1
  32:      3208.91 cm**-1
  33:      3209.37 cm**-1
  34:      3223.42 cm**-1
  35:      3225.60 cm**-1


------------
NORMAL MODES
------------

These modes are the Cartesian displacements weighted by the diagonal matrix
M(i,i)=1/sqrt(m[i]) where m[i] is the mass of the displaced atom
Thus, these vectors are normalized but *not* orthogonal

                  0          1          2          3          4          5    
      0       0.000000   0.000000   0.000000   0.000000   0.000000   0.000006
      1       0.000000   0.000000   0.000000   0.000000   0.000000  -0.000016
      2       0.000000   0.000000   0.000000   0.000000   0.000000   0.299253
      3       0.000000   0.000000   0.000000   0.000000   0.000000   0.000007
      4       0.000000   0.000000   0.000000   0.000000   0.000000  -0.000014
      5       0.000000   0.000000   0.000000   0.000000   0.000000   0.313343
      6       0.000000   0.000000   0.000000   0.000000   0.000000  -0.000001
      7       0.000000   0.000000   0.000000   0.000000   0.000000  -0.000013
      8       0.000000   0.000000   0.000000   0.000000   0.000000  -0.177620
      9       0.000000   0.000000   0.000000   0.000000   0.000000  -0.000001
     10       0.000000   0.000000   0.000000   0.000000   0.000000  -0.000016
     11       0.000000   0.000000   0.000000   0.000000   0.000000  -0.191980
     12       0.000000   0.000000   0.000000   0.000000   0.000000   0.000010
     13       0.000000   0.000000   0.000000   0.000000   0.000000  -0.000017
     14       0.000000   0.000000   0.000000   0.000000   0.000000   0.469562
     15       0.000000   0.000000   0.000000   0.000000   0.000000   0.000011
     16       0.000000   0.000000   0.000000   0.000000   0.000000  -0.000012
     17       0.000000   0.000000   0.000000   0.000000   0.000000   0.495764
     18       0.000000   0.000000   0.000000   0.000000   0.000000  -0.000004
     19       0.000000   0.000000   0.000000   0.000000   0.000000  -0.000012
     20       0.000000   0.000000   0.000000   0.000000   0.000000  -0.347723
     21       0.000000   0.000000   0.000000   0.000000   0.000000  -0.000005
     22       0.000000   0.000000   0.000000   0.000000   0.000000  -0.000018
     23       0.000000   0.000000   0.000000   0.000000   0.000000  -0.374397
     24       0.000000   0.000000   0.000000   0.000000   0.000000   0.000003
     25       0.000000   0.000000   0.000000   0.000000   0.000000  -0.000015
     26       0.000000   0.000000   0.000000   0.000000   0.000000   0.075491
     27       0.000000   0.000000   0.000000   0.000000   0.000000   0.000003
     28       0.000000   0.000000   0.000000   0.000000   0.000000  -0.000007
     29       0.000000   0.000000   0.000000   0.000000   0.000000   0.087497
     30       0.000000   0.000000   0.000000   0.000000   0.000000   0.000003
     31       0.000000   0.000000   0.000000   0.000000   0.000000  -0.000016
     32       0.000000   0.000000   0.000000   0.000000   0.000000   0.045555
     33       0.000000   0.000000   0.000000   0.000000   0.000000   0.000004
     34       0.000000   0.000000   0.000000   0.000000   0.000000  -0.000028
     35       0.000000   0.000000   0.000000   0.000000   0.000000   0.032757
                  6          7          8          9         10         11    
      0      -0.000005  -0.000003  -0.000001  -0.028285   0.034305   0.032262
      1      -0.000000   0.000003  -0.000030  -0.240954   0.207168  -0.179922
      2       0.229908  -0.299970  -0.144165   0.000066  -0.000006  -0.000023
      3      -0.000005   0.000004   0.000008   0.028285   0.034305  -0.032262
      4       0.000003   0.000005  -0.000037  -0.240954  -0.207167  -0.179925
      5       0.225752   0.232585   0.211608  -0.000097  -0.000014  -0.000006
      6      -0.000005   0.000004  -0.000010  -0.028285  -0.034305  -0.032262
      7      -0.000000   0.000000  -0.000027  -0.240954  -0.207168   0.179922
      8       0.259240   0.219911  -0.296850   0.000134   0.000022   0.000055
      9      -0.000005  -0.000001   0.000004   0.028285  -0.034305   0.032262
     10       0.000003  -0.000002  -0.000021  -0.240954   0.207167   0.179925
     11       0.269219  -0.152847   0.235378  -0.000108  -0.000005  -0.000047
     12      -0.000004  -0.000006  -0.000010   0.001054  -0.196534  -0.220753
     13      -0.000001   0.000004  -0.000025  -0.264450   0.354323  -0.014887
     14       0.280635  -0.527821  -0.262862   0.000121  -0.000024  -0.000067
     15      -0.000004   0.000009   0.000013  -0.001054  -0.196535   0.220750
     16       0.000004   0.000008  -0.000035  -0.264450  -0.354323  -0.014892
     17       0.274214   0.397588   0.419534  -0.000198  -0.000037  -0.000056
     18      -0.000003   0.000007  -0.000008   0.001054   0.196534   0.220753
     19      -0.000001  -0.000001  -0.000030  -0.264450  -0.354323   0.014887
     20       0.333227   0.390294  -0.597964   0.000285   0.000059   0.000096
     21      -0.000003  -0.000003   0.000005  -0.001054   0.196536  -0.220750
     22       0.000004  -0.000003  -0.000022  -0.264450   0.354323   0.014893
     23       0.349909  -0.243102   0.423244  -0.000198   0.000003  -0.000088
     24      -0.000008   0.000008  -0.000007  -0.000000   0.000001  -0.391566
     25       0.000001   0.000002  -0.000022  -0.112261  -0.221961  -0.000002
     26       0.004678   0.173334  -0.038878   0.000021   0.000007   0.000035
     27       0.000005   0.000020  -0.000011   0.000000   0.000001  -0.426548
     28       0.000000   0.000001   0.000056   0.479385   0.184936   0.000001
     29      -0.429299  -0.211160   0.068751  -0.000036  -0.000010  -0.000030
     30      -0.000005  -0.000008   0.000008  -0.000000  -0.000001   0.391566
     31       0.000001  -0.000000  -0.000016  -0.112261   0.221961   0.000002
     32       0.010926  -0.187209   0.049342  -0.000025  -0.000007  -0.000014
     33       0.000019  -0.000028   0.000012   0.000000  -0.000001   0.426548
     34       0.000002   0.000007   0.000051   0.479385  -0.184936  -0.000001
     35      -0.429685   0.162541  -0.020989   0.000009   0.000002   0.000018
                 12         13         14         15         16         17    
      0       0.000008   0.305963   0.172697   0.000011  -0.038709  -0.000013
      1      -0.000003   0.062895  -0.037376   0.000002  -0.346890  -0.000055
      2       0.018875  -0.000003   0.000002   0.051040   0.000065  -0.186305
      3       0.000007   0.305962   0.172697   0.000013   0.038709   0.000005
      4      -0.000002  -0.062895   0.037376   0.000006  -0.346890  -0.000039
      5       0.017154  -0.000011  -0.000009   0.118523  -0.000015  -0.012190
      6       0.000007  -0.305962   0.172697   0.000002   0.038709   0.000009
      7       0.000001  -0.062895  -0.037376  -0.000003   0.346890   0.000036
      8       0.021953   0.000012   0.000006  -0.058305  -0.000065   0.165279
      9       0.000008  -0.305962   0.172697   0.000001  -0.038709  -0.000010
     10       0.000003   0.062895   0.037376  -0.000006   0.346890   0.000064
     11       0.017327   0.000001   0.000016  -0.095969   0.000026  -0.087041
     12       0.000017   0.358606   0.394668   0.000013  -0.145838  -0.000007
     13      -0.000006   0.030058  -0.180086  -0.000001  -0.299057  -0.000062
     14       0.476202   0.000045   0.000004  -0.564853  -0.000053   0.165403
     15       0.000023   0.358606   0.394668   0.000010   0.145838   0.000034
     16       0.000006  -0.030058   0.180086   0.000005  -0.299057  -0.000027
     17       0.473238   0.000029  -0.000018  -0.448015  -0.000222   0.622630
     18       0.000024  -0.358606   0.394668   0.000012   0.145838   0.000050
     19      -0.000007  -0.030058  -0.180086  -0.000008   0.299057   0.000014
     20       0.488071  -0.000018  -0.000117   0.471266   0.000008   0.344401
     21       0.000018  -0.358606   0.394668   0.000021  -0.145838  -0.000019
     22       0.000007   0.030058   0.180086   0.000005   0.299057   0.000064
     23       0.477276  -0.000048  -0.000096   0.461963   0.000220  -0.528704
     24      -0.000008  -0.000000  -0.156082  -0.000004   0.118983   0.000016
     25      -0.000000  -0.061061  -0.000000   0.000001   0.000000  -0.000004
     26      -0.192797   0.000003   0.000022  -0.088035   0.000085  -0.192384
     27      -0.000015  -0.000000  -0.191854  -0.000009   0.144131   0.000017
     28       0.000001  -0.205257   0.000000  -0.000005  -0.000000   0.000007
     29       0.055179  -0.000003  -0.000008   0.030299  -0.000012   0.002707
     30       0.000004  -0.000000  -0.156082  -0.000009  -0.118983  -0.000025
     31       0.000000   0.061061  -0.000000  -0.000000   0.000000   0.000002
     32      -0.195752  -0.000004   0.000004   0.080639  -0.000087   0.276695
     33      -0.000009  -0.000000  -0.191854  -0.000005  -0.144131  -0.000010
     34       0.000000   0.205257  -0.000000   0.000003   0.000000   0.000002
     35       0.057491   0.000001  -0.000009  -0.016999   0.000014  -0.059187
                 18         19         20         21         22         23    
      0       0.000001  -0.065664   0.000000  -0.000011   0.030387  -0.032027
      1       0.000002  -0.234121  -0.000001  -0.000022   0.058612   0.005826
      2      -0.046074   0.000014   0.098350   0.089923   0.000037   0.000002
      3      -0.000002  -0.065664   0.000000   0.000006  -0.030387   0.032027
      4       0.000015   0.234121  -0.000003  -0.000006   0.058612   0.005826
      5      -0.071006   0.000011  -0.102071  -0.031174  -0.000010  -0.000000
      6      -0.000003  -0.065664   0.000000  -0.000017   0.030386   0.032027
      7      -0.000015  -0.234120   0.000001  -0.000039   0.058612  -0.005826
      8      -0.141609  -0.000002   0.053235  -0.242062  -0.000095  -0.000004
      9       0.000001  -0.065664   0.000000   0.000013  -0.030386  -0.032027
     10      -0.000008   0.234121  -0.000000  -0.000029   0.058612  -0.005826
     11      -0.093378   0.000003  -0.043106   0.122267   0.000043   0.000002
     12       0.000030   0.179938  -0.000018  -0.000147   0.448565  -0.429271
     13      -0.000013  -0.395520   0.000008   0.000061  -0.197302   0.253822
     14       0.440796  -0.000029  -0.653681  -0.263923  -0.000104   0.000012
     15       0.000023   0.179937   0.000015   0.000188  -0.448565   0.429270
     16       0.000032   0.395520   0.000005   0.000108  -0.197303   0.253822
     17       0.280515  -0.000073   0.650254   0.277880   0.000108  -0.000012
     18       0.000007   0.179938  -0.000005  -0.000155   0.448564   0.429272
     19      -0.000021  -0.395521   0.000003   0.000047  -0.197301  -0.253822
     20       0.251929  -0.000092  -0.263492   0.742298   0.000251  -0.000007
     21       0.000041   0.179938   0.000004   0.000177  -0.448564  -0.429271
     22       0.000014   0.395520   0.000002   0.000072  -0.197301  -0.253822
     23       0.758420   0.000045   0.235852  -0.461643  -0.000133   0.000013
     24      -0.000007   0.019724   0.000000  -0.000001  -0.000000  -0.003152
     25       0.000003  -0.000000   0.000000   0.000045  -0.103859   0.000000
     26       0.197922  -0.000004  -0.004316   0.077451   0.000032   0.000001
     27       0.000000   0.061111  -0.000000   0.000001   0.000000   0.021723
     28      -0.000004  -0.000000   0.000001  -0.000012   0.014828  -0.000000
     29      -0.023922   0.000008  -0.002633   0.017887   0.000008   0.000002
     30      -0.000004   0.019724  -0.000000   0.000001  -0.000000   0.003152
     31      -0.000001  -0.000000   0.000000   0.000038  -0.103859  -0.000000
     32       0.109414  -0.000024  -0.002398  -0.008354  -0.000003   0.000002
     33       0.000005   0.061111  -0.000000   0.000004   0.000000  -0.021723
     34      -0.000002   0.000000   0.000001  -0.000010   0.014828   0.000000
     35      -0.026207   0.000009   0.001368   0.004197   0.000002  -0.000002
                 24         25         26         27         28         29    
      0      -0.029436  -0.013165   0.058891  -0.061190   0.383297  -0.345505
      1      -0.053549   0.080090  -0.083017   0.135477  -0.047443   0.034834
      2      -0.000002   0.000008   0.000003  -0.000002  -0.000005   0.000009
      3      -0.029436   0.013165   0.058891  -0.061190  -0.383297   0.345505
      4       0.053549   0.080090   0.083017  -0.135477  -0.047443   0.034834
      5      -0.000002  -0.000001  -0.000001   0.000002   0.000003  -0.000003
      6       0.029436  -0.013164   0.058889   0.061192   0.383299   0.345502
      7       0.053549   0.080090  -0.083013  -0.135480  -0.047443  -0.034833
      8       0.000001  -0.000013  -0.000013   0.000010   0.000000  -0.000016
      9       0.029436   0.013165   0.058889   0.061192  -0.383299  -0.345502
     10      -0.053549   0.080090   0.083013   0.135480  -0.047443  -0.034833
     11       0.000002   0.000002   0.000002  -0.000007   0.000002   0.000007
     12       0.362330  -0.346070  -0.434579   0.437901  -0.087168   0.050707
     13      -0.303952   0.299947   0.223279  -0.171741   0.304774  -0.276394
     14      -0.000012   0.000009   0.000009  -0.000007   0.000000   0.000000
     15       0.362331   0.346070  -0.434580   0.437900   0.087168  -0.050707
     16       0.303953   0.299947  -0.223280   0.171741   0.304774  -0.276394
     17      -0.000010  -0.000009   0.000016  -0.000016  -0.000002   0.000002
     18      -0.362331  -0.346071  -0.434569  -0.437917  -0.087169  -0.050707
     19       0.303952   0.299947   0.223275   0.171749   0.304776   0.276392
     20       0.000011   0.000028   0.000022   0.000001  -0.000001   0.000004
     21      -0.362331   0.346070  -0.434569  -0.437917   0.087169   0.050707
     22      -0.303953   0.299947  -0.223275  -0.171749   0.304776   0.276392
     23       0.000012  -0.000011   0.000015   0.000008  -0.000002   0.000007
     24      -0.000000  -0.000000   0.010858   0.000000   0.000001   0.228377
     25      -0.210364  -0.257163  -0.000001   0.115030   0.014536  -0.000000
     26       0.000000   0.000005   0.000006  -0.000004  -0.000001   0.000016
     27       0.000000   0.000000  -0.041814  -0.000001  -0.000001  -0.220779
     28       0.030621   0.035012   0.000000  -0.007077   0.021917  -0.000000
     29       0.000000   0.000003   0.000001  -0.000003  -0.000001  -0.000005
     30       0.000000  -0.000000   0.010858   0.000000  -0.000001  -0.228377
     31       0.210364  -0.257163   0.000001  -0.115030   0.014536   0.000000
     32      -0.000000   0.000000   0.000004  -0.000000  -0.000000  -0.000019
     33      -0.000000  -0.000000  -0.041814  -0.000001   0.000001   0.220779
     34      -0.030621   0.035012  -0.000000   0.007077   0.021917  -0.000000
     35       0.000000   0.000000  -0.000002  -0.000000  -0.000000   0.000013
                 30         31         32         33         34         35    
      0       0.054094   0.219571  -0.021911   0.022091   0.027487  -0.027188
      1      -0.007051  -0.028177  -0.036635   0.036449   0.036250  -0.036613
      2       0.000000  -0.000007   0.000001  -0.000001   0.000002  -0.000002
      3       0.054093  -0.219571  -0.021911   0.022091  -0.027487   0.027188
      4       0.007051  -0.028177   0.036635  -0.036449   0.036250  -0.036613
      5      -0.000000   0.000002   0.000001  -0.000001   0.000001  -0.000001
      6       0.054093  -0.219571  -0.021908  -0.022094   0.027486   0.027189
      7      -0.007051   0.028177  -0.036630  -0.036454   0.036249   0.036614
      8      -0.000001   0.000013  -0.000003   0.000003  -0.000005   0.000005
      9       0.054093   0.219571  -0.021908  -0.022094  -0.027486  -0.027189
     10       0.007051   0.028177   0.036630   0.036453   0.036250   0.036614
     11       0.000000  -0.000006   0.000001  -0.000001   0.000001  -0.000001
     12      -0.173505  -0.177558   0.264485  -0.264732  -0.266740   0.266385
     13       0.124353   0.229608   0.422207  -0.421979  -0.420457   0.420652
     14      -0.000003   0.000010  -0.000002   0.000001   0.000001  -0.000001
     15      -0.173504   0.177558   0.264484  -0.264733   0.266740  -0.266385
     16      -0.124352   0.229609  -0.422207   0.421979  -0.420457   0.420652
     17      -0.000004  -0.000011  -0.000001   0.000000   0.000000  -0.000000
     18      -0.173504   0.177558   0.264449   0.264768  -0.266732  -0.266391
     19       0.124352  -0.229608   0.422152   0.422036  -0.420445  -0.420662
     20      -0.000004  -0.000013  -0.000001  -0.000002   0.000002   0.000001
     21      -0.173505  -0.177558   0.264448   0.264767   0.266734   0.266392
     22      -0.124352  -0.229608  -0.422149  -0.422035  -0.420447  -0.420664
     23      -0.000002   0.000005   0.000000  -0.000002   0.000002  -0.000004
     24      -0.534702   0.421159  -0.001071  -0.000000  -0.000000   0.002945
     25       0.000000  -0.000000  -0.000000   0.001048  -0.002254  -0.000000
     26      -0.000012   0.000002   0.000001  -0.000001   0.000001  -0.000001
     27       0.342063  -0.236899   0.000376   0.000000   0.000000  -0.001151
     28      -0.000000   0.000000   0.000000  -0.000089   0.000244   0.000000
     29       0.000010  -0.000010   0.000001  -0.000001   0.000001  -0.000001
     30      -0.534703  -0.421158  -0.001071  -0.000000   0.000000  -0.002945
     31       0.000000  -0.000000   0.000000  -0.001048  -0.002254  -0.000000
     32      -0.000024  -0.000013   0.000000  -0.000000   0.000000  -0.000000
     33       0.342063   0.236899   0.000376   0.000000  -0.000000   0.001151
     34      -0.000000   0.000000  -0.000000   0.000089   0.000244   0.000000
     35       0.000019   0.000013   0.000000   0.000000   0.000000   0.000000


-----------
IR SPECTRUM
-----------

 Mode   freq       eps      Int      T**2         TX        TY        TZ
       cm**-1   L/(mol*cm) km/mol    a.u.
----------------------------------------------------------------------------
  5:      6.03   0.000000    0.00  0.000000  ( 0.000008  0.000001  0.000235)
  6:     98.34   0.004116   20.80  0.013060  (-0.000039  0.000000  0.114281)
  7:    256.19   0.000014    0.07  0.000017  (-0.000004 -0.000000  0.004151)
  8:    364.77   0.000028    0.14  0.000024  ( 0.000003 -0.000019 -0.004865)
  9:    411.69   0.009174   46.36  0.006954  ( 0.000000 -0.083389  0.000001)
 10:    455.52   0.000000    0.00  0.000000  ( 0.000000 -0.000000  0.000001)
 11:    456.19   0.000000    0.00  0.000000  ( 0.000000  0.000000  0.000000)
 12:    522.14   0.000546    2.76  0.000326  ( 0.000055 -0.000000  0.018068)
 13:    602.84   0.000000    0.00  0.000000  (-0.000000  0.000000  0.000000)
 14:    760.28   0.000192    0.97  0.000079  ( 0.008883 -0.000000 -0.000003)
 15:    772.64   0.000065    0.33  0.000026  ( 0.000002  0.000001 -0.005111)
 16:    779.85   0.000000    0.00  0.000000  ( 0.000000  0.000000 -0.000001)
 17:    845.70   0.001832    9.26  0.000676  (-0.000001 -0.000002  0.026001)
 18:    920.68   0.019753   99.82  0.006695  ( 0.000003  0.000002  0.081825)
 19:    945.78   0.008856   44.75  0.002922  (-0.054056 -0.000000 -0.000005)
 20:   1019.88   0.000008    0.04  0.000003  ( 0.000001  0.000000 -0.001586)
 21:   1079.01   0.000555    2.80  0.000160  ( 0.000000  0.000029  0.012665)
 22:   1091.70   0.018815   95.08  0.005378  ( 0.000000 -0.073336  0.000005)
 23:   1175.26   0.000000    0.00  0.000000  ( 0.000000 -0.000000  0.000000)
 24:   1243.57   0.000000    0.00  0.000000  (-0.000000  0.000000  0.000000)
 25:   1326.76   0.026997  136.43  0.006350  (-0.000000 -0.079686  0.000000)
 26:   1397.03   0.002450   12.38  0.000547  (-0.023393  0.000000  0.000003)
 27:   1406.16   0.000000    0.00  0.000000  (-0.000000  0.000000 -0.000000)
 28:   1656.35   0.006478   32.74  0.001221  (-0.000000  0.034937 -0.000000)
 29:   1686.27   0.000000    0.00  0.000000  ( 0.000000 -0.000000 -0.000000)
 30:   1731.01   0.170789  863.10  0.030790  (-0.175469  0.000000 -0.000001)
 31:   1742.76   0.000000    0.00  0.000000  ( 0.000000 -0.000000 -0.000001)
 32:   3208.91   0.001218    6.16  0.000118  (-0.010884 -0.000000  0.000000)
 33:   3209.37   0.000000    0.00  0.000000  (-0.000001 -0.000000 -0.000000)
 34:   3223.42   0.000832    4.20  0.000081  (-0.000000  0.008975  0.000000)
 35:   3225.60   0.000000    0.00  0.000000  (-0.000000  0.000000 -0.000000)

* The epsilon (eps) is given for a Dirac delta lineshape.
** The dipole moment derivative (T) already includes vibrational overlap.

The first frequency considered to be a vibration is 5
The total number of vibrations considered is 31


--------------------------
THERMOCHEMISTRY AT 298.15K
--------------------------

Temperature         ... 298.15 K
Pressure            ... 1.00 atm
Total Mass          ... 108.10 AMU

Throughout the following assumptions are being made:
  (1) The electronic state is orbitally nondegenerate
  (2) There are no thermally accessible electronically excited states
  (3) Hindered rotations indicated by low frequency modes are not
      treated as such but are treated as vibrations and this may
      cause some error
  (4) All equations used are the standard statistical mechanics
      equations for an ideal gas
  (5) All vibrations are strictly harmonic

freq.       6.03  E(vib)   ...       0.58 
freq.      98.34  E(vib)   ...       0.46 
freq.     256.19  E(vib)   ...       0.30 
freq.     364.77  E(vib)   ...       0.22 
freq.     411.69  E(vib)   ...       0.19 
freq.     455.52  E(vib)   ...       0.16 
freq.     456.19  E(vib)   ...       0.16 
freq.     522.14  E(vib)   ...       0.13 
freq.     602.84  E(vib)   ...       0.10 
freq.     760.28  E(vib)   ...       0.06 
freq.     772.64  E(vib)   ...       0.05 
freq.     779.85  E(vib)   ...       0.05 
freq.     845.70  E(vib)   ...       0.04 
freq.     920.68  E(vib)   ...       0.03 
freq.     945.78  E(vib)   ...       0.03 
freq.    1019.88  E(vib)   ...       0.02 
freq.    1079.01  E(vib)   ...       0.02 
freq.    1091.70  E(vib)   ...       0.02 
freq.    1175.26  E(vib)   ...       0.01 
freq.    1243.57  E(vib)   ...       0.01 
freq.    1326.76  E(vib)   ...       0.01 
freq.    1397.03  E(vib)   ...       0.00 
freq.    1406.16  E(vib)   ...       0.00 
freq.    1656.35  E(vib)   ...       0.00 
freq.    1686.27  E(vib)   ...       0.00 
freq.    1731.01  E(vib)   ...       0.00 
freq.    1742.76  E(vib)   ...       0.00 
freq.    3208.91  E(vib)   ...       0.00 
freq.    3209.37  E(vib)   ...       0.00 
freq.    3223.42  E(vib)   ...       0.00 
freq.    3225.60  E(vib)   ...       0.00 

------------
INNER ENERGY
------------

The inner energy is: U= E(el) + E(ZPE) + E(vib) + E(rot) + E(trans)
    E(el)   - is the total energy from the electronic structure calculation
              = E(kin-el) + E(nuc-el) + E(el-el) + E(nuc-nuc)
    E(ZPE)  - the the zero temperature vibrational energy from the frequency calculation
    E(vib)  - the the finite temperature correction to E(ZPE) due to population
              of excited vibrational states
    E(rot)  - is the rotational thermal energy
    E(trans)- is the translational thermal energy

Summary of contributions to the inner energy U:
Electronic energy                ...   -381.24710326 Eh
Zero point energy                ...      0.08570844 Eh      53.78 kcal/mol
Thermal vibrational correction   ...      0.00425023 Eh       2.67 kcal/mol
Thermal rotational correction    ...      0.00141627 Eh       0.89 kcal/mol
Thermal translational correction ...      0.00141627 Eh       0.89 kcal/mol
-----------------------------------------------------------------------
Total thermal energy                   -381.15431204 Eh


Summary of corrections to the electronic energy:
(perhaps to be used in another calculation)
Total thermal correction                  0.00708277 Eh       4.44 kcal/mol
Non-thermal (ZPE) correction              0.08570844 Eh      53.78 kcal/mol
-----------------------------------------------------------------------
Total correction                          0.09279121 Eh      58.23 kcal/mol


--------
ENTHALPY
--------

The enthalpy is H = U + kB*T
                kB is Boltzmann's constant
Total free energy                 ...   -381.15431204 Eh 
Thermal Enthalpy correction       ...      0.00094421 Eh       0.59 kcal/mol
-----------------------------------------------------------------------
Total Enthalpy                    ...   -381.15336783 Eh


Note: Rotational entropy computed according to Herzberg 
Infrared and Raman Spectra, Chapter V,1, Van Nostrand Reinhold, 1945 
Point Group:  D2h, Symmetry Number:   4  
Rotational constants in cm-1:     0.174091     0.055061     0.041831 

Vibrational entropy computed according to the QRRHO of S. Grimme
Chem.Eur.J. 2012 18 9955


-------
ENTROPY
-------

The entropy contributions are T*S = T*(S(el)+S(vib)+S(rot)+S(trans))
     S(el)   - electronic entropy
     S(vib)  - vibrational entropy
     S(rot)  - rotational entropy
     S(trans)- translational entropy
The entropies will be listed as multiplied by the temperature to get
units of energy

Electronic entropy                ...      0.00000000 Eh      0.00 kcal/mol
Vibrational entropy               ...      0.00790661 Eh      4.96 kcal/mol
Rotational entropy                ...      0.01189441 Eh      7.46 kcal/mol
Translational entropy             ...      0.01898150 Eh     11.91 kcal/mol
-----------------------------------------------------------------------
Final entropy term                ...      0.03878252 Eh     24.34 kcal/mol

In case the symmetry of your molecule has not been determined correctly
or in case you have a reason to use a different symmetry number we print 
out the resulting rotational entropy values for sn=1,12 :
 --------------------------------------------------------
|  sn= 1 | S(rot)=       0.01320332 Eh      8.29 kcal/mol|
|  sn= 2 | S(rot)=       0.01254887 Eh      7.87 kcal/mol|
|  sn= 3 | S(rot)=       0.01216603 Eh      7.63 kcal/mol|
|  sn= 4 | S(rot)=       0.01189441 Eh      7.46 kcal/mol|
|  sn= 5 | S(rot)=       0.01168372 Eh      7.33 kcal/mol|
|  sn= 6 | S(rot)=       0.01151158 Eh      7.22 kcal/mol|
|  sn= 7 | S(rot)=       0.01136603 Eh      7.13 kcal/mol|
|  sn= 8 | S(rot)=       0.01123995 Eh      7.05 kcal/mol|
|  sn= 9 | S(rot)=       0.01112874 Eh      6.98 kcal/mol|
|  sn=10 | S(rot)=       0.01102927 Eh      6.92 kcal/mol|
|  sn=11 | S(rot)=       0.01093928 Eh      6.86 kcal/mol|
|  sn=12 | S(rot)=       0.01085712 Eh      6.81 kcal/mol|
 --------------------------------------------------------


-------------------
GIBBS FREE ENERGY
-------------------

The Gibbs free energy is G = H - T*S

Total enthalpy                    ...   -381.15336783 Eh 
Total entropy correction          ...     -0.03878252 Eh    -24.34 kcal/mol
-----------------------------------------------------------------------
Final Gibbs free energy         ...   -381.19215035 Eh

For completeness - the Gibbs free energy minus the electronic energy
G-E(el)                           ...      0.05495290 Eh     34.48 kcal/mol


Timings for individual modules:

Sum of individual times         ...      199.039 sec (=   3.317 min)
GTO integral calculation        ...        5.083 sec (=   0.085 min)   2.6 %
SCF iterations                  ...       90.054 sec (=   1.501 min)  45.2 %
SCF Gradient evaluation         ...       26.584 sec (=   0.443 min)  13.4 %
Geometry relaxation             ...        0.154 sec (=   0.003 min)   0.1 %
Analytical frequency calculation...       77.164 sec (=   1.286 min)  38.8 %
                             ****ORCA TERMINATED NORMALLY****
TOTAL RUN TIME: 0 days 0 hours 3 minutes 22 seconds 362 msec
```
