## Supplementary material for "A novel quinone biosynthetic pathway illuminates the evolution of aerobic metabolism": Q1_1e_0H_B3LYP_631Gd_opt.out

```
                                 *****************
                                 * O   R   C   A *
                                 *****************

                                            #,                                       
                                            ###                                      
                                            ####                                     
                                            #####                                    
                                            ######                                   
                                           ########,                                 
                                     ,,################,,,,,                         
                               ,,#################################,,                 
                          ,,##########################################,,             
                       ,#########################################, ''#####,          
                    ,#############################################,,   '####,        
                  ,##################################################,,,,####,       
                ,###########''''           ''''###############################       
              ,#####''   ,,,,##########,,,,          '''####'''          '####       
            ,##' ,,,,###########################,,,                        '##       
           ' ,,###''''                  '''############,,,                           
         ,,##''                                '''############,,,,        ,,,,,,###''
      ,#''                                            '''#######################'''  
     '                                                          ''''####''''         
             ,#######,   #######,   ,#######,      ##                                
            ,#'     '#,  ##    ##  ,#'     '#,    #''#        ######   ,####,        
            ##       ##  ##   ,#'  ##            #'  '#       #        #'  '#        
            ##       ##  #######   ##           ,######,      #####,   #    #        
            '#,     ,#'  ##    ##  '#,     ,#' ,#      #,         ##   #,  ,#        
             '#######'   ##     ##  '#######'  #'      '#     #####' # '####'        


                  #######################################################
                  #                        -***-                        #
                  #          Department of theory and spectroscopy      #
                  #    Directorship and core code : Frank Neese         #
                  #        Max Planck Institute fuer Kohlenforschung    #
                  #                Kaiser Wilhelm Platz 1               #
                  #                 D-45470 Muelheim/Ruhr               #
                  #                      Germany                        #
                  #                                                     #
                  #                  All rights reserved                #
                  #                        -***-                        #
                  #######################################################


                         Program Version 5.0.2 -  RELEASE  -


 With contributions from (in alphabetic order):
   Daniel Aravena         : Magnetic Suceptibility
   Michael Atanasov       : Ab Initio Ligand Field Theory (pilot matlab implementation)
   Alexander A. Auer      : GIAO ZORA, VPT2 properties, NMR spectrum
   Ute Becker             : Parallelization
   Giovanni Bistoni       : ED, misc. LED, open-shell LED, HFLD
   Martin Brehm           : Molecular dynamics
   Dmytro Bykov           : SCF Hessian
   Vijay G. Chilkuri      : MRCI spin determinant printing, contributions to CSF-ICE
   Dipayan Datta          : RHF DLPNO-CCSD density
   Achintya Kumar Dutta   : EOM-CC, STEOM-CC
   Dmitry Ganyushin       : Spin-Orbit,Spin-Spin,Magnetic field MRCI
   Miquel Garcia          : C-PCM and meta-GGA Hessian, CC/C-PCM, Gaussian charge scheme
   Yang Guo               : DLPNO-NEVPT2, F12-NEVPT2, CIM, IAO-localization
   Andreas Hansen         : Spin unrestricted coupled pair/coupled cluster methods
   Benjamin Helmich-Paris : MC-RPA, TRAH-SCF, COSX integrals
   Lee Huntington         : MR-EOM, pCC
   Robert Izsak           : Overlap fitted RIJCOSX, COSX-SCS-MP3, EOM
   Marcus Kettner         : VPT2
   Christian Kollmar      : KDIIS, OOCD, Brueckner-CCSD(T), CCSD density, CASPT2, CASPT2-K
   Simone Kossmann        : Meta GGA functionals, TD-DFT gradient, OOMP2, MP2 Hessian
   Martin Krupicka        : Initial AUTO-CI
   Lucas Lang             : DCDCAS
   Marvin Lechner         : AUTO-CI (C++ implementation), FIC-MRCC
   Dagmar Lenk            : GEPOL surface, SMD
   Dimitrios Liakos       : Extrapolation schemes; Compound Job, initial MDCI parallelization
   Dimitrios Manganas     : Further ROCIS development; embedding schemes
   Dimitrios Pantazis     : SARC Basis sets
   Anastasios Papadopoulos: AUTO-CI, single reference methods and gradients
   Taras Petrenko         : DFT Hessian,TD-DFT gradient, ASA, ECA, R-Raman, ABS, FL, XAS/XES, NRVS
   Peter Pinski           : DLPNO-MP2, DLPNO-MP2 Gradient
   Christoph Reimann      : Effective Core Potentials
   Marius Retegan         : Local ZFS, SOC
   Christoph Riplinger    : Optimizer, TS searches, QM/MM, DLPNO-CCSD(T), (RO)-DLPNO pert. Triples
   Tobias Risthaus        : Range-separated hybrids, TD-DFT gradient, RPA, STAB
   Michael Roemelt        : Original ROCIS implementation
   Masaaki Saitow         : Open-shell DLPNO-CCSD energy and density
   Barbara Sandhoefer     : DKH picture change effects
   Avijit Sen             : IP-ROCIS
   Kantharuban Sivalingam : CASSCF convergence, NEVPT2, FIC-MRCI
   Bernardo de Souza      : ESD, SOC TD-DFT
   Georgi Stoychev        : AutoAux, RI-MP2 NMR, DLPNO-MP2 response
   Willem Van den Heuvel  : Paramagnetic NMR
   Boris Wezisla          : Elementary symmetry handling
   Frank Wennmohs         : Technical directorship


 We gratefully acknowledge several colleagues who have allowed us to
 interface, adapt or use parts of their codes:
   Stefan Grimme, W. Hujo, H. Kruse, P. Pracht,  : VdW corrections, initial TS optimization,
                  C. Bannwarth, S. Ehlert          DFT functionals, gCP, sTDA/sTD-DF
   Ed Valeev, F. Pavosevic, A. Kumar             : LibInt (2-el integral package), F12 methods
   Garnet Chan, S. Sharma, J. Yang, R. Olivares  : DMRG
   Ulf Ekstrom                                   : XCFun DFT Library
   Mihaly Kallay                                 : mrcc  (arbitrary order and MRCC methods)
   Jiri Pittner, Ondrej Demel                    : Mk-CCSD
   Frank Weinhold                                : gennbo (NPA and NBO analysis)
   Christopher J. Cramer and Donald G. Truhlar   : smd solvation model
   Lars Goerigk                                  : TD-DFT with DH, B97 family of functionals
   V. Asgeirsson, H. Jonsson                     : NEB implementation
   FAccTs GmbH                                   : IRC, NEB, NEB-TS, DLPNO-Multilevel, CI-OPT
                                                   MM, QMMM, 2- and 3-layer-ONIOM, Crystal-QMMM,
                                                   LR-CPCM, SF, NACMEs, symmetry and pop. for TD-DFT,
                                                   nearIR, NL-DFT gradient (VV10), updates on ESD,
                                                   ML-optimized integration grids
   S Lehtola, MJT Oliveira, MAL Marques          : LibXC Library
   Liviu Ungur et al                             : ANISO software


 Your calculation uses the libint2 library for the computation of 2-el integrals
 For citations please refer to: http://libint.valeyev.net

 Your ORCA version has been built with support for libXC version: 5.1.0
 For citations please refer to: https://tddft.org/programs/libxc/

 This ORCA versions uses:
   CBLAS   interface :  Fast vector & matrix operations
   LAPACKE interface :  Fast linear algebra routines
   SCALAPACK package :  Parallel linear algebra routines
   Shared memory     :  Shared parallel matrices
   BLAS/LAPACK       :  OpenBLAS 0.3.15  USE64BITINT DYNAMIC_ARCH NO_AFFINITY Zen SINGLE_THREADED
        Core in use  :  Zen
   Copyright (c) 2011-2014, The OpenBLAS Project


================================================================================

----- Orbital basis set information -----
Your calculation utilizes the basis: 6-31G(d)
   H-He, Li-Ne : W. J. Hehre, R. Ditchfield and J.A. Pople, J. Chem. Phys. 56, 2257 (1972).
                 Note: He and Ne are unpublished basis sets taken from the Gaussian program.
                 Note: Li and B from J. D. Dill and J. A. Pople, J. Chem. Phys. 62, 2921 (1975).
   Na - Ar     : M. M. Francl, W. J. Pietro, W. J. Hehre, J. S. Binkley, M. S. Gordon, 
                 D. J. DeFrees and J. A. Pople, J. Chem. Phys. 77, 3654 (1982).
   K - Zn      : V. A. Rassolov, J. A. Pople, M. A. Ratner, and T. L. Windus, J. Chem. Phys. 109, 1223 (1998).

----- AuxJ basis set information -----
Your calculation utilizes the auxiliary basis: def2/J
   F. Weigend, Phys. Chem. Chem. Phys. 8, 1057 (2006).

================================================================================
                                        WARNINGS
                       Please study these warnings very carefully!
================================================================================


WARNING: your system is open-shell and RHF/RKS was chosen
  ===> : WILL SWITCH to UHF/UKS


WARNING: Geometry Optimization
  ===> : Switching off AutoStart
         For restart on a previous wavefunction, please use MOREAD

INFO   : the flag for use of the SHARK integral package has been found!

================================================================================
                                       INPUT FILE
================================================================================
NAME = Q1_1e_0H_B3LYP_631Gd_opt.inp
|  1> !Defgrid3 VeryTightOpt CPCM(water) B3LYP 6-31G(d) OPT FREQ
|  2> 
|  3> %maxcore 2048
|  4> 
|  5> %pal
|  6>    nprocs 4
|  7> end
|  8> 
|  9> * xyz -1 2
| 10>    C      0.685496    1.225376    0.000001
| 11>    C     -0.685496    1.225375   -0.000001
| 12>    C     -0.685499   -1.225374   -0.000002
| 13>    C      0.685500   -1.225373    0.000001
| 14>    H      1.241489    2.159545   -0.000001
| 15>    H     -1.241491    2.159544    0.000005
| 16>    H     -1.241480   -2.159551    0.000002
| 17>    H      1.241481   -2.159550    0.000002
| 18>    C     -1.457554   -0.000006   -0.000011
| 19>    O     -2.730683    0.000003    0.000006
| 20>    C      1.457554   -0.000005    0.000002
| 21>    O      2.730684    0.000003    0.000000
| 22> **                         ****END OF INPUT****
================================================================================

                       *****************************
                       * Geometry Optimization Run *
                       *****************************

Geometry optimization settings:
Update method            Update   .... BFGS
Choice of coordinates    CoordSys .... Z-matrix Internals
Initial Hessian          InHess   .... Almoef's Model

Convergence Tolerances:
Energy Change            TolE     ....  2.0000e-07 Eh
Max. Gradient            TolMAXG  ....  3.0000e-05 Eh/bohr
RMS Gradient             TolRMSG  ....  8.0000e-06 Eh/bohr
Max. Displacement        TolMAXD  ....  2.0000e-04 bohr
RMS Displacement         TolRMSD  ....  1.0000e-04 bohr
Strict Convergence                ....  False
------------------------------------------------------------------------------
                        ORCA OPTIMIZATION COORDINATE SETUP
------------------------------------------------------------------------------

The optimization will be done in new redundant internal coordinates
Making redundant internal coordinates   ...  (new redundants) done
Evaluating the initial hessian          ...  (Almloef) done
Evaluating the coordinates              ...  done
Calculating the B-matrix                .... done
Calculating the G-matrix                .... done
Diagonalizing the G-matrix              .... done
The first mode is                       ....   24
The number of degrees of freedom        ....   30

    -----------------------------------------------------------------
                    Redundant Internal Coordinates


    -----------------------------------------------------------------
         Definition                    Initial Value    Approx d2E/dq
    -----------------------------------------------------------------
      1. B(C   1,C   0)                  1.3710         0.669984   
      2. B(C   3,C   2)                  1.3710         0.669967   
      3. B(H   4,C   0)                  1.0871         0.363949   
      4. B(H   5,C   1)                  1.0871         0.363947   
      5. B(H   6,C   2)                  1.0871         0.363948   
      6. B(H   7,C   3)                  1.0871         0.363948   
      7. B(C   8,C   1)                  1.4483         0.504303   
      8. B(C   8,C   2)                  1.4483         0.504327   
      9. B(O   9,C   8)                  1.2731         0.859678   
     10. B(C  10,C   3)                  1.4483         0.504328   
     11. B(C  10,C   0)                  1.4483         0.504303   
     12. B(O  11,C  10)                  1.2731         0.859675   
     13. A(C   1,C   0,C  10)          122.2132         0.424136   
     14. A(C   1,C   0,H   4)          120.7600         0.358228   
     15. A(H   4,C   0,C  10)          117.0268         0.341462   
     16. A(C   0,C   1,H   5)          120.7601         0.358228   
     17. A(H   5,C   1,C   8)          117.0267         0.341462   
     18. A(C   0,C   1,C   8)          122.2132         0.424136   
     19. A(C   3,C   2,H   6)          120.7593         0.358226   
     20. A(H   6,C   2,C   8)          117.0274         0.341465   
     21. A(C   3,C   2,C   8)          122.2133         0.424138   
     22. A(H   7,C   3,C  10)          117.0274         0.341465   
     23. A(C   2,C   3,C  10)          122.2134         0.424138   
     24. A(C   2,C   3,H   7)          120.7592         0.358226   
     25. A(C   2,C   8,O   9)          122.2138         0.440676   
     26. A(C   1,C   8,O   9)          122.2128         0.440673   
     27. A(C   1,C   8,C   2)          115.5734         0.403269   
     28. A(C   3,C  10,O  11)          122.2137         0.440676   
     29. A(C   0,C  10,O  11)          122.2128         0.440672   
     30. A(C   0,C  10,C   3)          115.5735         0.403269   
     31. D(C   8,C   1,C   0,H   4)    179.9994         0.031393   
     32. D(C   8,C   1,C   0,C  10)     -0.0004         0.031393   
     33. D(H   5,C   1,C   0,H   4)     -0.0006         0.031393   
     34. D(H   5,C   1,C   0,C  10)    179.9996         0.031393   
     35. D(H   7,C   3,C   2,C   8)   -179.9996         0.031391   
     36. D(H   7,C   3,C   2,H   6)      0.0003         0.031391   
     37. D(C  10,C   3,C   2,H   6)   -179.9997         0.031391   
     38. D(C  10,C   3,C   2,C   8)      0.0003         0.031391   
     39. D(C   1,C   8,C   2,H   6)    179.9993         0.017328   
     40. D(C   1,C   8,C   2,C   3)     -0.0007         0.017328   
     41. D(O   9,C   8,C   1,H   5)     -0.0010         0.017326   
     42. D(O   9,C   8,C   1,C   0)    179.9990         0.017326   
     43. D(C   2,C   8,C   1,H   5)   -179.9993         0.017326   
     44. D(O   9,C   8,C   2,C   3)   -179.9989         0.017328   
     45. D(C   2,C   8,C   1,C   0)      0.0007         0.017326   
     46. D(O   9,C   8,C   2,H   6)      0.0011         0.017328   
     47. D(O  11,C  10,C   3,H   7)      0.0002         0.017328   
     48. D(C   0,C  10,C   3,H   7)   -180.0000         0.017328   
     49. D(C   0,C  10,C   3,C   2)      0.0001         0.017328   
     50. D(O  11,C  10,C   0,H   4)     -0.0000         0.017326   
     51. D(O  11,C  10,C   0,C   1)    179.9998         0.017326   
     52. D(O  11,C  10,C   3,C   2)   -179.9997         0.017328   
     53. D(C   3,C  10,C   0,H   4)   -179.9998         0.017326   
     54. D(C   3,C  10,C   0,C   1)     -0.0000         0.017326   
    -----------------------------------------------------------------

Number of atoms                         .... 12
Number of degrees of freedom            .... 54

         *************************************************************
         *                GEOMETRY OPTIMIZATION CYCLE   1            *
         *************************************************************
---------------------------------
CARTESIAN COORDINATES (ANGSTROEM)
---------------------------------
  C      0.685496    1.225376    0.000001
  C     -0.685496    1.225375   -0.000001
  C     -0.685499   -1.225374   -0.000002
  C      0.685500   -1.225373    0.000001
  H      1.241489    2.159545   -0.000001
  H     -1.241491    2.159544    0.000005
  H     -1.241480   -2.159551    0.000002
  H      1.241481   -2.159550    0.000002
  C     -1.457554   -0.000006   -0.000011
  O     -2.730683    0.000003    0.000006
  C      1.457554   -0.000005    0.000002
  O      2.730684    0.000003    0.000000

----------------------------
CARTESIAN COORDINATES (A.U.)
----------------------------
  NO LB      ZA    FRAG     MASS         X           Y           Z
   0 C     6.0000    0    12.011    1.295400    2.315625    0.000002
   1 C     6.0000    0    12.011   -1.295400    2.315623   -0.000002
   2 C     6.0000    0    12.011   -1.295405   -2.315621   -0.000004
   3 C     6.0000    0    12.011    1.295407   -2.315619    0.000002
   4 H     1.0000    0     1.008    2.346074    4.080949   -0.000002
   5 H     1.0000    0     1.008   -2.346078    4.080947    0.000009
   6 H     1.0000    0     1.008   -2.346057   -4.080960    0.000004
   7 H     1.0000    0     1.008    2.346059   -4.080958    0.000004
   8 C     6.0000    0    12.011   -2.754378   -0.000011   -0.000021
   9 O     8.0000    0    15.999   -5.160243    0.000006    0.000011
  10 C     6.0000    0    12.011    2.754378   -0.000009    0.000004
  11 O     8.0000    0    15.999    5.160245    0.000006    0.000000

--------------------------------
INTERNAL COORDINATES (ANGSTROEM)
--------------------------------
 C      0   0   0     0.000000000000     0.00000000     0.00000000
 C      1   0   0     1.370992000002     0.00000000     0.00000000
 C      2   1   0     2.450749000002    90.00011193     0.00000000
 C      3   2   1     1.370999000004    89.99988807     0.00000000
 H      1   2   3     1.087106221403   120.76004507   179.99980420
 H      2   1   3     1.087107244306   120.76005207   179.99960563
 H      3   2   1     1.087106958724   149.24082598   179.99946492
 H      4   3   2     1.087106958717   120.75920236   179.99998993
 C      3   2   1     1.448307860412    32.21344666   180.00062143
 O      9   3   2     1.273129000145   122.21378155   180.00173755
 C      4   3   2     1.448307327310   122.21338484     0.00000000
 O     11   4   3     1.273130000027   122.21370308   180.00025457

---------------------------
INTERNAL COORDINATES (A.U.)
---------------------------
 C      0   0   0     0.000000000000     0.00000000     0.00000000
 C      1   0   0     2.590799411800     0.00000000     0.00000000
 C      2   1   0     4.631244432985    90.00011193     0.00000000
 C      3   2   1     2.590812639887    89.99988807     0.00000000
 H      1   2   3     2.054333036934   120.76004507   179.99980420
 H      2   1   3     2.054334969940   120.76005207   179.99960563
 H      3   2   1     2.054334430268   149.24082598   179.99946492
 H      4   3   2     2.054334430255   120.75920236   179.99998993
 C      3   2   1     2.736905213783    32.21344666   180.00062143
 O      9   3   2     2.405865143428   122.21378155   180.00173755
 C      4   3   2     2.736904206368   122.21338484     0.00000000
 O     11   4   3     2.405867032930   122.21370308   180.00025457

---------------------
BASIS SET INFORMATION
---------------------
There are 3 groups of distinct atoms

 Group   1 Type C   : 10s4p1d contracted to 3s2p1d pattern {631/31/1}
 Group   2 Type H   : 4s contracted to 2s pattern {31}
 Group   3 Type O   : 10s4p1d contracted to 3s2p1d pattern {631/31/1}

Atom   0C    basis set group =>   1
Atom   1C    basis set group =>   1
Atom   2C    basis set group =>   1
Atom   3C    basis set group =>   1
Atom   4H    basis set group =>   2
Atom   5H    basis set group =>   2
Atom   6H    basis set group =>   2
Atom   7H    basis set group =>   2
Atom   8C    basis set group =>   1
Atom   9O    basis set group =>   3
Atom  10C    basis set group =>   1
Atom  11O    basis set group =>   3
---------------------------------
AUXILIARY/J BASIS SET INFORMATION
---------------------------------
There are 3 groups of distinct atoms

 Group   1 Type C   : 12s5p4d2f1g contracted to 6s4p3d1f1g pattern {711111/2111/211/2/1}
 Group   2 Type H   : 5s2p1d contracted to 3s1p1d pattern {311/2/1}
 Group   3 Type O   : 12s5p4d2f1g contracted to 6s4p3d1f1g pattern {711111/2111/211/2/1}

Atom   0C    basis set group =>   1
Atom   1C    basis set group =>   1
Atom   2C    basis set group =>   1
Atom   3C    basis set group =>   1
Atom   4H    basis set group =>   2
Atom   5H    basis set group =>   2
Atom   6H    basis set group =>   2
Atom   7H    basis set group =>   2
Atom   8C    basis set group =>   1
Atom   9O    basis set group =>   3
Atom  10C    basis set group =>   1
Atom  11O    basis set group =>   3


           ************************************************************
           *        Program running with 4 parallel MPI-processes     *
           *              working on a common directory               *
           ************************************************************
------------------------------------------------------------------------------
                           ORCA GTO INTEGRAL CALCULATION
                           -- RI-GTO INTEGRALS CHOSEN --
------------------------------------------------------------------------------
------------------------------------------------------------------------------
                   ___                                                        
                  /   \      - P O W E R E D   B Y -                         
                 /     \                                                     
                 |  |  |   _    _      __       _____    __    __             
                 |  |  |  | |  | |    /  \     |  _  \  |  |  /  |          
                  \  \/   | |  | |   /    \    | | | |  |  | /  /          
                 / \  \   | |__| |  /  /\  \   | |_| |  |  |/  /          
                |  |  |   |  __  | /  /__\  \  |    /   |      \           
                |  |  |   | |  | | |   __   |  |    \   |  |\   \          
                \     /   | |  | | |  |  |  |  | |\  \  |  | \   \       
                 \___/    |_|  |_| |__|  |__|  |_| \__\ |__|  \__/        
                                                                              
                      - O R C A' S   B I G   F R I E N D -                    
                                      &                                       
                       - I N T E G R A L  F E E D E R -                       
                                                                              
 v1 FN, 2020, v2 2021                                                         
------------------------------------------------------------------------------


Reading SHARK input file Q1_1e_0H_B3LYP_631Gd_opt.SHARKINP.tmp ... ok
----------------------
SHARK INTEGRAL PACKAGE
----------------------

Number of atoms                             ...     12
Number of basis functions                   ...    120
Number of shells                            ...     56
Maximum angular momentum                    ...      2
Integral batch strategy                     ... SHARK/LIBINT Hybrid
RI-J (if used) integral strategy            ... SPLIT-RIJ (Revised 2003 algorithm where possible)
Printlevel                                  ...      1
Contraction scheme used                     ... SEGMENTED contraction
Coulomb Range Separation                    ... NOT USED
Exchange Range Separation                   ... NOT USED
Finite Nucleus Model                        ... NOT USED
Auxiliary Coulomb fitting basis             ... AVAILABLE
   # of basis functions in Aux-J            ...    436
   # of shells in Aux-J                     ...    140
   Maximum angular momentum in Aux-J        ...      4
Auxiliary J/K fitting basis                 ... NOT available
Auxiliary Correlation fitting basis         ... NOT available
Auxiliary 'external' fitting basis          ... NOT available
Integral threshold                          ...     2.500000e-11
Primitive cut-off                           ...     2.500000e-12
Primitive pair pre-selection threshold      ...     2.500000e-12

Calculating pre-screening integrals         ... done (  0.0 sec) Dimension = 56
Organizing shell pair data                  ... done (  0.0 sec)
Shell pair information
Total number of shell pairs                 ...      1596
Shell pairs after pre-screening             ...      1511
Total number of primitive shell pairs       ...      9496
Primitive shell pairs kept                  ...      6100
          la=0 lb=0:    481 shell pairs
          la=1 lb=0:    494 shell pairs
          la=1 lb=1:    135 shell pairs
          la=2 lb=0:    240 shell pairs
          la=2 lb=1:    126 shell pairs
          la=2 lb=2:     35 shell pairs

Calculating one electron integrals          ... done (  0.0 sec)
Calculating RI/J V-Matrix + Cholesky decomp.... done (  0.0 sec)
Calculating Nuclear repulsion               ... done (  0.0 sec) ENN=    320.951368785945 Eh

SHARK setup successfully completed in   0.2 seconds

Maximum memory used throughout the entire GTOINT-calculation: 11.4 MB


           ************************************************************
           *        Program running with 4 parallel MPI-processes     *
           *              working on a common directory               *
           ************************************************************
-------------------------------------------------------------------------------
                                 ORCA SCF
-------------------------------------------------------------------------------

------------
SCF SETTINGS
------------
Hamiltonian:
 Density Functional     Method          .... DFT(GTOs)
 Exchange Functional    Exchange        .... B88
   X-Alpha parameter    XAlpha          ....  0.666667
   Becke's b parameter  XBeta           ....  0.004200
 Correlation Functional Correlation     .... LYP
 LDA part of GGA corr.  LDAOpt          .... VWN-5
 Gradients option       PostSCFGGA      .... off
 Hybrid DFT is turned on
   Fraction HF Exchange ScalHFX         ....  0.200000
   Scaling of DF-GGA-X  ScalDFX         ....  0.720000
   Scaling of DF-GGA-C  ScalDFC         ....  0.810000
   Scaling of DF-LDA-C  ScalLDAC        ....  1.000000
   Perturbative correction              ....  0.000000
   Density functional embedding theory  .... OFF
   NL short-range parameter             ....  4.800000
 RI-approximation to the Coulomb term is turned on
   Number of AuxJ basis functions       .... 436
   RIJ-COSX (HFX calculated with COS-X)).... on


General Settings:
 Integral files         IntName         .... Q1_1e_0H_B3LYP_631Gd_opt
 Hartree-Fock type      HFTyp           .... UHF
 Total Charge           Charge          ....   -1
 Multiplicity           Mult            ....    2
 Number of Electrons    NEL             ....   57
 Basis Dimension        Dim             ....  120
 Nuclear Repulsion      ENuc            ....    320.9513687859 Eh

Convergence Acceleration:
 DIIS                   CNVDIIS         .... on
   Start iteration      DIISMaxIt       ....    12
   Startup error        DIISStart       ....  0.200000
   # of expansion vecs  DIISMaxEq       ....     5
   Bias factor          DIISBfac        ....   1.050
   Max. coefficient     DIISMaxC        ....  10.000
 Trust-Rad. Augm. Hess. CNVTRAH         .... auto
   Auto Start mean grad. ratio tolernc. ....  1.125000
   Auto Start start iteration           ....    20
   Auto Start num. interpolation iter.  ....    10
   Max. Number of Micro iterations      ....    16
   Max. Number of Macro iterations      .... Maxiter - #DIIS iter
   Number of Davidson start vectors     ....     2
   Converg. threshold I  (grad. norm)   ....   1.000e-05
   Converg. threshold II (energy diff.) ....   1.000e-08
   Grad. Scal. Fac. for Micro threshold ....   0.100
   Minimum threshold for Micro iter.    ....   0.010
   NR start threshold (gradient norm)   ....   0.001
   Initial trust radius                 ....   0.400
   Minimum AH scaling param. (alpha)    ....   1.000
   Maximum AH scaling param. (alpha)    .... 1000.000
   Orbital update algorithm             .... Taylor
   White noise on init. David. guess    .... on
   Maximum white noise                  ....   0.010
   Quad. conv. algorithm                .... NR
 SOSCF                  CNVSOSCF        .... off
 Level Shifting         CNVShift        .... on
   Level shift para.    LevelShift      ....    0.2500
   Turn off err/grad.   ShiftErr        ....    0.0010
 Zerner damping         CNVZerner       .... off
 Static damping         CNVDamp         .... on
   Fraction old density DampFac         ....    0.7000
   Max. Damping (<1)    DampMax         ....    0.9800
   Min. Damping (>=0)   DampMin         ....    0.0000
   Turn off err/grad.   DampErr         ....    0.1000
 Fernandez-Rico         CNVRico         .... off

SCF Procedure:
 Maximum # iterations   MaxIter         ....   125
 SCF integral mode      SCFMode         .... Direct
   Integral package                     .... SHARK and LIBINT hybrid scheme
 Reset frequency        DirectResetFreq ....    20
 Integral Threshold     Thresh          ....  2.500e-11 Eh
 Primitive CutOff       TCut            ....  2.500e-12 Eh

Convergence Tolerance:
 Convergence Check Mode ConvCheckMode   .... Total+1el-Energy
 Convergence forced     ConvForced      .... 0
 Energy Change          TolE            ....  1.000e-08 Eh
 1-El. energy change                    ....  1.000e-05 Eh
 DIIS Error             TolErr          ....  5.000e-07


Diagonalization of the overlap matrix:
Smallest eigenvalue                        ... 6.138e-04
Time for diagonalization                   ...    0.003 sec
Threshold for overlap eigenvalues          ... 1.000e-08
Number of eigenvalues below threshold      ... 0
Time for construction of square roots      ...    0.001 sec
Total time needed                          ...    0.004 sec

Time for model grid setup =    0.082 sec

------------------------------
INITIAL GUESS: MODEL POTENTIAL
------------------------------
Loading Hartree-Fock densities                     ... done
Calculating cut-offs                               ... done
Initializing the effective Hamiltonian             ... done
Setting up the integral package (SHARK)            ... done
Starting the Coulomb interaction                   ... done (   0.0 sec)
Reading the grid                                   ... done
Mapping shells                                     ... done
Starting the XC term evaluation                    ... done (   0.0 sec)
  promolecular density results
     # of electrons  =     56.001196210
     EX              =    -48.341485543
     EC              =     -1.922917149
     EX+EC           =    -50.264402692
Transforming the Hamiltonian                       ... done (   0.0 sec)
Diagonalizing the Hamiltonian                      ... done (   0.0 sec)
Back transforming the eigenvectors                 ... done (   0.0 sec)
Now organizing SCF variables                       ... done
                      ------------------
                      INITIAL GUESS DONE (   0.1 sec)
                      ------------------
-------------------
DFT GRID GENERATION
-------------------

General Integration Accuracy     IntAcc      ... 4.959
Radial Grid Type                 RadialGrid  ... OptM3 with GC (2021)
Angular Grid (max. ang.)         AngularGrid ... 6 (Lebedev-590)
Angular grid pruning method      GridPruning ... 4 (adaptive)
Weight generation scheme         WeightScheme... Becke
Basis function cutoff            BFCut       ... 1.0000e-11
Integration weight cutoff        WCut        ... 1.0000e-14
Angular grids for H and He will be reduced by one unit
Partially contracted basis set               ... off
Rotationally invariant grid construction     ... off

Total number of grid points                  ...   149690
Total number of batches                      ...     2348
Average number of points per batch           ...       63
Average number of grid points per atom       ...    12474
Time for grid setup =    1.956 sec

--------------------
COSX GRID GENERATION
--------------------

GRIDX 1
-------
General Integration Accuracy     IntAcc      ... 4.020
Radial Grid Type                 RadialGrid  ... OptM3 with GC (2021)
Angular Grid (max. ang.)         AngularGrid ... 2 (Lebedev-110)
Angular grid pruning method      GridPruning ... 4 (adaptive)
Weight generation scheme         WeightScheme... Becke
Basis function cutoff            BFCut       ... 1.0000e-11
Integration weight cutoff        WCut        ... 1.0000e-14
Angular grids for H and He will be reduced by one unit
Partially contracted basis set               ... on
Rotationally invariant grid construction     ... off

Total number of grid points                  ...    17594
Total number of batches                      ...      282
Average number of points per batch           ...       62
Average number of grid points per atom       ...     1466
UseSFitting                                  ... on

GRIDX 2
-------
General Integration Accuracy     IntAcc      ... 4.338
Radial Grid Type                 RadialGrid  ... OptM3 with GC (2021)
Angular Grid (max. ang.)         AngularGrid ... 3 (Lebedev-194)
Angular grid pruning method      GridPruning ... 4 (adaptive)
Weight generation scheme         WeightScheme... Becke
Basis function cutoff            BFCut       ... 1.0000e-11
Integration weight cutoff        WCut        ... 1.0000e-14
Angular grids for H and He will be reduced by one unit
Partially contracted basis set               ... on
Rotationally invariant grid construction     ... off

Total number of grid points                  ...    38864
Total number of batches                      ...      614
Average number of points per batch           ...       63
Average number of grid points per atom       ...     3239
UseSFitting                                  ... on

GRIDX 3
-------
General Integration Accuracy     IntAcc      ... 4.871
Radial Grid Type                 RadialGrid  ... OptM3 with GC (2021)
Angular Grid (max. ang.)         AngularGrid ... 4 (Lebedev-302)
Angular grid pruning method      GridPruning ... 4 (adaptive)
Weight generation scheme         WeightScheme... Becke
Basis function cutoff            BFCut       ... 1.0000e-11
Integration weight cutoff        WCut        ... 1.0000e-14
Angular grids for H and He will be reduced by one unit
Partially contracted basis set               ... on
Rotationally invariant grid construction     ... off

Total number of grid points                  ...    71954
Total number of batches                      ...     1132
Average number of points per batch           ...       63
Average number of grid points per atom       ...     5996
UseSFitting                                  ... on

Time for X-Grid setup             =    0.669 sec


--------------------
CPCM SOLVATION MODEL
--------------------
CPCM parameters:
  Epsilon                                         ...      80.4000
  Refrac                                          ...       1.3300
  Rsolv                                           ...       1.3000
  Surface type                                    ... GAUSSIAN VDW
  Epsilon function type                           ...         CPCM
Radii:
 Radius for C  used is    3.8550 Bohr (=   2.0400 Ang.)
 Radius for H  used is    2.4944 Bohr (=   1.3200 Ang.)
 Radius for O  used is    3.4469 Bohr (=   1.8240 Ang.)
Calculating surface                               ...        done! (  0.0s)
GEPOL surface points                              ...          722
GEPOL Volume                                      ...     885.7802
GEPOL Surface-area                                ...     508.4058
Calculating surface distance matrix               ...        done! (  0.0s)
Performing Cholesky decomposition & store         ...        done! (  0.0s)
Overall time for CPCM initialization              ...                 0.0s
--------------
SCF ITERATIONS
--------------
ITER       Energy         Delta-E        Max-DP      RMS-DP      [F,P]     Damp
               ***  Starting incremental Fock matrix formation  ***
  0   -381.1173738094   0.000000000000 0.04883710  0.00205231  0.2816495 0.7000
  1   -381.2367761444  -0.119402335052 0.03169840  0.00137877  0.1185959 0.7000
                               ***Turning on DIIS***
  2   -381.2844337524  -0.047657608001 0.04747041  0.00205814  0.0358587 0.0000
  3   -381.3641649310  -0.079731178628 0.02141731  0.00096100  0.0642863 0.0000
  4   -381.3774631213  -0.013298190288 0.00513473  0.00024541  0.0134923 0.0000
  5   -381.3786681348  -0.001205013453 0.00289152  0.00009625  0.0038447 0.0000
  6   -381.3787825762  -0.000114441467 0.00267353  0.00006893  0.0007246 0.0000
               *** Restarting incremental Fock matrix formation ***
                                   *** Resetting DIIS ***
  7   -381.3788296474  -0.000047071103 0.00161871  0.00004080  0.0006899 0.0000
  8   -381.3788384304  -0.000008783060 0.00043706  0.00001208  0.0010898 0.0000
  9   -381.3788434765  -0.000005046053 0.00056072  0.00001049  0.0002087 0.0000
 10   -381.3788454916  -0.000002015101 0.00041260  0.00000979  0.0001282 0.0000
 11   -381.3788462934  -0.000000801803 0.00009091  0.00000232  0.0000660 0.0000
 12   -381.3788463308  -0.000000037406 0.00001620  0.00000032  0.0000166 0.0000
 13   -381.3788463309  -0.000000000118 0.00000429  0.00000013  0.0000032 0.0000
                            ***DIIS convergence achieved***

               *****************************************************
               *                     SUCCESS                       *
               *           SCF CONVERGED AFTER  14 CYCLES          *
               *****************************************************

Old exchange energy                            =     -9.852101605 Eh
New exchange energy                            =     -9.852103942 Eh
Exchange energy change after final integration =     -0.000002336 Eh
Total energy after final integration           =   -381.378848664 Eh
Final COS-X integration done in                =     1.905 sec

----------------
TOTAL SCF ENERGY
----------------

Total Energy       :         -381.37884866 Eh          -10377.84607 eV

Components:
Nuclear Repulsion  :          320.95136879 Eh            8733.53075 eV
Electronic Energy  :         -702.33021745 Eh          -19111.37682 eV
One Electron Energy:        -1166.10923999 Eh          -31731.44562 eV
Two Electron Energy:          463.77902254 Eh           12620.06880 eV
Max COSX asymmetry :            0.00000004 Eh               0.00000 eV
CPCM Dielectric    :           -0.08982831 Eh              -2.44435 eV

Virial components:
Potential Energy   :         -760.56284254 Eh          -20695.96711 eV
Kinetic Energy     :          379.18399388 Eh           10318.12104 eV
Virial Ratio       :            2.00578836


DFT components:
N(Alpha)           :       28.999999538120 electrons
N(Beta)            :       27.999999534070 electrons
N(Total)           :       56.999999072190 electrons
E(X)               :      -39.177498235187 Eh       
E(C)               :       -2.306154916140 Eh       
E(XC)              :      -41.483653151327 Eh       
DFET-embed. en.    :        0.000000000000 Eh       
CPCM Solvation Model Properties:
Surface-charge          :            0.98510517
Charge-correction       :           -0.00215353 Eh              -0.05860 eV
Free-energy (cav+disp)  :  This term is not implemented in the current solvation scheme

---------------
SCF CONVERGENCE
---------------

  Last Energy change         ...    2.9396e-09  Tolerance :   1.0000e-08
  Last MAX-Density change    ...    0.0000e+00  Tolerance :   1.0000e-07
  Last RMS-Density change    ...    0.0000e+00  Tolerance :   5.0000e-09
  Last DIIS Error            ...    8.4995e-07  Tolerance :   5.0000e-07

             **** THE GBW FILE WAS UPDATED (Q1_1e_0H_B3LYP_631Gd_opt.gbw) ****
             **** DENSITY Q1_1e_0H_B3LYP_631Gd_opt.scfp WAS UPDATED ****
             **** ENERGY FILE WAS UPDATED (Q1_1e_0H_B3LYP_631Gd_opt.en.tmp) ****
----------------------
UHF SPIN CONTAMINATION
----------------------

Warning: in a DFT calculation there is little theoretical justification to 
         calculate <S**2> as in Hartree-Fock theory. We will do it anyways
         but you should keep in mind that the values have only limited relevance

Expectation value of <S**2>     :     0.760724
Ideal value S*(S+1) for S=0.5   :     0.750000
Deviation                       :     0.010724

             **** THE GBW FILE WAS UPDATED (Q1_1e_0H_B3LYP_631Gd_opt.gbw) ****
             **** DENSITY Q1_1e_0H_B3LYP_631Gd_opt.scfp WAS UPDATED ****
----------------
ORBITAL ENERGIES
----------------
                 SPIN UP ORBITALS
  NO   OCC          E(Eh)            E(eV) 
   0   1.0000     -19.077113      -519.1146 
   1   1.0000     -19.077100      -519.1143 
   2   1.0000     -10.210314      -277.8368 
   3   1.0000     -10.210284      -277.8360 
   4   1.0000     -10.156287      -276.3666 
   5   1.0000     -10.156265      -276.3660 
   6   1.0000     -10.155742      -276.3518 
   7   1.0000     -10.155733      -276.3515 
   8   1.0000      -0.967905       -26.3380 
   9   1.0000      -0.965207       -26.2646 
  10   1.0000      -0.799021       -21.7425 
  11   1.0000      -0.724111       -19.7041 
  12   1.0000      -0.659731       -17.9522 
  13   1.0000      -0.582234       -15.8434 
  14   1.0000      -0.546367       -14.8674 
  15   1.0000      -0.448519       -12.2048 
  16   1.0000      -0.442558       -12.0426 
  17   1.0000      -0.428217       -11.6524 
  18   1.0000      -0.396752       -10.7962 
  19   1.0000      -0.382867       -10.4183 
  20   1.0000      -0.376345       -10.2409 
  21   1.0000      -0.348024        -9.4702 
  22   1.0000      -0.347617        -9.4592 
  23   1.0000      -0.335009        -9.1161 
  24   1.0000      -0.257765        -7.0141 
  25   1.0000      -0.241006        -6.5581 
  26   1.0000      -0.214189        -5.8284 
  27   1.0000      -0.211858        -5.7650 
  28   1.0000      -0.140768        -3.8305 
  29   0.0000       0.017290         0.4705 
  30   0.0000       0.061075         1.6619 
  31   0.0000       0.129661         3.5283 
  32   0.0000       0.160646         4.3714 
  33   0.0000       0.186519         5.0754 
  34   0.0000       0.192815         5.2468 
  35   0.0000       0.216911         5.9025 
  36   0.0000       0.258407         7.0316 
  37   0.0000       0.274606         7.4724 
  38   0.0000       0.312555         8.5051 
  39   0.0000       0.352409         9.5895 
  40   0.0000       0.393213        10.6999 
  41   0.0000       0.407105        11.0779 
  42   0.0000       0.501749        13.6533 
  43   0.0000       0.530703        14.4412 
  44   0.0000       0.543359        14.7855 
  45   0.0000       0.562293        15.3008 
  46   0.0000       0.563876        15.3438 
  47   0.0000       0.601109        16.3570 
  48   0.0000       0.607245        16.5240 
  49   0.0000       0.622364        16.9354 
  50   0.0000       0.655635        17.8407 
  51   0.0000       0.668627        18.1943 
  52   0.0000       0.676395        18.4057 
  53   0.0000       0.685463        18.6524 
  54   0.0000       0.690739        18.7960 
  55   0.0000       0.722021        19.6472 
  56   0.0000       0.783119        21.3097 
  57   0.0000       0.798364        21.7246 
  58   0.0000       0.833415        22.6784 
  59   0.0000       0.870108        23.6769 
  60   0.0000       0.886098        24.1120 
  61   0.0000       0.891969        24.2717 
  62   0.0000       0.939230        25.5577 
  63   0.0000       0.942792        25.6547 
  64   0.0000       0.976671        26.5766 
  65   0.0000       1.003330        27.3020 
  66   0.0000       1.009779        27.4775 
  67   0.0000       1.035296        28.1718 
  68   0.0000       1.037533        28.2327 
  69   0.0000       1.071994        29.1704 
  70   0.0000       1.088417        29.6173 
  71   0.0000       1.133833        30.8532 
  72   0.0000       1.172250        31.8986 
  73   0.0000       1.241104        33.7722 
  74   0.0000       1.265282        34.4301 
  75   0.0000       1.274988        34.6942 
  76   0.0000       1.306504        35.5518 
  77   0.0000       1.410951        38.3939 
  78   0.0000       1.455965        39.6188 
  79   0.0000       1.474467        40.1223 
  80   0.0000       1.478997        40.2455 
  81   0.0000       1.481291        40.3080 
  82   0.0000       1.529875        41.6300 
  83   0.0000       1.671103        45.4730 
  84   0.0000       1.739048        47.3219 
  85   0.0000       1.751024        47.6478 
  86   0.0000       1.820928        49.5500 
  87   0.0000       1.862222        50.6736 
  88   0.0000       1.872764        50.9605 
  89   0.0000       1.896150        51.5969 
  90   0.0000       1.923007        52.3277 
  91   0.0000       1.936341        52.6905 
  92   0.0000       1.948218        53.0137 
  93   0.0000       1.949963        53.0612 
  94   0.0000       1.969268        53.5865 
  95   0.0000       1.995301        54.2949 
  96   0.0000       2.074081        56.4386 
  97   0.0000       2.080488        56.6129 
  98   0.0000       2.082925        56.6793 
  99   0.0000       2.103667        57.2437 
 100   0.0000       2.166114        58.9430 
 101   0.0000       2.166573        58.9555 
 102   0.0000       2.301361        62.6232 
 103   0.0000       2.324181        63.2442 
 104   0.0000       2.354529        64.0700 
 105   0.0000       2.354611        64.0722 
 106   0.0000       2.536674        69.0264 
 107   0.0000       2.589164        70.4547 
 108   0.0000       2.625313        71.4384 
 109   0.0000       2.634067        71.6766 
 110   0.0000       2.651653        72.1552 
 111   0.0000       2.692826        73.2755 
 112   0.0000       2.720306        74.0233 
 113   0.0000       2.772838        75.4528 
 114   0.0000       2.871392        78.1346 
 115   0.0000       2.976951        81.0069 
 116   0.0000       3.005647        81.7878 
 117   0.0000       3.048597        82.9565 
 118   0.0000       3.223482        87.7154 
 119   0.0000       3.381656        92.0195 

                 SPIN DOWN ORBITALS
  NO   OCC          E(Eh)            E(eV) 
   0   1.0000     -19.069782      -518.9152 
   1   1.0000     -19.069770      -518.9148 
   2   1.0000     -10.209232      -277.8073 
   3   1.0000     -10.209204      -277.8066 
   4   1.0000     -10.155210      -276.3373 
   5   1.0000     -10.155189      -276.3367 
   6   1.0000     -10.154651      -276.3221 
   7   1.0000     -10.154645      -276.3219 
   8   1.0000      -0.954744       -25.9799 
   9   1.0000      -0.951605       -25.8945 
  10   1.0000      -0.792480       -21.5645 
  11   1.0000      -0.721212       -19.6252 
  12   1.0000      -0.648883       -17.6570 
  13   1.0000      -0.577867       -15.7246 
  14   1.0000      -0.542561       -14.7638 
  15   1.0000      -0.443580       -12.0704 
  16   1.0000      -0.440445       -11.9851 
  17   1.0000      -0.424900       -11.5621 
  18   1.0000      -0.395762       -10.7692 
  19   1.0000      -0.369115       -10.0441 
  20   1.0000      -0.363424        -9.8893 
  21   1.0000      -0.343201        -9.3390 
  22   1.0000      -0.332737        -9.0542 
  23   1.0000      -0.316860        -8.6222 
  24   1.0000      -0.232497        -6.3266 
  25   1.0000      -0.219613        -5.9760 
  26   1.0000      -0.207080        -5.6349 
  27   1.0000      -0.205055        -5.5798 
  28   0.0000      -0.064913        -1.7664 
  29   0.0000       0.033572         0.9136 
  30   0.0000       0.087590         2.3834 
  31   0.0000       0.130860         3.5609 
  32   0.0000       0.161063         4.3827 
  33   0.0000       0.187925         5.1137 
  34   0.0000       0.208368         5.6700 
  35   0.0000       0.218110         5.9351 
  36   0.0000       0.262780         7.1506 
  37   0.0000       0.278127         7.5682 
  38   0.0000       0.315654         8.5894 
  39   0.0000       0.353766         9.6265 
  40   0.0000       0.396545        10.7905 
  41   0.0000       0.411584        11.1998 
  42   0.0000       0.506899        13.7934 
  43   0.0000       0.537264        14.6197 
  44   0.0000       0.545384        14.8406 
  45   0.0000       0.564565        15.3626 
  46   0.0000       0.564995        15.3743 
  47   0.0000       0.603191        16.4137 
  48   0.0000       0.612131        16.6569 
  49   0.0000       0.631458        17.1828 
  50   0.0000       0.657891        17.9021 
  51   0.0000       0.671660        18.2768 
  52   0.0000       0.683744        18.6056 
  53   0.0000       0.688560        18.7367 
  54   0.0000       0.696022        18.9397 
  55   0.0000       0.724266        19.7083 
  56   0.0000       0.788707        21.4618 
  57   0.0000       0.802714        21.8430 
  58   0.0000       0.837643        22.7934 
  59   0.0000       0.871319        23.7098 
  60   0.0000       0.887671        24.1547 
  61   0.0000       0.893359        24.3095 
  62   0.0000       0.939930        25.5768 
  63   0.0000       0.946903        25.7665 
  64   0.0000       0.978330        26.6217 
  65   0.0000       1.004821        27.3426 
  66   0.0000       1.035966        28.1901 
  67   0.0000       1.038276        28.2529 
  68   0.0000       1.063186        28.9308 
  69   0.0000       1.077978        29.3333 
  70   0.0000       1.092175        29.7196 
  71   0.0000       1.137188        30.9445 
  72   0.0000       1.174279        31.9537 
  73   0.0000       1.241833        33.7920 
  74   0.0000       1.272689        34.6316 
  75   0.0000       1.276711        34.7411 
  76   0.0000       1.312097        35.7040 
  77   0.0000       1.419554        38.6280 
  78   0.0000       1.465969        39.8911 
  79   0.0000       1.478972        40.2449 
  80   0.0000       1.484667        40.3999 
  81   0.0000       1.489375        40.5280 
  82   0.0000       1.535316        41.7781 
  83   0.0000       1.679175        45.6927 
  84   0.0000       1.744574        47.4723 
  85   0.0000       1.752970        47.7007 
  86   0.0000       1.835398        49.9437 
  87   0.0000       1.877556        51.0909 
  88   0.0000       1.883237        51.2455 
  89   0.0000       1.898124        51.6506 
  90   0.0000       1.925927        52.4071 
  91   0.0000       1.942120        52.8478 
  92   0.0000       1.957491        53.2660 
  93   0.0000       1.965240        53.4769 
  94   0.0000       1.977697        53.8159 
  95   0.0000       1.996791        54.3354 
  96   0.0000       2.078187        56.5503 
  97   0.0000       2.084345        56.7179 
  98   0.0000       2.086958        56.7890 
  99   0.0000       2.113514        57.5116 
 100   0.0000       2.173577        59.1460 
 101   0.0000       2.176772        59.2330 
 102   0.0000       2.309498        62.8446 
 103   0.0000       2.327915        63.3458 
 104   0.0000       2.356797        64.1317 
 105   0.0000       2.361502        64.2597 
 106   0.0000       2.542777        69.1925 
 107   0.0000       2.602303        70.8123 
 108   0.0000       2.629783        71.5600 
 109   0.0000       2.646505        72.0151 
 110   0.0000       2.658658        72.3458 
 111   0.0000       2.696596        73.3781 
 112   0.0000       2.724895        74.1482 
 113   0.0000       2.776833        75.5615 
 114   0.0000       2.873588        78.1943 
 115   0.0000       2.981888        81.1413 
 116   0.0000       3.007309        81.8330 
 117   0.0000       3.055035        83.1317 
 118   0.0000       3.225046        87.7580 
 119   0.0000       3.382992        92.0559 

                    ********************************
                    * MULLIKEN POPULATION ANALYSIS *
                    ********************************

--------------------------------------------
MULLIKEN ATOMIC CHARGES AND SPIN POPULATIONS
--------------------------------------------
   0 C :   -0.223144    0.078666
   1 C :   -0.223144    0.078667
   2 C :   -0.223147    0.078676
   3 C :   -0.223146    0.078676
   4 H :    0.114175   -0.005118
   5 H :    0.114174   -0.005118
   6 H :    0.114174   -0.005118
   7 H :    0.114174   -0.005118
   8 C :    0.347815    0.078909
   9 O :   -0.629872    0.273984
  10 C :    0.347815    0.078909
  11 O :   -0.629873    0.273985
Sum of atomic charges         :   -1.0000000
Sum of atomic spin populations:    1.0000000

-----------------------------------------------------
MULLIKEN REDUCED ORBITAL CHARGES AND SPIN POPULATIONS
-----------------------------------------------------
CHARGE
  0 C s       :     3.230912  s :     3.230912
      pz      :     1.034564  p :     2.957882
      px      :     0.965523
      py      :     0.957795
      dz2     :     0.003286  d :     0.034350
      dxz     :     0.005716
      dyz     :     0.002018
      dx2y2   :     0.009486
      dxy     :     0.013843
  1 C s       :     3.230913  s :     3.230913
      pz      :     1.034563  p :     2.957882
      px      :     0.965523
      py      :     0.957795
      dz2     :     0.003286  d :     0.034350
      dxz     :     0.005716
      dyz     :     0.002018
      dx2y2   :     0.009486
      dxy     :     0.013843
  2 C s       :     3.230909  s :     3.230909
      pz      :     1.034569  p :     2.957889
      px      :     0.965526
      py      :     0.957794
      dz2     :     0.003286  d :     0.034350
      dxz     :     0.005716
      dyz     :     0.002018
      dx2y2   :     0.009486
      dxy     :     0.013842
  3 C s       :     3.230909  s :     3.230909
      pz      :     1.034569  p :     2.957888
      px      :     0.965526
      py      :     0.957793
      dz2     :     0.003286  d :     0.034350
      dxz     :     0.005716
      dyz     :     0.002018
      dx2y2   :     0.009486
      dxy     :     0.013842
  4 H s       :     0.885825  s :     0.885825
  5 H s       :     0.885826  s :     0.885826
  6 H s       :     0.885826  s :     0.885826
  7 H s       :     0.885826  s :     0.885826
  8 C s       :     3.062455  s :     3.062455
      pz      :     0.901037  p :     2.505823
      px      :     0.772227
      py      :     0.832559
      dz2     :     0.004586  d :     0.083907
      dxz     :     0.017392
      dyz     :     0.004909
      dx2y2   :     0.021233
      dxy     :     0.035788
  9 O s       :     3.851744  s :     3.851744
      pz      :     1.484471  p :     4.755579
      px      :     1.395109
      py      :     1.875999
      dz2     :     0.002293  d :     0.022549
      dxz     :     0.007543
      dyz     :     0.000046
      dx2y2   :     0.007256
      dxy     :     0.005411
 10 C s       :     3.062456  s :     3.062456
      pz      :     0.901038  p :     2.505822
      px      :     0.772226
      py      :     0.832559
      dz2     :     0.004586  d :     0.083907
      dxz     :     0.017392
      dyz     :     0.004909
      dx2y2   :     0.021233
      dxy     :     0.035788
 11 O s       :     3.851745  s :     3.851745
      pz      :     1.484471  p :     4.755580
      px      :     1.395109
      py      :     1.875999
      dz2     :     0.002293  d :     0.022549
      dxz     :     0.007543
      dyz     :     0.000046
      dx2y2   :     0.007256
      dxy     :     0.005411

SPIN
  0 C s       :     0.003776  s :     0.003776
      pz      :     0.076671  p :     0.074091
      px      :    -0.000374
      py      :    -0.002205
      dz2     :    -0.000238  d :     0.000798
      dxz     :     0.000599
      dyz     :     0.000478
      dx2y2   :    -0.000082
      dxy     :     0.000041
  1 C s       :     0.003776  s :     0.003776
      pz      :     0.076672  p :     0.074093
      px      :    -0.000374
      py      :    -0.002205
      dz2     :    -0.000238  d :     0.000798
      dxz     :     0.000599
      dyz     :     0.000478
      dx2y2   :    -0.000082
      dxy     :     0.000041
  2 C s       :     0.003777  s :     0.003777
      pz      :     0.076680  p :     0.074101
      px      :    -0.000374
      py      :    -0.002205
      dz2     :    -0.000238  d :     0.000798
      dxz     :     0.000599
      dyz     :     0.000478
      dx2y2   :    -0.000082
      dxy     :     0.000041
  3 C s       :     0.003777  s :     0.003777
      pz      :     0.076680  p :     0.074101
      px      :    -0.000374
      py      :    -0.002205
      dz2     :    -0.000238  d :     0.000798
      dxz     :     0.000599
      dyz     :     0.000478
      dx2y2   :    -0.000082
      dxy     :     0.000041
  4 H s       :    -0.005118  s :    -0.005118
  5 H s       :    -0.005118  s :    -0.005118
  6 H s       :    -0.005118  s :    -0.005118
  7 H s       :    -0.005118  s :    -0.005118
  8 C s       :     0.004547  s :     0.004547
      pz      :     0.078135  p :     0.070260
      px      :    -0.003675
      py      :    -0.004200
      dz2     :    -0.000223  d :     0.004102
      dxz     :     0.004384
      dyz     :     0.000123
      dx2y2   :    -0.000064
      dxy     :    -0.000118
  9 O s       :     0.007846  s :     0.007846
      pz      :     0.262877  p :     0.267208
      px      :     0.002050
      py      :     0.002281
      dz2     :     0.000068  d :    -0.001069
      dxz     :    -0.001022
      dyz     :    -0.000002
      dx2y2   :    -0.000055
      dxy     :    -0.000058
 10 C s       :     0.004547  s :     0.004547
      pz      :     0.078135  p :     0.070260
      px      :    -0.003675
      py      :    -0.004200
      dz2     :    -0.000223  d :     0.004102
      dxz     :     0.004384
      dyz     :     0.000123
      dx2y2   :    -0.000064
      dxy     :    -0.000118
 11 O s       :     0.007846  s :     0.007846
      pz      :     0.262878  p :     0.267208
      px      :     0.002050
      py      :     0.002281
      dz2     :     0.000068  d :    -0.001069
      dxz     :    -0.001022
      dyz     :    -0.000002
      dx2y2   :    -0.000055
      dxy     :    -0.000058


                     *******************************
                     * LOEWDIN POPULATION ANALYSIS *
                     *******************************

-------------------------------------------
LOEWDIN ATOMIC CHARGES AND SPIN POPULATIONS
-------------------------------------------
   0 C :   -0.182821    0.076548
   1 C :   -0.182821    0.076548
   2 C :   -0.182823    0.076557
   3 C :   -0.182823    0.076557
   4 H :    0.125816   -0.002622
   5 H :    0.125815   -0.002622
   6 H :    0.125816   -0.002622
   7 H :    0.125816   -0.002622
   8 C :    0.019353    0.084264
   9 O :   -0.405339    0.267875
  10 C :    0.019353    0.084264
  11 O :   -0.405340    0.267876

----------------------------------------------------
LOEWDIN REDUCED ORBITAL CHARGES AND SPIN POPULATIONS
----------------------------------------------------
CHARGE
  0 C s       :     2.939953  s :     2.939953
      pz      :     1.019542  p :     3.160664
      px      :     1.078991
      py      :     1.062131
      dz2     :     0.006586  d :     0.082204
      dxz     :     0.012185
      dyz     :     0.003800
      dx2y2   :     0.025609
      dxy     :     0.034023
  1 C s       :     2.939954  s :     2.939954
      pz      :     1.019542  p :     3.160664
      px      :     1.078991
      py      :     1.062131
      dz2     :     0.006586  d :     0.082204
      dxz     :     0.012185
      dyz     :     0.003800
      dx2y2   :     0.025609
      dxy     :     0.034023
  2 C s       :     2.939951  s :     2.939951
      pz      :     1.019547  p :     3.160668
      px      :     1.078988
      py      :     1.062132
      dz2     :     0.006586  d :     0.082204
      dxz     :     0.012185
      dyz     :     0.003800
      dx2y2   :     0.025610
      dxy     :     0.034023
  3 C s       :     2.939951  s :     2.939951
      pz      :     1.019547  p :     3.160668
      px      :     1.078988
      py      :     1.062133
      dz2     :     0.006586  d :     0.082204
      dxz     :     0.012185
      dyz     :     0.003800
      dx2y2   :     0.025610
      dxy     :     0.034023
  4 H s       :     0.874184  s :     0.874184
  5 H s       :     0.874185  s :     0.874185
  6 H s       :     0.874184  s :     0.874184
  7 H s       :     0.874184  s :     0.874184
  8 C s       :     2.861923  s :     2.861923
      pz      :     0.894565  p :     2.912583
      px      :     0.975081
      py      :     1.042936
      dz2     :     0.011105  d :     0.206142
      dxz     :     0.036946
      dyz     :     0.010366
      dx2y2   :     0.054369
      dxy     :     0.093356
  9 O s       :     3.583435  s :     3.583435
      pz      :     1.474574  p :     4.775291
      px      :     1.454923
      py      :     1.845793
      dz2     :     0.005645  d :     0.046613
      dxz     :     0.012433
      dyz     :     0.000056
      dx2y2   :     0.017292
      dxy     :     0.011188
 10 C s       :     2.861923  s :     2.861923
      pz      :     0.894566  p :     2.912583
      px      :     0.975081
      py      :     1.042937
      dz2     :     0.011105  d :     0.206141
      dxz     :     0.036945
      dyz     :     0.010366
      dx2y2   :     0.054369
      dxy     :     0.093355
 11 O s       :     3.583436  s :     3.583436
      pz      :     1.474575  p :     4.775291
      px      :     1.454923
      py      :     1.845794
      dz2     :     0.005645  d :     0.046613
      dxz     :     0.012433
      dyz     :     0.000056
      dx2y2   :     0.017292
      dxy     :     0.011187

SPIN
  0 C s       :     0.001410  s :     0.001410
      pz      :     0.072835  p :     0.072705
      px      :     0.000030
      py      :    -0.000160
      dz2     :    -0.000207  d :     0.002433
      dxz     :     0.002102
      dyz     :     0.000597
      dx2y2   :    -0.000081
      dxy     :     0.000021
  1 C s       :     0.001410  s :     0.001410
      pz      :     0.072836  p :     0.072705
      px      :     0.000030
      py      :    -0.000160
      dz2     :    -0.000207  d :     0.002433
      dxz     :     0.002102
      dyz     :     0.000597
      dx2y2   :    -0.000081
      dxy     :     0.000021
  2 C s       :     0.001410  s :     0.001410
      pz      :     0.072844  p :     0.072714
      px      :     0.000030
      py      :    -0.000160
      dz2     :    -0.000207  d :     0.002433
      dxz     :     0.002102
      dyz     :     0.000597
      dx2y2   :    -0.000081
      dxy     :     0.000021
  3 C s       :     0.001410  s :     0.001410
      pz      :     0.072844  p :     0.072714
      px      :     0.000030
      py      :    -0.000160
      dz2     :    -0.000207  d :     0.002433
      dxz     :     0.002102
      dyz     :     0.000597
      dx2y2   :    -0.000081
      dxy     :     0.000021
  4 H s       :    -0.002622  s :    -0.002622
  5 H s       :    -0.002622  s :    -0.002622
  6 H s       :    -0.002622  s :    -0.002622
  7 H s       :    -0.002622  s :    -0.002622
  8 C s       :     0.000638  s :     0.000638
      pz      :     0.077045  p :     0.072451
      px      :    -0.003470
      py      :    -0.001124
      dz2     :    -0.000126  d :     0.011175
      dxz     :     0.011213
      dyz     :     0.000139
      dx2y2   :     0.000234
      dxy     :    -0.000285
  9 O s       :     0.003933  s :     0.003933
      pz      :     0.260027  p :     0.263534
      px      :     0.001707
      py      :     0.001799
      dz2     :     0.000122  d :     0.000408
      dxz     :     0.000499
      dyz     :    -0.000002
      dx2y2   :    -0.000140
      dxy     :    -0.000073
 10 C s       :     0.000638  s :     0.000638
      pz      :     0.077046  p :     0.072451
      px      :    -0.003470
      py      :    -0.001124
      dz2     :    -0.000126  d :     0.011175
      dxz     :     0.011213
      dyz     :     0.000139
      dx2y2   :     0.000234
      dxy     :    -0.000285
 11 O s       :     0.003933  s :     0.003933
      pz      :     0.260028  p :     0.263535
      px      :     0.001707
      py      :     0.001799
      dz2     :     0.000122  d :     0.000408
      dxz     :     0.000499
      dyz     :    -0.000002
      dx2y2   :    -0.000140
      dxy     :    -0.000073


                      *****************************
                      * MAYER POPULATION ANALYSIS *
                      *****************************

  NA   - Mulliken gross atomic population
  ZA   - Total nuclear charge
  QA   - Mulliken gross atomic charge
  VA   - Mayer's total valence
  BVA  - Mayer's bonded valence
  FA   - Mayer's free valence

  ATOM       NA         ZA         QA         VA         BVA        FA
  0 C      6.2231     6.0000    -0.2231     3.8434     3.8367     0.0066
  1 C      6.2231     6.0000    -0.2231     3.8434     3.8367     0.0066
  2 C      6.2231     6.0000    -0.2231     3.8434     3.8367     0.0066
  3 C      6.2231     6.0000    -0.2231     3.8434     3.8367     0.0066
  4 H      0.8858     1.0000     0.1142     0.9462     0.9461     0.0000
  5 H      0.8858     1.0000     0.1142     0.9462     0.9461     0.0000
  6 H      0.8858     1.0000     0.1142     0.9462     0.9461     0.0000
  7 H      0.8858     1.0000     0.1142     0.9462     0.9461     0.0000
  8 C      5.6522     6.0000     0.3478     4.0299     4.0216     0.0083
  9 O      8.6299     8.0000    -0.6299     1.8998     1.8278     0.0719
 10 C      5.6522     6.0000     0.3478     4.0299     4.0216     0.0083
 11 O      8.6299     8.0000    -0.6299     1.8997     1.8278     0.0719

  Mayer bond orders larger than 0.100000
B(  0-C ,  1-C ) :   1.5717 B(  0-C ,  4-H ) :   0.9245 B(  0-C , 10-C ) :   1.1876 
B(  1-C ,  5-H ) :   0.9245 B(  1-C ,  8-C ) :   1.1876 B(  2-C ,  3-C ) :   1.5716 
B(  2-C ,  6-H ) :   0.9245 B(  2-C ,  8-C ) :   1.1876 B(  3-C ,  7-H ) :   0.9245 
B(  3-C , 10-C ) :   1.1876 B(  8-C ,  9-O ) :   1.5557 B( 10-C , 11-O ) :   1.5557 


-------
TIMINGS
-------

Total SCF time: 0 days 0 hours 0 min 22 sec 

Total time                  ....      22.389 sec
Sum of individual times     ....      22.218 sec  ( 99.2%)

Fock matrix formation       ....      19.322 sec  ( 86.3%)
  Split-RI-J                ....       0.820 sec  (  4.2% of F)
  Chain of spheres X        ....      12.615 sec  ( 65.3% of F)
  XC integration            ....       4.405 sec  ( 22.8% of F)
    Basis function eval.    ....       1.361 sec  ( 30.9% of XC)
    Density eval.           ....       1.177 sec  ( 26.7% of XC)
    XC-Functional eval.     ....       0.588 sec  ( 13.4% of XC)
    XC-Potential eval.      ....       1.038 sec  ( 23.6% of XC)
Diagonalization             ....       0.072 sec  (  0.3%)
Density matrix formation    ....       0.003 sec  (  0.0%)
Population analysis         ....       0.009 sec  (  0.0%)
Initial guess               ....       0.061 sec  (  0.3%)
Orbital Transformation      ....       0.000 sec  (  0.0%)
Orbital Orthonormalization  ....       0.000 sec  (  0.0%)
DIIS solution               ....       0.044 sec  (  0.2%)
Grid generation             ....       2.707 sec  ( 12.1%)

Maximum memory used throughout the entire SCF-calculation: 53.7 MB

-------------------------   --------------------
FINAL SINGLE POINT ENERGY      -381.378848664393
-------------------------   --------------------


           ************************************************************
           *        Program running with 4 parallel MPI-processes     *
           *              working on a common directory               *
           ************************************************************
------------------------------------------------------------------------------
                         ORCA SCF GRADIENT CALCULATION
------------------------------------------------------------------------------

 ... reading COSX grid (gridx3)
Gradient of the Kohn-Sham DFT energy:
Kohn-Sham wavefunction type      ... UKS
Hartree-Fock exchange scaling    ...    0.200
Number of operators              ...    2
Number of atoms                  ...   12
Basis set dimensions             ...  120
Integral neglect threshold       ... 2.5e-11
Integral primitive cutoff        ... 2.5e-12
SHARK Integral package           ... ON

Nuc. rep. gradient       (SHARK) ... done (  0.0 sec)
HCore & Overlap gradient (SHARK) ... done (  0.0 sec)
RI-J gradient            (SHARK) ... done (  0.2 sec)
COSX-gradient                    ... done (  2.5 sec)
Exchange-correlation gradient    ... done

------------------
CARTESIAN GRADIENT
------------------

   1   C   :    0.000715829   -0.000085737    0.000000187
   2   C   :   -0.000715455   -0.000086541    0.000000990
   3   C   :   -0.000721467    0.000091320    0.000001032
   4   C   :    0.000721800    0.000091758    0.000000037
   5   H   :   -0.001016062   -0.001139070   -0.000000370
   6   H   :    0.001015660   -0.001138543    0.000000212
   7   H   :    0.001016406    0.001138307    0.000000122
   8   H   :   -0.001016520    0.001138243   -0.000000220
   9   C   :    0.003675393   -0.000005673   -0.000003844
  10   O   :   -0.000490331    0.000000956    0.000001369
  11   C   :   -0.003676579   -0.000005780    0.000000688
  12   O   :    0.000491324    0.000000767   -0.000000193

Difference to translation invariance:
           :   -0.0000000031    0.0000000072    0.0000000092

Difference to rotation invariance:
           :   -0.0000000016   -0.0000000062    0.0000000428

Norm of the cartesian gradient     ...    0.0062386298
RMS gradient                       ...    0.0010397716
MAX gradient                       ...    0.0036765793

-------
TIMINGS
-------

Total SCF gradient time            ...        4.749 sec

One electron gradient       ....       0.022 sec  (  0.5%)
RI-J Coulomb gradient       ....       0.185 sec  (  3.9%)
COSX gradient               ....       2.455 sec  ( 51.7%)
XC gradient                 ....       1.633 sec  ( 34.4%)
CPCM gradient               ....       0.107 sec  (  2.3%)
   A-Matrix (El+Nuc)        ....       0.029 sec  (  0.6%)
   Potential                ....       0.079 sec  (  1.7%)

Maximum memory used throughout the entire SCFGRAD-calculation: 41.1 MB
------------------------------------------------------------------------------
                         ORCA GEOMETRY RELAXATION STEP
------------------------------------------------------------------------------

Reading the OPT-File                    .... done
Getting information on internals        .... done
Copying old internal coords+grads       .... done
Making the new internal coordinates     .... (new redundants).... done
Validating the new internal coordinates .... (new redundants).... done
Calculating the B-matrix                .... done
Calculating the G,G- and P matrices     .... done
Transforming gradient to internals      .... done
Projecting the internal gradient        .... done
Number of atoms                         ....  12
Number of internal coordinates          ....  54
Current Energy                          ....  -381.378848664 Eh
Current gradient norm                   ....     0.006238630 Eh/bohr
Maximum allowed component of the step   ....  0.300
Current trust radius                    ....  0.300
Evaluating the initial hessian          ....  (Almloef) done
Projecting the Hessian                  .... done
Forming the augmented Hessian           .... done
Diagonalizing the augmented Hessian     .... done
Last element of RFO vector              ....  0.999920052
Lowest eigenvalues of augmented Hessian:
 -0.000071760  0.017327102  0.017327120  0.017327137  0.022242908
Length of the computed step             ....  0.012645796
The final length of the internal step   ....  0.012645796
Converting the step to cartesian space:
 Initial RMS(Int)=    0.0017208748
Transforming coordinates:
 Iter   0:  RMS(Cart)=    0.0028888560 RMS(Int)=    2.8358171841
 Iter   1:  RMS(Cart)=    0.0000017362 RMS(Int)=    0.0000009286
 Iter   2:  RMS(Cart)=    0.0000000028 RMS(Int)=    0.0000000014
done
Storing new coordinates                 .... done

                                .--------------------.
          ----------------------|Geometry convergence|-------------------------
          Item                value                   Tolerance       Converged
          ---------------------------------------------------------------------
          RMS gradient        0.0007915996            0.0000080000      NO
          MAX gradient        0.0018916962            0.0000300000      NO
          RMS step            0.0017208748            0.0001000000      NO
          MAX step            0.0041164763            0.0002000000      NO
          ........................................................
          Max(Bonds)      0.0022      Max(Angles)    0.10
          Max(Dihed)        0.00      Max(Improp)    0.00
          ---------------------------------------------------------------------

The optimization has not yet converged - more geometry cycles are needed


    ---------------------------------------------------------------------------
                         Redundant Internal Coordinates
                            (Angstroem and degrees)

        Definition                    Value    dE/dq     Step     New-Value
    ----------------------------------------------------------------------------
     1. B(C   1,C   0)                1.3710 -0.001892  0.0015    1.3725   
     2. B(C   3,C   2)                1.3710 -0.001889  0.0015    1.3725   
     3. B(H   4,C   0)                1.0871 -0.001498  0.0022    1.0893   
     4. B(H   5,C   1)                1.0871 -0.001498  0.0022    1.0893   
     5. B(H   6,C   2)                1.0871 -0.001498  0.0022    1.0893   
     6. B(H   7,C   3)                1.0871 -0.001498  0.0022    1.0893   
     7. B(C   8,C   1)                1.4483 -0.001885  0.0020    1.4503   
     8. B(C   8,C   2)                1.4483 -0.001890  0.0020    1.4503   
     9. B(O   9,C   8)                1.2731  0.000490 -0.0003    1.2728   
    10. B(C  10,C   3)                1.4483 -0.001890  0.0020    1.4503   
    11. B(C  10,C   0)                1.4483 -0.001885  0.0020    1.4503   
    12. B(O  11,C  10)                1.2731  0.000491 -0.0003    1.2728   
    13. A(C   1,C   0,C  10)          122.21 -0.000356    0.05    122.26   
    14. A(C   1,C   0,H   4)          120.76 -0.000121    0.02    120.78   
    15. A(H   4,C   0,C  10)          117.03  0.000476   -0.07    116.95   
    16. A(C   0,C   1,H   5)          120.76 -0.000121    0.02    120.78   
    17. A(H   5,C   1,C   8)          117.03  0.000476   -0.07    116.95   
    18. A(C   0,C   1,C   8)          122.21 -0.000355    0.05    122.26   
    19. A(C   3,C   2,H   6)          120.76 -0.000122    0.02    120.78   
    20. A(H   6,C   2,C   8)          117.03  0.000477   -0.07    116.95   
    21. A(C   3,C   2,C   8)          122.21 -0.000355    0.05    122.26   
    22. A(H   7,C   3,C  10)          117.03  0.000477   -0.07    116.95   
    23. A(C   2,C   3,C  10)          122.21 -0.000355    0.05    122.26   
    24. A(C   2,C   3,H   7)          120.76 -0.000122    0.02    120.78   
    25. A(C   2,C   8,O   9)          122.21 -0.000354    0.05    122.26   
    26. A(C   1,C   8,O   9)          122.21 -0.000356    0.05    122.26   
    27. A(C   1,C   8,C   2)          115.57  0.000710   -0.10    115.47   
    28. A(C   3,C  10,O  11)          122.21 -0.000354    0.05    122.26   
    29. A(C   0,C  10,O  11)          122.21 -0.000356    0.05    122.26   
    30. A(C   0,C  10,C   3)          115.57  0.000710   -0.10    115.47   
    31. D(C   8,C   1,C   0,H   4)    180.00 -0.000000    0.00    180.00   
    32. D(C   8,C   1,C   0,C  10)     -0.00 -0.000000    0.00      0.00   
    33. D(H   5,C   1,C   0,H   4)     -0.00 -0.000000    0.00      0.00   
    34. D(H   5,C   1,C   0,C  10)    180.00 -0.000000    0.00    180.00   
    35. D(H   7,C   3,C   2,C   8)   -180.00  0.000000   -0.00   -180.00   
    36. D(H   7,C   3,C   2,H   6)      0.00  0.000000   -0.00     -0.00   
    37. D(C  10,C   3,C   2,H   6)   -180.00  0.000000   -0.00   -180.00   
    38. D(C  10,C   3,C   2,C   8)      0.00  0.000000   -0.00     -0.00   
    39. D(C   1,C   8,C   2,H   6)    180.00 -0.000001    0.00    180.00   
    40. D(C   1,C   8,C   2,C   3)     -0.00 -0.000001    0.00      0.00   
    41. D(O   9,C   8,C   1,H   5)     -0.00 -0.000001    0.00      0.00   
    42. D(O   9,C   8,C   1,C   0)    180.00 -0.000001    0.00    180.00   
    43. D(C   2,C   8,C   1,H   5)   -180.00  0.000001   -0.00   -180.00   
    44. D(O   9,C   8,C   2,C   3)   -180.00  0.000001   -0.00   -180.00   
    45. D(C   2,C   8,C   1,C   0)      0.00  0.000001   -0.00     -0.00   
    46. D(O   9,C   8,C   2,H   6)      0.00  0.000001   -0.00     -0.00   
    47. D(O  11,C  10,C   3,H   7)      0.00  0.000000   -0.00     -0.00   
    48. D(C   0,C  10,C   3,H   7)   -180.00  0.000000   -0.00   -180.00   
    49. D(C   0,C  10,C   3,C   2)      0.00  0.000000   -0.00     -0.00   
    50. D(O  11,C  10,C   0,H   4)     -0.00 -0.000000    0.00      0.00   
    51. D(O  11,C  10,C   0,C   1)    180.00 -0.000000    0.00    180.00   
    52. D(O  11,C  10,C   3,C   2)   -180.00  0.000000   -0.00   -180.00   
    53. D(C   3,C  10,C   0,H   4)   -180.00  0.000000    0.00   -180.00   
    54. D(C   3,C  10,C   0,C   1)     -0.00 -0.000000    0.00      0.00   
    ----------------------------------------------------------------------------

         *************************************************************
         *                GEOMETRY OPTIMIZATION CYCLE   2            *
         *************************************************************
---------------------------------
CARTESIAN COORDINATES (ANGSTROEM)
---------------------------------
  C      0.686243    1.226378    0.000000
  C     -0.686243    1.226377    0.000002
  C     -0.686245   -1.226378    0.000002
  C      0.686246   -1.226377    0.000000
  H      1.243751    2.162180   -0.000005
  H     -1.243752    2.162178   -0.000002
  H     -1.243743   -2.162186   -0.000003
  H      1.243744   -2.162185   -0.000004
  C     -1.460423   -0.000004    0.000014
  O     -2.733250    0.000002   -0.000006
  C      1.460423   -0.000003    0.000002
  O      2.733250    0.000003    0.000002

----------------------------
CARTESIAN COORDINATES (A.U.)
----------------------------
  NO LB      ZA    FRAG     MASS         X           Y           Z
   0 C     6.0000    0    12.011    1.296811    2.317518    0.000001
   1 C     6.0000    0    12.011   -1.296811    2.317517    0.000004
   2 C     6.0000    0    12.011   -1.296815   -2.317518    0.000003
   3 C     6.0000    0    12.011    1.296816   -2.317516    0.000001
   4 H     1.0000    0     1.008    2.350349    4.085928   -0.000009
   5 H     1.0000    0     1.008   -2.350351    4.085925   -0.000003
   6 H     1.0000    0     1.008   -2.350334   -4.085939   -0.000005
   7 H     1.0000    0     1.008    2.350336   -4.085937   -0.000007
   8 C     6.0000    0    12.011   -2.759799   -0.000008    0.000026
   9 O     8.0000    0    15.999   -5.165093    0.000005   -0.000011
  10 C     6.0000    0    12.011    2.759799   -0.000006    0.000004
  11 O     8.0000    0    15.999    5.165094    0.000006    0.000004

--------------------------------
INTERNAL COORDINATES (ANGSTROEM)
--------------------------------
 C      0   0   0     0.000000000000     0.00000000     0.00000000
 C      1   0   0     1.372485974221     0.00000000     0.00000000
 C      2   1   0     2.452754442868    90.00007555     0.00000000
 C      3   2   1     1.372490485829    89.99992392     0.00000000
 H      1   2   3     1.089284566845   120.78457643   179.99973455
 H      2   1   3     1.089284641519   120.78458209   180.00028307
 H      3   2   1     1.089284605698   149.21610010   180.00053504
 H      4   3   2     1.089284609993   120.78392186   180.00021577
 C      3   2   1     1.450290635269    32.26319520   179.99917806
 O      9   3   2     1.272827200470   122.26344622   179.99788933
 C      4   3   2     1.450290350491   122.26315450     0.00000000
 O     11   4   3     1.272827588350   122.26340135   179.99991617

---------------------------
INTERNAL COORDINATES (A.U.)
---------------------------
 C      0   0   0     0.000000000000     0.00000000     0.00000000
 C      1   0   0     2.593622613926     0.00000000     0.00000000
 C      2   1   0     4.635034170780    90.00007555     0.00000000
 C      3   2   1     2.593631139630    89.99992392     0.00000000
 H      1   2   3     2.058449513243   120.78457643   179.99973455
 H      2   1   3     2.058449654358   120.78458209   180.00028307
 H      3   2   1     2.058449586666   149.21610010   180.00053504
 H      4   3   2     2.058449594782   120.78392186   180.00021577
 C      3   2   1     2.740652115249    32.26319520   179.99917806
 O      9   3   2     2.405294824693   122.26344622   179.99788933
 C      4   3   2     2.740651577097   122.26315450     0.00000000
 O     11   4   3     2.405295557681   122.26340135   179.99991617


           ************************************************************
           *        Program running with 4 parallel MPI-processes     *
           *              working on a common directory               *
           ************************************************************
------------------------------------------------------------------------------
                   ___                                                        
                  /   \      - P O W E R E D   B Y -                         
                 /     \                                                     
                 |  |  |   _    _      __       _____    __    __             
                 |  |  |  | |  | |    /  \     |  _  \  |  |  /  |          
                  \  \/   | |  | |   /    \    | | | |  |  | /  /          
                 / \  \   | |__| |  /  /\  \   | |_| |  |  |/  /          
                |  |  |   |  __  | /  /__\  \  |    /   |      \           
                |  |  |   | |  | | |   __   |  |    \   |  |\   \          
                \     /   | |  | | |  |  |  |  | |\  \  |  | \   \       
                 \___/    |_|  |_| |__|  |__|  |_| \__\ |__|  \__/        
                                                                              
                      - O R C A' S   B I G   F R I E N D -                    
                                      &                                       
                       - I N T E G R A L  F E E D E R -                       
                                                                              
 v1 FN, 2020, v2 2021                                                         
------------------------------------------------------------------------------


Reading SHARK input file Q1_1e_0H_B3LYP_631Gd_opt.SHARKINP.tmp ... ok
----------------------
SHARK INTEGRAL PACKAGE
----------------------

Number of atoms                             ...     12
Number of basis functions                   ...    120
Number of shells                            ...     56
Maximum angular momentum                    ...      2
Integral batch strategy                     ... SHARK/LIBINT Hybrid
RI-J (if used) integral strategy            ... SPLIT-RIJ (Revised 2003 algorithm where possible)
Printlevel                                  ...      1
Contraction scheme used                     ... SEGMENTED contraction
Coulomb Range Separation                    ... NOT USED
Exchange Range Separation                   ... NOT USED
Finite Nucleus Model                        ... NOT USED
Auxiliary Coulomb fitting basis             ... AVAILABLE
   # of basis functions in Aux-J            ...    436
   # of shells in Aux-J                     ...    140
   Maximum angular momentum in Aux-J        ...      4
Auxiliary J/K fitting basis                 ... NOT available
Auxiliary Correlation fitting basis         ... NOT available
Auxiliary 'external' fitting basis          ... NOT available
Integral threshold                          ...     2.500000e-11
Primitive cut-off                           ...     2.500000e-12
Primitive pair pre-selection threshold      ...     2.500000e-12

Calculating pre-screening integrals         ... done (  0.0 sec) Dimension = 56
Organizing shell pair data                  ... done (  0.0 sec)
Shell pair information
Total number of shell pairs                 ...      1596
Shell pairs after pre-screening             ...      1511
Total number of primitive shell pairs       ...      9496
Primitive shell pairs kept                  ...      6100
          la=0 lb=0:    481 shell pairs
          la=1 lb=0:    494 shell pairs
          la=1 lb=1:    135 shell pairs
          la=2 lb=0:    240 shell pairs
          la=2 lb=1:    126 shell pairs
          la=2 lb=2:     35 shell pairs

Calculating one electron integrals          ... done (  0.0 sec)
Calculating RI/J V-Matrix + Cholesky decomp.... done (  0.0 sec)
Calculating Nuclear repulsion               ... done (  0.0 sec) ENN=    320.624872903961 Eh

SHARK setup successfully completed in   0.1 seconds

Maximum memory used throughout the entire GTOINT-calculation: 11.4 MB


           ************************************************************
           *        Program running with 4 parallel MPI-processes     *
           *              working on a common directory               *
           ************************************************************

Diagonalization of the overlap matrix:
Smallest eigenvalue                        ... 6.216e-04
Time for diagonalization                   ...    0.002 sec
Threshold for overlap eigenvalues          ... 1.000e-08
Number of eigenvalues below threshold      ... 0
Time for construction of square roots      ...    0.001 sec
Total time needed                          ...    0.003 sec

-------------------
DFT GRID GENERATION
-------------------

General Integration Accuracy     IntAcc      ... 4.959
Radial Grid Type                 RadialGrid  ... OptM3 with GC (2021)
Angular Grid (max. ang.)         AngularGrid ... 6 (Lebedev-590)
Angular grid pruning method      GridPruning ... 4 (adaptive)
Weight generation scheme         WeightScheme... Becke
Basis function cutoff            BFCut       ... 1.0000e-11
Integration weight cutoff        WCut        ... 1.0000e-14
Angular grids for H and He will be reduced by one unit
Partially contracted basis set               ... off
Rotationally invariant grid construction     ... off

Total number of grid points                  ...   149710
Total number of batches                      ...     2344
Average number of points per batch           ...       63
Average number of grid points per atom       ...    12476
Time for grid setup =    1.916 sec

--------------------
COSX GRID GENERATION
--------------------

GRIDX 1
-------
General Integration Accuracy     IntAcc      ... 4.020
Radial Grid Type                 RadialGrid  ... OptM3 with GC (2021)
Angular Grid (max. ang.)         AngularGrid ... 2 (Lebedev-110)
Angular grid pruning method      GridPruning ... 4 (adaptive)
Weight generation scheme         WeightScheme... Becke
Basis function cutoff            BFCut       ... 1.0000e-11
Integration weight cutoff        WCut        ... 1.0000e-14
Angular grids for H and He will be reduced by one unit
Partially contracted basis set               ... on
Rotationally invariant grid construction     ... off

Total number of grid points                  ...    17594
Total number of batches                      ...      282
Average number of points per batch           ...       62
Average number of grid points per atom       ...     1466
UseSFitting                                  ... on

GRIDX 2
-------
General Integration Accuracy     IntAcc      ... 4.338
Radial Grid Type                 RadialGrid  ... OptM3 with GC (2021)
Angular Grid (max. ang.)         AngularGrid ... 3 (Lebedev-194)
Angular grid pruning method      GridPruning ... 4 (adaptive)
Weight generation scheme         WeightScheme... Becke
Basis function cutoff            BFCut       ... 1.0000e-11
Integration weight cutoff        WCut        ... 1.0000e-14
Angular grids for H and He will be reduced by one unit
Partially contracted basis set               ... on
Rotationally invariant grid construction     ... off

Total number of grid points                  ...    38864
Total number of batches                      ...      614
Average number of points per batch           ...       63
Average number of grid points per atom       ...     3239
UseSFitting                                  ... on

GRIDX 3
-------
General Integration Accuracy     IntAcc      ... 4.871
Radial Grid Type                 RadialGrid  ... OptM3 with GC (2021)
Angular Grid (max. ang.)         AngularGrid ... 4 (Lebedev-302)
Angular grid pruning method      GridPruning ... 4 (adaptive)
Weight generation scheme         WeightScheme... Becke
Basis function cutoff            BFCut       ... 1.0000e-11
Integration weight cutoff        WCut        ... 1.0000e-14
Angular grids for H and He will be reduced by one unit
Partially contracted basis set               ... on
Rotationally invariant grid construction     ... off

Total number of grid points                  ...    71970
Total number of batches                      ...     1132
Average number of points per batch           ...       63
Average number of grid points per atom       ...     5998
UseSFitting                                  ... on

Time for X-Grid setup             =    0.671 sec


--------------------
CPCM SOLVATION MODEL
--------------------
CPCM parameters:
  Epsilon                                         ...      80.4000
  Refrac                                          ...       1.3300
  Rsolv                                           ...       1.3000
  Surface type                                    ... GAUSSIAN VDW
  Epsilon function type                           ...         CPCM
Radii:
 Radius for C  used is    3.8550 Bohr (=   2.0400 Ang.)
 Radius for H  used is    2.4944 Bohr (=   1.3200 Ang.)
 Radius for O  used is    3.4469 Bohr (=   1.8240 Ang.)
Calculating surface                               ...        done! (  0.0s)
GEPOL surface points                              ...          722
GEPOL Volume                                      ...     886.6594
GEPOL Surface-area                                ...     508.8740
Calculating surface distance matrix               ...        done! (  0.0s)
Performing Cholesky decomposition & store         ...        done! (  0.0s)
Overall time for CPCM initialization              ...                 0.0s
--------------
SCF ITERATIONS
--------------
ITER       Energy         Delta-E        Max-DP      RMS-DP      [F,P]     Damp
               ***  Starting incremental Fock matrix formation  ***
  0   -381.3788806832   0.000000000000 0.00016185  0.00001079  0.0008386 0.7000
  1   -381.3788834200  -0.000002736753 0.00011464  0.00000844  0.0005395 0.7000
                               ***Turning on DIIS***
  2   -381.3788851203  -0.000001700366 0.00025976  0.00001956  0.0003191 0.0000
               *** Restarting incremental Fock matrix formation ***
                                   *** Resetting DIIS ***
  3   -381.3788890416  -0.000003921251 0.00007159  0.00000409  0.0000732 0.0000
  4   -381.3788890902  -0.000000048605 0.00003003  0.00000147  0.0000665 0.0000
  5   -381.3788891267  -0.000000036522 0.00001454  0.00000047  0.0000091 0.0000
  6   -381.3788891314  -0.000000004755 0.00001066  0.00000025  0.0000120 0.0000
                 **** Energy Check signals convergence ****

               *****************************************************
               *                     SUCCESS                       *
               *           SCF CONVERGED AFTER   7 CYCLES          *
               *****************************************************

Old exchange energy                            =     -9.850215989 Eh
New exchange energy                            =     -9.850218487 Eh
Exchange energy change after final integration =     -0.000002498 Eh
Total energy after final integration           =   -381.378891630 Eh
Final COS-X integration done in                =     1.915 sec
Total Energy       :         -381.37889163 Eh          -10377.84724 eV
  Last Energy change         ...    3.8517e-10  Tolerance :   1.0000e-08
  Last MAX-Density change    ...    0.0000e+00  Tolerance :   1.0000e-07
             **** THE GBW FILE WAS UPDATED (Q1_1e_0H_B3LYP_631Gd_opt.gbw) ****
             **** DENSITY Q1_1e_0H_B3LYP_631Gd_opt.scfp WAS UPDATED ****
             **** ENERGY FILE WAS UPDATED (Q1_1e_0H_B3LYP_631Gd_opt.en.tmp) ****
----------------------
UHF SPIN CONTAMINATION
----------------------

Warning: in a DFT calculation there is little theoretical justification to 
         calculate <S**2> as in Hartree-Fock theory. We will do it anyways
         but you should keep in mind that the values have only limited relevance

Expectation value of <S**2>     :     0.760691
Ideal value S*(S+1) for S=0.5   :     0.750000
Deviation                       :     0.010691

             **** THE GBW FILE WAS UPDATED (Q1_1e_0H_B3LYP_631Gd_opt.gbw) ****
             **** DENSITY Q1_1e_0H_B3LYP_631Gd_opt.scfp WAS UPDATED ****
Total SCF time: 0 days 0 hours 0 min 15 sec 

Maximum memory used throughout the entire SCF-calculation: 53.6 MB

-------------------------   --------------------
FINAL SINGLE POINT ENERGY      -381.378891629527
-------------------------   --------------------


           ************************************************************
           *        Program running with 4 parallel MPI-processes     *
           *              working on a common directory               *
           ************************************************************
------------------------------------------------------------------------------
                         ORCA SCF GRADIENT CALCULATION
------------------------------------------------------------------------------

 ... reading COSX grid (gridx3)
Gradient of the Kohn-Sham DFT energy:
Kohn-Sham wavefunction type      ... UKS
Hartree-Fock exchange scaling    ...    0.200
Number of operators              ...    2
Number of atoms                  ...   12
Basis set dimensions             ...  120
Integral neglect threshold       ... 2.5e-11
Integral primitive cutoff        ... 2.5e-12
SHARK Integral package           ... ON

Nuc. rep. gradient       (SHARK) ... done (  0.0 sec)
HCore & Overlap gradient (SHARK) ... done (  0.0 sec)
RI-J gradient            (SHARK) ... done (  0.2 sec)
COSX-gradient                    ... done (  2.5 sec)
Exchange-correlation gradient    ... done

------------------
CARTESIAN GRADIENT
------------------

   1   C   :    0.000681172   -0.000305250   -0.000000058
   2   C   :   -0.000680998   -0.000305401   -0.000001500
   3   C   :   -0.000684747    0.000308177   -0.000001469
   4   C   :    0.000684948    0.000308455   -0.000000100
   5   H   :   -0.000162367    0.000059767    0.000000087
   6   H   :    0.000162304    0.000059759    0.000000021
   7   H   :    0.000162942   -0.000060138   -0.000000014
   8   H   :   -0.000163012   -0.000060178    0.000000124
   9   C   :    0.002002794   -0.000003242    0.000004551
  10   O   :   -0.000770777    0.000000703   -0.000001652
  11   C   :   -0.002003388   -0.000003271    0.000000009
  12   O   :    0.000771127    0.000000619   -0.000000005

Difference to translation invariance:
           :   -0.0000000026   -0.0000000004   -0.0000000064

Difference to rotation invariance:
           :    0.0000000121   -0.0000000436    0.0000000051

Norm of the cartesian gradient     ...    0.0034023654
RMS gradient                       ...    0.0005670609
MAX gradient                       ...    0.0020033879

-------
TIMINGS
-------

Total SCF gradient time            ...        4.758 sec

One electron gradient       ....       0.022 sec  (  0.5%)
RI-J Coulomb gradient       ....       0.194 sec  (  4.1%)
COSX gradient               ....       2.473 sec  ( 52.0%)
XC gradient                 ....       1.649 sec  ( 34.7%)
CPCM gradient               ....       0.106 sec  (  2.2%)
   A-Matrix (El+Nuc)        ....       0.028 sec  (  0.6%)
   Potential                ....       0.077 sec  (  1.6%)

Maximum memory used throughout the entire SCFGRAD-calculation: 41.1 MB
------------------------------------------------------------------------------
                         ORCA GEOMETRY RELAXATION STEP
------------------------------------------------------------------------------

Reading the OPT-File                    .... done
Getting information on internals        .... done
Copying old internal coords+grads       .... done
Making the new internal coordinates     .... (new redundants).... done
Validating the new internal coordinates .... (new redundants).... done
Calculating the B-matrix                .... done
Calculating the G,G- and P matrices     .... done
Transforming gradient to internals      .... done
Projecting the internal gradient        .... done
Number of atoms                         ....  12
Number of internal coordinates          ....  54
Current Energy                          ....  -381.378891630 Eh
Current gradient norm                   ....     0.003402365 Eh/bohr
Maximum allowed component of the step   ....  0.300
Current trust radius                    ....  0.300
Updating the Hessian (BFGS)             .... done
Forming the augmented Hessian           .... done
Diagonalizing the augmented Hessian     .... done
Last element of RFO vector              ....  0.999987098
Lowest eigenvalues of augmented Hessian:
 -0.000008713  0.017327114  0.017327136  0.017327225  0.022242908
Length of the computed step             ....  0.005079815
The final length of the internal step   ....  0.005079815
Converting the step to cartesian space:
 Initial RMS(Int)=    0.0006912752
Transforming coordinates:
 Iter   0:  RMS(Cart)=    0.0007998007 RMS(Int)=    2.7038413996
 Iter   1:  RMS(Cart)=    0.0000005925 RMS(Int)=    0.0000003008
 Iter   2:  RMS(Cart)=    0.0000000004 RMS(Int)=    0.0000000002
done
Storing new coordinates                 .... done

                                .--------------------.
          ----------------------|Geometry convergence|-------------------------
          Item                value                   Tolerance       Converged
          ---------------------------------------------------------------------
          Energy change      -0.0000429651            0.0000002000      NO
          RMS gradient        0.0002479297            0.0000080000      NO
          MAX gradient        0.0007711269            0.0000300000      NO
          RMS step            0.0006912752            0.0001000000      NO
          MAX step            0.0016038959            0.0002000000      NO
          ........................................................
          Max(Bonds)      0.0008      Max(Angles)    0.08
          Max(Dihed)        0.00      Max(Improp)    0.00
          ---------------------------------------------------------------------

The optimization has not yet converged - more geometry cycles are needed


    ---------------------------------------------------------------------------
                         Redundant Internal Coordinates
                            (Angstroem and degrees)

        Definition                    Value    dE/dq     Step     New-Value
    ----------------------------------------------------------------------------
     1. B(C   1,C   0)                1.3725 -0.000097  0.0002    1.3727   
     2. B(C   3,C   2)                1.3725 -0.000095  0.0002    1.3727   
     3. B(H   4,C   0)                1.0893 -0.000032  0.0002    1.0895   
     4. B(H   5,C   1)                1.0893 -0.000032  0.0002    1.0895   
     5. B(H   6,C   2)                1.0893 -0.000032  0.0002    1.0895   
     6. B(H   7,C   3)                1.0893 -0.000032  0.0002    1.0895   
     7. B(C   8,C   1)                1.4503 -0.000536  0.0008    1.4511   
     8. B(C   8,C   2)                1.4503 -0.000539  0.0008    1.4511   
     9. B(O   9,C   8)                1.2728  0.000771 -0.0006    1.2722   
    10. B(C  10,C   3)                1.4503 -0.000539  0.0008    1.4511   
    11. B(C  10,C   0)                1.4503 -0.000536  0.0008    1.4511   
    12. B(O  11,C  10)                1.2728  0.000771 -0.0006    1.2722   
    13. A(C   1,C   0,C  10)          122.26 -0.000198    0.04    122.30   
    14. A(C   1,C   0,H   4)          120.78 -0.000076    0.02    120.81   
    15. A(H   4,C   0,C  10)          116.95  0.000274   -0.06    116.89   
    16. A(C   0,C   1,H   5)          120.78 -0.000076    0.02    120.81   
    17. A(H   5,C   1,C   8)          116.95  0.000274   -0.06    116.89   
    18. A(C   0,C   1,C   8)          122.26 -0.000198    0.04    122.30   
    19. A(C   3,C   2,H   6)          120.78 -0.000077    0.02    120.80   
    20. A(H   6,C   2,C   8)          116.95  0.000275   -0.06    116.89   
    21. A(C   3,C   2,C   8)          122.26 -0.000198    0.04    122.30   
    22. A(H   7,C   3,C  10)          116.95  0.000275   -0.06    116.89   
    23. A(C   2,C   3,C  10)          122.26 -0.000198    0.04    122.30   
    24. A(C   2,C   3,H   7)          120.78 -0.000077    0.02    120.80   
    25. A(C   2,C   8,O   9)          122.26 -0.000197    0.04    122.30   
    26. A(C   1,C   8,O   9)          122.26 -0.000199    0.04    122.30   
    27. A(C   1,C   8,C   2)          115.47  0.000396   -0.08    115.40   
    28. A(C   3,C  10,O  11)          122.26 -0.000197    0.04    122.30   
    29. A(C   0,C  10,O  11)          122.26 -0.000199    0.04    122.30   
    30. A(C   0,C  10,C   3)          115.47  0.000396   -0.08    115.40   
    31. D(C   8,C   1,C   0,H   4)   -180.00  0.000000   -0.00   -180.00   
    32. D(C   8,C   1,C   0,C  10)      0.00  0.000000   -0.00     -0.00   
    33. D(H   5,C   1,C   0,H   4)      0.00  0.000000   -0.00     -0.00   
    34. D(H   5,C   1,C   0,C  10)   -180.00  0.000000   -0.00   -180.00   
    35. D(H   7,C   3,C   2,C   8)    180.00 -0.000000    0.00    180.00   
    36. D(H   7,C   3,C   2,H   6)     -0.00 -0.000000    0.00      0.00   
    37. D(C  10,C   3,C   2,H   6)    180.00 -0.000000    0.00    180.00   
    38. D(C  10,C   3,C   2,C   8)     -0.00 -0.000000    0.00      0.00   
    39. D(C   1,C   8,C   2,H   6)   -180.00  0.000001   -0.00   -180.00   
    40. D(C   1,C   8,C   2,C   3)      0.00  0.000001   -0.00     -0.00   
    41. D(O   9,C   8,C   1,H   5)      0.00  0.000001   -0.00     -0.00   
    42. D(O   9,C   8,C   1,C   0)   -180.00  0.000001   -0.00   -180.00   
    43. D(C   2,C   8,C   1,H   5)    180.00 -0.000001    0.00    180.00   
    44. D(O   9,C   8,C   2,C   3)    180.00 -0.000001    0.00    180.00   
    45. D(C   2,C   8,C   1,C   0)     -0.00 -0.000001    0.00      0.00   
    46. D(O   9,C   8,C   2,H   6)     -0.00 -0.000001    0.00      0.00   
    47. D(O  11,C  10,C   3,H   7)     -0.00 -0.000000    0.00     -0.00   
    48. D(C   0,C  10,C   3,H   7)    180.00 -0.000000    0.00    180.00   
    49. D(C   0,C  10,C   3,C   2)     -0.00 -0.000000    0.00      0.00   
    50. D(O  11,C  10,C   0,H   4)      0.00  0.000000   -0.00      0.00   
    51. D(O  11,C  10,C   0,C   1)   -180.00 -0.000000    0.00   -180.00   
    52. D(O  11,C  10,C   3,C   2)    180.00  0.000000   -0.00    180.00   
    53. D(C   3,C  10,C   0,H   4)   -180.00  0.000000   -0.00   -180.00   
    54. D(C   3,C  10,C   0,C   1)      0.00  0.000000   -0.00     -0.00   
    ----------------------------------------------------------------------------

         *************************************************************
         *                GEOMETRY OPTIMIZATION CYCLE   3            *
         *************************************************************
---------------------------------
CARTESIAN COORDINATES (ANGSTROEM)
---------------------------------
  C      0.686344    1.226575   -0.000000
  C     -0.686344    1.226575   -0.000002
  C     -0.686345   -1.226576   -0.000003
  C      0.686346   -1.226576   -0.000000
  H      1.244299    2.162360    0.000008
  H     -1.244300    2.162359    0.000007
  H     -1.244293   -2.162365    0.000006
  H      1.244294   -2.162365    0.000008
  C     -1.461795   -0.000003   -0.000023
  O     -2.734008    0.000001    0.000011
  C      1.461795   -0.000002   -0.000007
  O      2.734008    0.000002   -0.000000

----------------------------
CARTESIAN COORDINATES (A.U.)
----------------------------
  NO LB      ZA    FRAG     MASS         X           Y           Z
   0 C     6.0000    0    12.011    1.297003    2.317891   -0.000000
   1 C     6.0000    0    12.011   -1.297003    2.317890   -0.000005
   2 C     6.0000    0    12.011   -1.297004   -2.317893   -0.000005
   3 C     6.0000    0    12.011    1.297006   -2.317892   -0.000001
   4 H     1.0000    0     1.008    2.351383    4.086269    0.000015
   5 H     1.0000    0     1.008   -2.351385    4.086267    0.000013
   6 H     1.0000    0     1.008   -2.351372   -4.086278    0.000012
   7 H     1.0000    0     1.008    2.351374   -4.086277    0.000014
   8 C     6.0000    0    12.011   -2.762392   -0.000005   -0.000043
   9 O     8.0000    0    15.999   -5.166526    0.000002    0.000021
  10 C     6.0000    0    12.011    2.762392   -0.000003   -0.000013
  11 O     8.0000    0    15.999    5.166526    0.000004   -0.000001

--------------------------------
INTERNAL COORDINATES (ANGSTROEM)
--------------------------------
 C      0   0   0     0.000000000000     0.00000000     0.00000000
 C      1   0   0     1.372688658408     0.00000000     0.00000000
 C      2   1   0     2.453150664876    90.00004071     0.00000000
 C      3   2   1     1.372691025783    89.99995903     0.00000000
 H      1   2   3     1.089498546562   120.80518594   180.00043583
 H      2   1   3     1.089498507829   120.80519272   179.99939045
 H      3   2   1     1.089498487945   149.19527503   179.99898464
 H      4   3   2     1.089498495167   120.80473763   179.99956904
 C      3   2   1     1.451139180202    32.30142198   180.00139434
 O      9   3   2     1.272212992962   122.30157470   180.00354617
 C      4   3   2     1.451139095341   122.30140133     0.00000000
 O     11   4   3     1.272213065680   122.30155544   179.99977889

---------------------------
INTERNAL COORDINATES (A.U.)
---------------------------
 C      0   0   0     0.000000000000     0.00000000     0.00000000
 C      1   0   0     2.594005631531     0.00000000     0.00000000
 C      2   1   0     4.635782921862    90.00004071     0.00000000
 C      3   2   1     2.594010105221    89.99995903     0.00000000
 H      1   2   3     2.058853876308   120.80518594   180.00043583
 H      2   1   3     2.058853803112   120.80519272   179.99939045
 H      3   2   1     2.058853765537   149.19527503   179.99898464
 H      4   3   2     2.058853779185   120.80473763   179.99956904
 C      3   2   1     2.742255632785    32.30142198   180.00139434
 O      9   3   2     2.404134140714   122.30157470   180.00354617
 C      4   3   2     2.742255472421   122.30140133     0.00000000
 O     11   4   3     2.404134278132   122.30155544   179.99977889


           ************************************************************
           *        Program running with 4 parallel MPI-processes     *
           *              working on a common directory               *
           ************************************************************
------------------------------------------------------------------------------
                   ___                                                        
                  /   \      - P O W E R E D   B Y -                         
                 /     \                                                     
                 |  |  |   _    _      __       _____    __    __             
                 |  |  |  | |  | |    /  \     |  _  \  |  |  /  |          
                  \  \/   | |  | |   /    \    | | | |  |  | /  /          
                 / \  \   | |__| |  /  /\  \   | |_| |  |  |/  /          
                |  |  |   |  __  | /  /__\  \  |    /   |      \           
                |  |  |   | |  | | |   __   |  |    \   |  |\   \          
                \     /   | |  | | |  |  |  |  | |\  \  |  | \   \       
                 \___/    |_|  |_| |__|  |__|  |_| \__\ |__|  \__/        
                                                                              
                      - O R C A' S   B I G   F R I E N D -                    
                                      &                                       
                       - I N T E G R A L  F E E D E R -                       
                                                                              
 v1 FN, 2020, v2 2021                                                         
------------------------------------------------------------------------------


Reading SHARK input file Q1_1e_0H_B3LYP_631Gd_opt.SHARKINP.tmp ... ok
----------------------
SHARK INTEGRAL PACKAGE
----------------------

Number of atoms                             ...     12
Number of basis functions                   ...    120
Number of shells                            ...     56
Maximum angular momentum                    ...      2
Integral batch strategy                     ... SHARK/LIBINT Hybrid
RI-J (if used) integral strategy            ... SPLIT-RIJ (Revised 2003 algorithm where possible)
Printlevel                                  ...      1
Contraction scheme used                     ... SEGMENTED contraction
Coulomb Range Separation                    ... NOT USED
Exchange Range Separation                   ... NOT USED
Finite Nucleus Model                        ... NOT USED
Auxiliary Coulomb fitting basis             ... AVAILABLE
   # of basis functions in Aux-J            ...    436
   # of shells in Aux-J                     ...    140
   Maximum angular momentum in Aux-J        ...      4
Auxiliary J/K fitting basis                 ... NOT available
Auxiliary Correlation fitting basis         ... NOT available
Auxiliary 'external' fitting basis          ... NOT available
Integral threshold                          ...     2.500000e-11
Primitive cut-off                           ...     2.500000e-12
Primitive pair pre-selection threshold      ...     2.500000e-12

Calculating pre-screening integrals         ... done (  0.0 sec) Dimension = 56
Organizing shell pair data                  ... done (  0.0 sec)
Shell pair information
Total number of shell pairs                 ...      1596
Shell pairs after pre-screening             ...      1511
Total number of primitive shell pairs       ...      9496
Primitive shell pairs kept                  ...      6100
          la=0 lb=0:    481 shell pairs
          la=1 lb=0:    494 shell pairs
          la=1 lb=1:    135 shell pairs
          la=2 lb=0:    240 shell pairs
          la=2 lb=1:    126 shell pairs
          la=2 lb=2:     35 shell pairs

Calculating one electron integrals          ... done (  0.0 sec)
Calculating RI/J V-Matrix + Cholesky decomp.... done (  0.0 sec)
Calculating Nuclear repulsion               ... done (  0.0 sec) ENN=    320.545761700324 Eh

SHARK setup successfully completed in   0.1 seconds

Maximum memory used throughout the entire GTOINT-calculation: 11.4 MB


           ************************************************************
           *        Program running with 4 parallel MPI-processes     *
           *              working on a common directory               *
           ************************************************************

Diagonalization of the overlap matrix:
Smallest eigenvalue                        ... 6.244e-04
Time for diagonalization                   ...    0.002 sec
Threshold for overlap eigenvalues          ... 1.000e-08
Number of eigenvalues below threshold      ... 0
Time for construction of square roots      ...    0.001 sec
Total time needed                          ...    0.003 sec

-------------------
DFT GRID GENERATION
-------------------

General Integration Accuracy     IntAcc      ... 4.959
Radial Grid Type                 RadialGrid  ... OptM3 with GC (2021)
Angular Grid (max. ang.)         AngularGrid ... 6 (Lebedev-590)
Angular grid pruning method      GridPruning ... 4 (adaptive)
Weight generation scheme         WeightScheme... Becke
Basis function cutoff            BFCut       ... 1.0000e-11
Integration weight cutoff        WCut        ... 1.0000e-14
Angular grids for H and He will be reduced by one unit
Partially contracted basis set               ... off
Rotationally invariant grid construction     ... off

Total number of grid points                  ...   149710
Total number of batches                      ...     2344
Average number of points per batch           ...       63
Average number of grid points per atom       ...    12476
Time for grid setup =    1.916 sec

--------------------
COSX GRID GENERATION
--------------------

GRIDX 1
-------
General Integration Accuracy     IntAcc      ... 4.020
Radial Grid Type                 RadialGrid  ... OptM3 with GC (2021)
Angular Grid (max. ang.)         AngularGrid ... 2 (Lebedev-110)
Angular grid pruning method      GridPruning ... 4 (adaptive)
Weight generation scheme         WeightScheme... Becke
Basis function cutoff            BFCut       ... 1.0000e-11
Integration weight cutoff        WCut        ... 1.0000e-14
Angular grids for H and He will be reduced by one unit
Partially contracted basis set               ... on
Rotationally invariant grid construction     ... off

Total number of grid points                  ...    17594
Total number of batches                      ...      282
Average number of points per batch           ...       62
Average number of grid points per atom       ...     1466
UseSFitting                                  ... on

GRIDX 2
-------
General Integration Accuracy     IntAcc      ... 4.338
Radial Grid Type                 RadialGrid  ... OptM3 with GC (2021)
Angular Grid (max. ang.)         AngularGrid ... 3 (Lebedev-194)
Angular grid pruning method      GridPruning ... 4 (adaptive)
Weight generation scheme         WeightScheme... Becke
Basis function cutoff            BFCut       ... 1.0000e-11
Integration weight cutoff        WCut        ... 1.0000e-14
Angular grids for H and He will be reduced by one unit
Partially contracted basis set               ... on
Rotationally invariant grid construction     ... off

Total number of grid points                  ...    38864
Total number of batches                      ...      614
Average number of points per batch           ...       63
Average number of grid points per atom       ...     3239
UseSFitting                                  ... on

GRIDX 3
-------
General Integration Accuracy     IntAcc      ... 4.871
Radial Grid Type                 RadialGrid  ... OptM3 with GC (2021)
Angular Grid (max. ang.)         AngularGrid ... 4 (Lebedev-302)
Angular grid pruning method      GridPruning ... 4 (adaptive)
Weight generation scheme         WeightScheme... Becke
Basis function cutoff            BFCut       ... 1.0000e-11
Integration weight cutoff        WCut        ... 1.0000e-14
Angular grids for H and He will be reduced by one unit
Partially contracted basis set               ... on
Rotationally invariant grid construction     ... off

Total number of grid points                  ...    71970
Total number of batches                      ...     1132
Average number of points per batch           ...       63
Average number of grid points per atom       ...     5998
UseSFitting                                  ... on

Time for X-Grid setup             =    0.671 sec


--------------------
CPCM SOLVATION MODEL
--------------------
CPCM parameters:
  Epsilon                                         ...      80.4000
  Refrac                                          ...       1.3300
  Rsolv                                           ...       1.3000
  Surface type                                    ... GAUSSIAN VDW
  Epsilon function type                           ...         CPCM
Radii:
 Radius for C  used is    3.8550 Bohr (=   2.0400 Ang.)
 Radius for H  used is    2.4944 Bohr (=   1.3200 Ang.)
 Radius for O  used is    3.4469 Bohr (=   1.8240 Ang.)
Calculating surface                               ...        done! (  0.0s)
GEPOL surface points                              ...          722
GEPOL Volume                                      ...     886.8262
GEPOL Surface-area                                ...     508.9583
Calculating surface distance matrix               ...        done! (  0.0s)
Performing Cholesky decomposition & store         ...        done! (  0.0s)
Overall time for CPCM initialization              ...                 0.0s
--------------
SCF ITERATIONS
--------------
ITER       Energy         Delta-E        Max-DP      RMS-DP      [F,P]     Damp
               ***  Starting incremental Fock matrix formation  ***
  0   -381.3788924633   0.000000000000 0.00006118  0.00000397  0.0004202 0.7000
  1   -381.3788930658  -0.000000602512 0.00005065  0.00000340  0.0002298 0.7000
                               ***Turning on DIIS***
  2   -381.3788934803  -0.000000414556 0.00014113  0.00000905  0.0001433 0.0000
               *** Restarting incremental Fock matrix formation ***
                                   *** Resetting DIIS ***
  3   -381.3788945053  -0.000001024950 0.00003579  0.00000127  0.0000251 0.0000
  4   -381.3788945255  -0.000000020223 0.00001300  0.00000050  0.0000129 0.0000
  5   -381.3788945222   0.000000003304 0.00000663  0.00000022  0.0000051 0.0000
  6   -381.3788945272  -0.000000004973 0.00000628  0.00000011  0.0000032 0.0000
  7   -381.3788945271   0.000000000121 0.00000274  0.00000007  0.0000036 0.0000
                 **** Energy Check signals convergence ****

               *****************************************************
               *                     SUCCESS                       *
               *           SCF CONVERGED AFTER   8 CYCLES          *
               *****************************************************

Old exchange energy                            =     -9.849898009 Eh
New exchange energy                            =     -9.849900577 Eh
Exchange energy change after final integration =     -0.000002568 Eh
Total energy after final integration           =   -381.378897095 Eh
Final COS-X integration done in                =     1.913 sec
Total Energy       :         -381.37889709 Eh          -10377.84739 eV
  Last Energy change         ...    6.3869e-10  Tolerance :   1.0000e-08
  Last MAX-Density change    ...    0.0000e+00  Tolerance :   1.0000e-07
             **** THE GBW FILE WAS UPDATED (Q1_1e_0H_B3LYP_631Gd_opt.gbw) ****
             **** DENSITY Q1_1e_0H_B3LYP_631Gd_opt.scfp WAS UPDATED ****
             **** ENERGY FILE WAS UPDATED (Q1_1e_0H_B3LYP_631Gd_opt.en.tmp) ****
----------------------
UHF SPIN CONTAMINATION
----------------------

Warning: in a DFT calculation there is little theoretical justification to 
         calculate <S**2> as in Hartree-Fock theory. We will do it anyways
         but you should keep in mind that the values have only limited relevance

Expectation value of <S**2>     :     0.760642
Ideal value S*(S+1) for S=0.5   :     0.750000
Deviation                       :     0.010642

             **** THE GBW FILE WAS UPDATED (Q1_1e_0H_B3LYP_631Gd_opt.gbw) ****
             **** DENSITY Q1_1e_0H_B3LYP_631Gd_opt.scfp WAS UPDATED ****
Total SCF time: 0 days 0 hours 0 min 15 sec 

Maximum memory used throughout the entire SCF-calculation: 53.6 MB

-------------------------   --------------------
FINAL SINGLE POINT ENERGY      -381.378897094567
-------------------------   --------------------


           ************************************************************
           *        Program running with 4 parallel MPI-processes     *
           *              working on a common directory               *
           ************************************************************
------------------------------------------------------------------------------
                         ORCA SCF GRADIENT CALCULATION
------------------------------------------------------------------------------

 ... reading COSX grid (gridx3)
Gradient of the Kohn-Sham DFT energy:
Kohn-Sham wavefunction type      ... UKS
Hartree-Fock exchange scaling    ...    0.200
Number of operators              ...    2
Number of atoms                  ...   12
Basis set dimensions             ...  120
Integral neglect threshold       ... 2.5e-11
Integral primitive cutoff        ... 2.5e-12
SHARK Integral package           ... ON

Nuc. rep. gradient       (SHARK) ... done (  0.0 sec)
HCore & Overlap gradient (SHARK) ... done (  0.0 sec)
RI-J gradient            (SHARK) ... done (  0.2 sec)
COSX-gradient                    ... done (  2.5 sec)
Exchange-correlation gradient    ... done

------------------
CARTESIAN GRADIENT
------------------

   1   C   :    0.000447447   -0.000088307    0.000000648
   2   C   :   -0.000447349   -0.000088311    0.000002426
   3   C   :   -0.000449351    0.000089593    0.000002429
   4   C   :    0.000449426    0.000089732    0.000000651
   5   H   :   -0.000024238    0.000119480   -0.000000223
   6   H   :    0.000024224    0.000119433   -0.000000000
   7   H   :    0.000024739   -0.000119745   -0.000000004
   8   H   :   -0.000024774   -0.000119771   -0.000000227
   9   C   :    0.000693820   -0.000001461   -0.000007531
  10   O   :   -0.000366460    0.000000414    0.000002719
  11   C   :   -0.000693996   -0.000001447   -0.000001402
  12   O   :    0.000366507    0.000000392    0.000000536

Difference to translation invariance:
           :   -0.0000000033    0.0000000012    0.0000000222

Difference to rotation invariance:
           :    0.0000000174   -0.0000000126    0.0000000228

Norm of the cartesian gradient     ...    0.0014585092
RMS gradient                       ...    0.0002430849
MAX gradient                       ...    0.0006939955

-------
TIMINGS
-------

Total SCF gradient time            ...        4.774 sec

One electron gradient       ....       0.021 sec  (  0.5%)
RI-J Coulomb gradient       ....       0.181 sec  (  3.8%)
COSX gradient               ....       2.472 sec  ( 51.8%)
XC gradient                 ....       1.622 sec  ( 34.0%)
CPCM gradient               ....       0.120 sec  (  2.5%)
   A-Matrix (El+Nuc)        ....       0.029 sec  (  0.6%)
   Potential                ....       0.091 sec  (  1.9%)

Maximum memory used throughout the entire SCFGRAD-calculation: 41.1 MB
------------------------------------------------------------------------------
                         ORCA GEOMETRY RELAXATION STEP
------------------------------------------------------------------------------

Reading the OPT-File                    .... done
Getting information on internals        .... done
Copying old internal coords+grads       .... done
Making the new internal coordinates     .... (new redundants).... done
Validating the new internal coordinates .... (new redundants).... done
Calculating the B-matrix                .... done
Calculating the G,G- and P matrices     .... done
Transforming gradient to internals      .... done
Projecting the internal gradient        .... done
Number of atoms                         ....  12
Number of internal coordinates          ....  54
Current Energy                          ....  -381.378897095 Eh
Current gradient norm                   ....     0.001458509 Eh/bohr
Maximum allowed component of the step   ....  0.300
Current trust radius                    ....  0.300
Updating the Hessian (BFGS)             .... done
Forming the augmented Hessian           .... done
Diagonalizing the augmented Hessian     .... done
Last element of RFO vector              ....  0.999996911
Lowest eigenvalues of augmented Hessian:
 -0.000001661  0.017327108  0.017327127  0.017330077  0.022242908
Length of the computed step             ....  0.002485440
The final length of the internal step   ....  0.002485440
Converting the step to cartesian space:
 Initial RMS(Int)=    0.0003382255
Transforming coordinates:
 Iter   0:  RMS(Cart)=    0.0002898188 RMS(Int)=    2.9619007725
 Iter   1:  RMS(Cart)=    0.0000001293 RMS(Int)=    0.0000000654
 Iter   2:  RMS(Cart)=    0.0000000000 RMS(Int)=    0.0000000000
done
Storing new coordinates                 .... done

                                .--------------------.
          ----------------------|Geometry convergence|-------------------------
          Item                value                   Tolerance       Converged
          ---------------------------------------------------------------------
          Energy change      -0.0000054650            0.0000002000      NO
          RMS gradient        0.0001064310            0.0000080000      NO
          MAX gradient        0.0003665075            0.0000300000      NO
          RMS step            0.0003382255            0.0001000000      NO
          MAX step            0.0007185848            0.0002000000      NO
          ........................................................
          Max(Bonds)      0.0004      Max(Angles)    0.04
          Max(Dihed)        0.01      Max(Improp)    0.00
          ---------------------------------------------------------------------

The optimization has not yet converged - more geometry cycles are needed


    ---------------------------------------------------------------------------
                         Redundant Internal Coordinates
                            (Angstroem and degrees)

        Definition                    Value    dE/dq     Step     New-Value
    ----------------------------------------------------------------------------
     1. B(C   1,C   0)                1.3727  0.000260 -0.0002    1.3725   
     2. B(C   3,C   2)                1.3727  0.000261 -0.0002    1.3725   
     3. B(H   4,C   0)                1.0895  0.000090 -0.0001    1.0894   
     4. B(H   5,C   1)                1.0895  0.000090 -0.0001    1.0894   
     5. B(H   6,C   2)                1.0895  0.000090 -0.0001    1.0894   
     6. B(H   7,C   3)                1.0895  0.000090 -0.0001    1.0894   
     7. B(C   8,C   1)                1.4511 -0.000061  0.0003    1.4514   
     8. B(C   8,C   2)                1.4511 -0.000062  0.0003    1.4514   
     9. B(O   9,C   8)                1.2722  0.000366 -0.0004    1.2718   
    10. B(C  10,C   3)                1.4511 -0.000062  0.0003    1.4514   
    11. B(C  10,C   0)                1.4511 -0.000061  0.0003    1.4514   
    12. B(O  11,C  10)                1.2722  0.000367 -0.0004    1.2718   
    13. A(C   1,C   0,C  10)          122.30 -0.000076    0.02    122.32   
    14. A(C   1,C   0,H   4)          120.81 -0.000047    0.01    120.82   
    15. A(H   4,C   0,C  10)          116.89  0.000122   -0.04    116.86   
    16. A(C   0,C   1,H   5)          120.81 -0.000047    0.01    120.82   
    17. A(H   5,C   1,C   8)          116.89  0.000122   -0.04    116.86   
    18. A(C   0,C   1,C   8)          122.30 -0.000075    0.02    122.32   
    19. A(C   3,C   2,H   6)          120.80 -0.000047    0.01    120.82   
    20. A(H   6,C   2,C   8)          116.89  0.000123   -0.04    116.86   
    21. A(C   3,C   2,C   8)          122.30 -0.000075    0.02    122.32   
    22. A(H   7,C   3,C  10)          116.89  0.000123   -0.04    116.86   
    23. A(C   2,C   3,C  10)          122.30 -0.000075    0.02    122.32   
    24. A(C   2,C   3,H   7)          120.80 -0.000047    0.02    120.82   
    25. A(C   2,C   8,O   9)          122.30 -0.000075    0.02    122.32   
    26. A(C   1,C   8,O   9)          122.30 -0.000076    0.02    122.32   
    27. A(C   1,C   8,C   2)          115.40  0.000151   -0.04    115.36   
    28. A(C   3,C  10,O  11)          122.30 -0.000075    0.02    122.32   
    29. A(C   0,C  10,O  11)          122.30 -0.000076    0.02    122.32   
    30. A(C   0,C  10,C   3)          115.40  0.000151   -0.04    115.36   
    31. D(C   8,C   1,C   0,H   4)    180.00 -0.000000    0.00    180.00   
    32. D(C   8,C   1,C   0,C  10)     -0.00 -0.000000    0.00      0.00   
    33. D(H   5,C   1,C   0,H   4)     -0.00 -0.000000    0.00      0.00   
    34. D(H   5,C   1,C   0,C  10)    180.00 -0.000000    0.00    180.00   
    35. D(H   7,C   3,C   2,C   8)   -180.00  0.000000   -0.00   -180.00   
    36. D(H   7,C   3,C   2,H   6)      0.00  0.000000   -0.00     -0.00   
    37. D(C  10,C   3,C   2,H   6)   -180.00  0.000000   -0.00   -180.00   
    38. D(C  10,C   3,C   2,C   8)      0.00  0.000000   -0.00     -0.00   
    39. D(C   1,C   8,C   2,H   6)    180.00 -0.000001    0.00    180.00   
    40. D(C   1,C   8,C   2,C   3)     -0.00 -0.000001    0.01      0.00   
    41. D(O   9,C   8,C   1,H   5)     -0.00 -0.000001    0.01      0.00   
    42. D(O   9,C   8,C   1,C   0)    180.00 -0.000001    0.01    180.00   
    43. D(C   2,C   8,C   1,H   5)   -180.00  0.000001   -0.00   -180.00   
    44. D(O   9,C   8,C   2,C   3)   -180.00  0.000001   -0.01   -180.00   
    45. D(C   2,C   8,C   1,C   0)      0.00  0.000001   -0.01     -0.00   
    46. D(O   9,C   8,C   2,H   6)      0.00  0.000001   -0.01     -0.00   
    47. D(O  11,C  10,C   3,H   7)     -0.00 -0.000000    0.00      0.00   
    48. D(C   0,C  10,C   3,H   7)   -180.00  0.000000   -0.00   -180.00   
    49. D(C   0,C  10,C   3,C   2)      0.00  0.000000   -0.00     -0.00   
    50. D(O  11,C  10,C   0,H   4)      0.00  0.000000   -0.00     -0.00   
    51. D(O  11,C  10,C   0,C   1)   -180.00  0.000000   -0.00   -180.00   
    52. D(O  11,C  10,C   3,C   2)    180.00 -0.000000    0.00    180.00   
    53. D(C   3,C  10,C   0,H   4)    180.00 -0.000000    0.00    180.00   
    54. D(C   3,C  10,C   0,C   1)     -0.00 -0.000000    0.00      0.00   
    ----------------------------------------------------------------------------

         *************************************************************
         *                GEOMETRY OPTIMIZATION CYCLE   4            *
         *************************************************************
---------------------------------
CARTESIAN COORDINATES (ANGSTROEM)
---------------------------------
  C      0.686247    1.226516    0.000002
  C     -0.686247    1.226516    0.000006
  C     -0.686247   -1.226518    0.000006
  C      0.686248   -1.226517    0.000002
  H      1.244410    2.162102   -0.000015
  H     -1.244411    2.162101   -0.000014
  H     -1.244406   -2.162106   -0.000014
  H      1.244408   -2.162105   -0.000016
  C     -1.462269   -0.000002    0.000046
  O     -2.734102   -0.000000   -0.000019
  C      1.462269   -0.000001    0.000020
  O      2.734102    0.000001   -0.000002

----------------------------
CARTESIAN COORDINATES (A.U.)
----------------------------
  NO LB      ZA    FRAG     MASS         X           Y           Z
   0 C     6.0000    0    12.011    1.296819    2.317780    0.000004
   1 C     6.0000    0    12.011   -1.296819    2.317779    0.000011
   2 C     6.0000    0    12.011   -1.296819   -2.317783    0.000011
   3 C     6.0000    0    12.011    1.296821   -2.317782    0.000004
   4 H     1.0000    0     1.008    2.351595    4.085780   -0.000029
   5 H     1.0000    0     1.008   -2.351597    4.085779   -0.000026
   6 H     1.0000    0     1.008   -2.351587   -4.085788   -0.000026
   7 H     1.0000    0     1.008    2.351589   -4.085787   -0.000029
   8 C     6.0000    0    12.011   -2.763288   -0.000003    0.000088
   9 O     8.0000    0    15.999   -5.166704   -0.000000   -0.000035
  10 C     6.0000    0    12.011    2.763289   -0.000002    0.000039
  11 O     8.0000    0    15.999    5.166704    0.000002   -0.000004

--------------------------------
INTERNAL COORDINATES (ANGSTROEM)
--------------------------------
 C      0   0   0     0.000000000000     0.00000000     0.00000000
 C      1   0   0     1.372494188829     0.00000000     0.00000000
 C      2   1   0     2.453033657987    90.00001718     0.00000000
 C      3   2   1     1.372495154189    89.99998330     0.00000000
 H      1   2   3     1.089434157020   120.82000596   179.99902530
 H      2   1   3     1.089434132180   120.82001236   180.00129899
 H      3   2   1     1.089434113965   149.18026777   180.00216867
 H      4   3   2     1.089434113374   120.81973882   180.00098640
 C      3   2   1     1.451396526826    32.32170958   179.99716357
 O      9   3   2     1.271832833111   122.32178132   179.99298915
 C      4   3   2     1.451396530531   122.32170178     0.00000000
 O     11   4   3     1.271832806969   122.32177487   180.00102073

---------------------------
INTERNAL COORDINATES (A.U.)
---------------------------
 C      0   0   0     0.000000000000     0.00000000     0.00000000
 C      1   0   0     2.593638137285     0.00000000     0.00000000
 C      2   1   0     4.635561810887    90.00001718     0.00000000
 C      3   2   1     2.593639961551    89.99998330     0.00000000
 H      1   2   3     2.058732197708   120.82000596   179.99902530
 H      2   1   3     2.058732150767   120.82001236   180.00129899
 H      3   2   1     2.058732116345   149.18026777   180.00216867
 H      4   3   2     2.058732115228   120.81973882   180.00098640
 C      3   2   1     2.742741947426    32.32170958   179.99716357
 O      9   3   2     2.403415742708   122.32178132   179.99298915
 C      4   3   2     2.742741954427   122.32170178     0.00000000
 O     11   4   3     2.403415693308   122.32177487   180.00102073


           ************************************************************
           *        Program running with 4 parallel MPI-processes     *
           *              working on a common directory               *
           ************************************************************
------------------------------------------------------------------------------
                   ___                                                        
                  /   \      - P O W E R E D   B Y -                         
                 /     \                                                     
                 |  |  |   _    _      __       _____    __    __             
                 |  |  |  | |  | |    /  \     |  _  \  |  |  /  |          
                  \  \/   | |  | |   /    \    | | | |  |  | /  /          
                 / \  \   | |__| |  /  /\  \   | |_| |  |  |/  /          
                |  |  |   |  __  | /  /__\  \  |    /   |      \           
                |  |  |   | |  | | |   __   |  |    \   |  |\   \          
                \     /   | |  | | |  |  |  |  | |\  \  |  | \   \       
                 \___/    |_|  |_| |__|  |__|  |_| \__\ |__|  \__/        
                                                                              
                      - O R C A' S   B I G   F R I E N D -                    
                                      &                                       
                       - I N T E G R A L  F E E D E R -                       
                                                                              
 v1 FN, 2020, v2 2021                                                         
------------------------------------------------------------------------------


Reading SHARK input file Q1_1e_0H_B3LYP_631Gd_opt.SHARKINP.tmp ... ok
----------------------
SHARK INTEGRAL PACKAGE
----------------------

Number of atoms                             ...     12
Number of basis functions                   ...    120
Number of shells                            ...     56
Maximum angular momentum                    ...      2
Integral batch strategy                     ... SHARK/LIBINT Hybrid
RI-J (if used) integral strategy            ... SPLIT-RIJ (Revised 2003 algorithm where possible)
Printlevel                                  ...      1
Contraction scheme used                     ... SEGMENTED contraction
Coulomb Range Separation                    ... NOT USED
Exchange Range Separation                   ... NOT USED
Finite Nucleus Model                        ... NOT USED
Auxiliary Coulomb fitting basis             ... AVAILABLE
   # of basis functions in Aux-J            ...    436
   # of shells in Aux-J                     ...    140
   Maximum angular momentum in Aux-J        ...      4
Auxiliary J/K fitting basis                 ... NOT available
Auxiliary Correlation fitting basis         ... NOT available
Auxiliary 'external' fitting basis          ... NOT available
Integral threshold                          ...     2.500000e-11
Primitive cut-off                           ...     2.500000e-12
Primitive pair pre-selection threshold      ...     2.500000e-12

Calculating pre-screening integrals         ... done (  0.0 sec) Dimension = 56
Organizing shell pair data                  ... done (  0.0 sec)
Shell pair information
Total number of shell pairs                 ...      1596
Shell pairs after pre-screening             ...      1511
Total number of primitive shell pairs       ...      9496
Primitive shell pairs kept                  ...      6100
          la=0 lb=0:    481 shell pairs
          la=1 lb=0:    494 shell pairs
          la=1 lb=1:    135 shell pairs
          la=2 lb=0:    240 shell pairs
          la=2 lb=1:    126 shell pairs
          la=2 lb=2:     35 shell pairs

Calculating one electron integrals          ... done (  0.0 sec)
Calculating RI/J V-Matrix + Cholesky decomp.... done (  0.0 sec)
Calculating Nuclear repulsion               ... done (  0.0 sec) ENN=    320.546371366644 Eh

SHARK setup successfully completed in   0.1 seconds

Maximum memory used throughout the entire GTOINT-calculation: 11.4 MB


           ************************************************************
           *        Program running with 4 parallel MPI-processes     *
           *              working on a common directory               *
           ************************************************************

Diagonalization of the overlap matrix:
Smallest eigenvalue                        ... 6.249e-04
Time for diagonalization                   ...    0.002 sec
Threshold for overlap eigenvalues          ... 1.000e-08
Number of eigenvalues below threshold      ... 0
Time for construction of square roots      ...    0.001 sec
Total time needed                          ...    0.003 sec

-------------------
DFT GRID GENERATION
-------------------

General Integration Accuracy     IntAcc      ... 4.959
Radial Grid Type                 RadialGrid  ... OptM3 with GC (2021)
Angular Grid (max. ang.)         AngularGrid ... 6 (Lebedev-590)
Angular grid pruning method      GridPruning ... 4 (adaptive)
Weight generation scheme         WeightScheme... Becke
Basis function cutoff            BFCut       ... 1.0000e-11
Integration weight cutoff        WCut        ... 1.0000e-14
Angular grids for H and He will be reduced by one unit
Partially contracted basis set               ... off
Rotationally invariant grid construction     ... off

Total number of grid points                  ...   149710
Total number of batches                      ...     2344
Average number of points per batch           ...       63
Average number of grid points per atom       ...    12476
Time for grid setup =    1.904 sec

--------------------
COSX GRID GENERATION
--------------------

GRIDX 1
-------
General Integration Accuracy     IntAcc      ... 4.020
Radial Grid Type                 RadialGrid  ... OptM3 with GC (2021)
Angular Grid (max. ang.)         AngularGrid ... 2 (Lebedev-110)
Angular grid pruning method      GridPruning ... 4 (adaptive)
Weight generation scheme         WeightScheme... Becke
Basis function cutoff            BFCut       ... 1.0000e-11
Integration weight cutoff        WCut        ... 1.0000e-14
Angular grids for H and He will be reduced by one unit
Partially contracted basis set               ... on
Rotationally invariant grid construction     ... off

Total number of grid points                  ...    17594
Total number of batches                      ...      282
Average number of points per batch           ...       62
Average number of grid points per atom       ...     1466
UseSFitting                                  ... on

GRIDX 2
-------
General Integration Accuracy     IntAcc      ... 4.338
Radial Grid Type                 RadialGrid  ... OptM3 with GC (2021)
Angular Grid (max. ang.)         AngularGrid ... 3 (Lebedev-194)
Angular grid pruning method      GridPruning ... 4 (adaptive)
Weight generation scheme         WeightScheme... Becke
Basis function cutoff            BFCut       ... 1.0000e-11
Integration weight cutoff        WCut        ... 1.0000e-14
Angular grids for H and He will be reduced by one unit
Partially contracted basis set               ... on
Rotationally invariant grid construction     ... off

Total number of grid points                  ...    38864
Total number of batches                      ...      614
Average number of points per batch           ...       63
Average number of grid points per atom       ...     3239
UseSFitting                                  ... on

GRIDX 3
-------
General Integration Accuracy     IntAcc      ... 4.871
Radial Grid Type                 RadialGrid  ... OptM3 with GC (2021)
Angular Grid (max. ang.)         AngularGrid ... 4 (Lebedev-302)
Angular grid pruning method      GridPruning ... 4 (adaptive)
Weight generation scheme         WeightScheme... Becke
Basis function cutoff            BFCut       ... 1.0000e-11
Integration weight cutoff        WCut        ... 1.0000e-14
Angular grids for H and He will be reduced by one unit
Partially contracted basis set               ... on
Rotationally invariant grid construction     ... off

Total number of grid points                  ...    71970
Total number of batches                      ...     1132
Average number of points per batch           ...       63
Average number of grid points per atom       ...     5998
UseSFitting                                  ... on

Time for X-Grid setup             =    0.674 sec


--------------------
CPCM SOLVATION MODEL
--------------------
CPCM parameters:
  Epsilon                                         ...      80.4000
  Refrac                                          ...       1.3300
  Rsolv                                           ...       1.3000
  Surface type                                    ... GAUSSIAN VDW
  Epsilon function type                           ...         CPCM
Radii:
 Radius for C  used is    3.8550 Bohr (=   2.0400 Ang.)
 Radius for H  used is    2.4944 Bohr (=   1.3200 Ang.)
 Radius for O  used is    3.4469 Bohr (=   1.8240 Ang.)
Calculating surface                               ...        done! (  0.0s)
GEPOL surface points                              ...          722
GEPOL Volume                                      ...     886.8070
GEPOL Surface-area                                ...     508.9491
Calculating surface distance matrix               ...        done! (  0.0s)
Performing Cholesky decomposition & store         ...        done! (  0.0s)
Overall time for CPCM initialization              ...                 0.0s
--------------
SCF ITERATIONS
--------------
ITER       Energy         Delta-E        Max-DP      RMS-DP      [F,P]     Damp
               ***  Starting incremental Fock matrix formation  ***
  0   -381.3788949590   0.000000000000 0.00003386  0.00000172  0.0002346 0.7000
  1   -381.3788950970  -0.000000138001 0.00002744  0.00000162  0.0001371 0.7000
                               ***Turning on DIIS***
  2   -381.3788951985  -0.000000101491 0.00007379  0.00000473  0.0000769 0.0000
               *** Restarting incremental Fock matrix formation ***
                                   *** Resetting DIIS ***
  3   -381.3788954382  -0.000000239642 0.00001449  0.00000056  0.0000131 0.0000
  4   -381.3788954436  -0.000000005415 0.00000581  0.00000024  0.0000054 0.0000
                 **** Energy Check signals convergence ****

               *****************************************************
               *                     SUCCESS                       *
               *           SCF CONVERGED AFTER   5 CYCLES          *
               *****************************************************

Old exchange energy                            =     -9.849969011 Eh
New exchange energy                            =     -9.849971598 Eh
Exchange energy change after final integration =     -0.000002588 Eh
Total energy after final integration           =   -381.378898032 Eh
Final COS-X integration done in                =     1.909 sec
Total Energy       :         -381.37889803 Eh          -10377.84742 eV
  Last Energy change         ...   -5.0460e-10  Tolerance :   1.0000e-08
  Last MAX-Density change    ...    0.0000e+00  Tolerance :   1.0000e-07
             **** THE GBW FILE WAS UPDATED (Q1_1e_0H_B3LYP_631Gd_opt.gbw) ****
             **** DENSITY Q1_1e_0H_B3LYP_631Gd_opt.scfp WAS UPDATED ****
             **** ENERGY FILE WAS UPDATED (Q1_1e_0H_B3LYP_631Gd_opt.en.tmp) ****
----------------------
UHF SPIN CONTAMINATION
----------------------

Warning: in a DFT calculation there is little theoretical justification to 
         calculate <S**2> as in Hartree-Fock theory. We will do it anyways
         but you should keep in mind that the values have only limited relevance

Expectation value of <S**2>     :     0.760620
Ideal value S*(S+1) for S=0.5   :     0.750000
Deviation                       :     0.010620

             **** THE GBW FILE WAS UPDATED (Q1_1e_0H_B3LYP_631Gd_opt.gbw) ****
             **** DENSITY Q1_1e_0H_B3LYP_631Gd_opt.scfp WAS UPDATED ****
Total SCF time: 0 days 0 hours 0 min 12 sec 

Maximum memory used throughout the entire SCF-calculation: 53.6 MB

-------------------------   --------------------
FINAL SINGLE POINT ENERGY      -381.378898031696
-------------------------   --------------------


           ************************************************************
           *        Program running with 4 parallel MPI-processes     *
           *              working on a common directory               *
           ************************************************************
------------------------------------------------------------------------------
                         ORCA SCF GRADIENT CALCULATION
------------------------------------------------------------------------------

 ... reading COSX grid (gridx3)
Gradient of the Kohn-Sham DFT energy:
Kohn-Sham wavefunction type      ... UKS
Hartree-Fock exchange scaling    ...    0.200
Number of operators              ...    2
Number of atoms                  ...   12
Basis set dimensions             ...  120
Integral neglect threshold       ... 2.5e-11
Integral primitive cutoff        ... 2.5e-12
SHARK Integral package           ... ON

Nuc. rep. gradient       (SHARK) ... done (  0.0 sec)
HCore & Overlap gradient (SHARK) ... done (  0.0 sec)
RI-J gradient            (SHARK) ... done (  0.2 sec)
COSX-gradient                    ... done (  2.5 sec)
Exchange-correlation gradient    ... done

------------------
CARTESIAN GRADIENT
------------------

   1   C   :    0.000148518    0.000006499   -0.000002052
   2   C   :   -0.000148480    0.000006512   -0.000004809
   3   C   :   -0.000149383   -0.000006091   -0.000004814
   4   C   :    0.000149389   -0.000006057   -0.000002041
   5   H   :   -0.000011121    0.000041956    0.000000439
   6   H   :    0.000011113    0.000041928    0.000000043
   7   H   :    0.000011472   -0.000042149    0.000000048
   8   H   :   -0.000011488   -0.000042154    0.000000429
   9   C   :    0.000045471   -0.000000405    0.000014980
  10   O   :   -0.000040434    0.000000174   -0.000005478
  11   C   :   -0.000045473   -0.000000390    0.000005133
  12   O   :    0.000040414    0.000000174   -0.000001916

Difference to translation invariance:
           :   -0.0000000034   -0.0000000025   -0.0000000393

Difference to rotation invariance:
           :    0.0000000070   -0.0000001831    0.0000000130

Norm of the cartesian gradient     ...    0.0003228320
RMS gradient                       ...    0.0000538053
MAX gradient                       ...    0.0001493885

-------
TIMINGS
-------

Total SCF gradient time            ...        4.779 sec

One electron gradient       ....       0.031 sec  (  0.7%)
RI-J Coulomb gradient       ....       0.190 sec  (  4.0%)
COSX gradient               ....       2.462 sec  ( 51.5%)
XC gradient                 ....       1.638 sec  ( 34.3%)
CPCM gradient               ....       0.101 sec  (  2.1%)
   A-Matrix (El+Nuc)        ....       0.023 sec  (  0.5%)
   Potential                ....       0.077 sec  (  1.6%)

Maximum memory used throughout the entire SCFGRAD-calculation: 41.1 MB
------------------------------------------------------------------------------
                         ORCA GEOMETRY RELAXATION STEP
------------------------------------------------------------------------------

Reading the OPT-File                    .... done
Getting information on internals        .... done
Copying old internal coords+grads       .... done
Making the new internal coordinates     .... (new redundants).... done
Validating the new internal coordinates .... (new redundants).... done
Calculating the B-matrix                .... done
Calculating the G,G- and P matrices     .... done
Transforming gradient to internals      .... done
Projecting the internal gradient        .... done
Number of atoms                         ....  12
Number of internal coordinates          ....  54
Current Energy                          ....  -381.378898032 Eh
Current gradient norm                   ....     0.000322832 Eh/bohr
Maximum allowed component of the step   ....  0.300
Current trust radius                    ....  0.300
Updating the Hessian (BFGS)             .... done
Forming the augmented Hessian           .... done
Diagonalizing the augmented Hessian     .... done
Last element of RFO vector              ....  0.999999654
Lowest eigenvalues of augmented Hessian:
 -0.000000137  0.017327001  0.017327119  0.017383523  0.022242908
Length of the computed step             ....  0.000832322
The final length of the internal step   ....  0.000832322
Converting the step to cartesian space:
 Initial RMS(Int)=    0.0001132647
Transforming coordinates:
 Iter   0:  RMS(Cart)=    0.0001273004 RMS(Int)=    2.9618803503
 Iter   1:  RMS(Cart)=    0.0000000122 RMS(Int)=    0.0000000078
done
Storing new coordinates                 .... done

                                .--------------------.
          ----------------------|Geometry convergence|-------------------------
          Item                value                   Tolerance       Converged
          ---------------------------------------------------------------------
          Energy change      -0.0000009371            0.0000002000      NO
          RMS gradient        0.0000332804            0.0000080000      NO
          MAX gradient        0.0001353028            0.0000300000      NO
          RMS step            0.0001132647            0.0001000000      NO
          MAX step            0.0002331842            0.0002000000      NO
          ........................................................
          Max(Bonds)      0.0001      Max(Angles)    0.01
          Max(Dihed)        0.01      Max(Improp)    0.00
          ---------------------------------------------------------------------

The optimization has not yet converged - more geometry cycles are needed


    ---------------------------------------------------------------------------
                         Redundant Internal Coordinates
                            (Angstroem and degrees)

        Definition                    Value    dE/dq     Step     New-Value
    ----------------------------------------------------------------------------
     1. B(C   1,C   0)                1.3725  0.000135 -0.0001    1.3724   
     2. B(C   3,C   2)                1.3725  0.000135 -0.0001    1.3724   
     3. B(H   4,C   0)                1.0894  0.000030 -0.0000    1.0894   
     4. B(H   5,C   1)                1.0894  0.000030 -0.0000    1.0894   
     5. B(H   6,C   2)                1.0894  0.000030 -0.0000    1.0894   
     6. B(H   7,C   3)                1.0894  0.000030 -0.0000    1.0894   
     7. B(C   8,C   1)                1.4514  0.000040 -0.0000    1.4514   
     8. B(C   8,C   2)                1.4514  0.000039 -0.0000    1.4514   
     9. B(O   9,C   8)                1.2718  0.000040 -0.0001    1.2718   
    10. B(C  10,C   3)                1.4514  0.000039 -0.0000    1.4514   
    11. B(C  10,C   0)                1.4514  0.000040 -0.0000    1.4514   
    12. B(O  11,C  10)                1.2718  0.000040 -0.0001    1.2718   
    13. A(C   1,C   0,C  10)          122.32 -0.000010    0.00    122.33   
    14. A(C   1,C   0,H   4)          120.82 -0.000027    0.01    120.83   
    15. A(H   4,C   0,C  10)          116.86  0.000037   -0.01    116.85   
    16. A(C   0,C   1,H   5)          120.82 -0.000027    0.01    120.83   
    17. A(H   5,C   1,C   8)          116.86  0.000037   -0.01    116.85   
    18. A(C   0,C   1,C   8)          122.32 -0.000010    0.00    122.33   
    19. A(C   3,C   2,H   6)          120.82 -0.000027    0.01    120.83   
    20. A(H   6,C   2,C   8)          116.86  0.000037   -0.01    116.85   
    21. A(C   3,C   2,C   8)          122.32 -0.000010    0.00    122.33   
    22. A(H   7,C   3,C  10)          116.86  0.000037   -0.01    116.85   
    23. A(C   2,C   3,C  10)          122.32 -0.000010    0.00    122.33   
    24. A(C   2,C   3,H   7)          120.82 -0.000027    0.01    120.83   
    25. A(C   2,C   8,O   9)          122.32 -0.000010    0.00    122.33   
    26. A(C   1,C   8,O   9)          122.32 -0.000010    0.00    122.33   
    27. A(C   1,C   8,C   2)          115.36  0.000020   -0.01    115.35   
    28. A(C   3,C  10,O  11)          122.32 -0.000010    0.00    122.33   
    29. A(C   0,C  10,O  11)          122.32 -0.000010    0.00    122.33   
    30. A(C   0,C  10,C   3)          115.36  0.000020   -0.01    115.35   
    31. D(C   8,C   1,C   0,H   4)   -180.00  0.000001   -0.00   -180.00   
    32. D(C   8,C   1,C   0,C  10)      0.00  0.000001   -0.00     -0.00   
    33. D(H   5,C   1,C   0,H   4)      0.00  0.000000   -0.00     -0.00   
    34. D(H   5,C   1,C   0,C  10)   -180.00  0.000000   -0.00   -180.00   
    35. D(H   7,C   3,C   2,C   8)    180.00 -0.000001    0.00    180.00   
    36. D(H   7,C   3,C   2,H   6)     -0.00 -0.000000    0.00      0.00   
    37. D(C  10,C   3,C   2,H   6)    180.00 -0.000000    0.00    180.00   
    38. D(C  10,C   3,C   2,C   8)     -0.00 -0.000001    0.00      0.00   
    39. D(C   1,C   8,C   2,H   6)   -180.00  0.000002   -0.01   -180.01   
    40. D(C   1,C   8,C   2,C   3)      0.00  0.000003   -0.01     -0.01   
    41. D(O   9,C   8,C   1,H   5)      0.00  0.000003   -0.01     -0.01   
    42. D(O   9,C   8,C   1,C   0)   -180.00  0.000003   -0.01   -180.01   
    43. D(C   2,C   8,C   1,H   5)    180.00 -0.000002    0.01    180.01   
    44. D(O   9,C   8,C   2,C   3)    180.00 -0.000003    0.01    180.01   
    45. D(C   2,C   8,C   1,C   0)     -0.00 -0.000003    0.01      0.01   
    46. D(O   9,C   8,C   2,H   6)     -0.00 -0.000003    0.01      0.01   
    47. D(O  11,C  10,C   3,H   7)      0.00  0.000001   -0.00     -0.00   
    48. D(C   0,C  10,C   3,H   7)    180.00 -0.000001    0.01    180.00   
    49. D(C   0,C  10,C   3,C   2)     -0.00 -0.000001    0.01      0.00   
    50. D(O  11,C  10,C   0,H   4)     -0.00 -0.000001    0.00      0.00   
    51. D(O  11,C  10,C   0,C   1)    180.00 -0.000001    0.00    180.00   
    52. D(O  11,C  10,C   3,C   2)   -180.00  0.000001   -0.00   -180.00   
    53. D(C   3,C  10,C   0,H   4)   -180.00  0.000001   -0.01   -180.00   
    54. D(C   3,C  10,C   0,C   1)      0.00  0.000001   -0.01     -0.00   
    ----------------------------------------------------------------------------

         *************************************************************
         *                GEOMETRY OPTIMIZATION CYCLE   5            *
         *************************************************************
---------------------------------
CARTESIAN COORDINATES (ANGSTROEM)
---------------------------------
  C      0.686185    1.226459   -0.000005
  C     -0.686186    1.226458   -0.000010
  C     -0.686185   -1.226461   -0.000010
  C      0.686186   -1.226460   -0.000005
  H      1.244438    2.161948    0.000031
  H     -1.244439    2.161948    0.000028
  H     -1.244436   -2.161952    0.000028
  H      1.244437   -2.161951    0.000030
  C     -1.462279   -0.000002   -0.000081
  O     -2.734052   -0.000001    0.000035
  C      1.462279   -0.000001   -0.000046
  O      2.734053    0.000000    0.000011

----------------------------
CARTESIAN COORDINATES (A.U.)
----------------------------
  NO LB      ZA    FRAG     MASS         X           Y           Z
   0 C     6.0000    0    12.011    1.296703    2.317671   -0.000010
   1 C     6.0000    0    12.011   -1.296703    2.317671   -0.000020
   2 C     6.0000    0    12.011   -1.296703   -2.317675   -0.000020
   3 C     6.0000    0    12.011    1.296704   -2.317674   -0.000010
   4 H     1.0000    0     1.008    2.351648    4.085490    0.000058
   5 H     1.0000    0     1.008   -2.351649    4.085489    0.000052
   6 H     1.0000    0     1.008   -2.351643   -4.085497    0.000052
   7 H     1.0000    0     1.008    2.351645   -4.085495    0.000058
   8 C     6.0000    0    12.011   -2.763307   -0.000003   -0.000153
   9 O     8.0000    0    15.999   -5.166610   -0.000002    0.000067
  10 C     6.0000    0    12.011    2.763307   -0.000001   -0.000088
  11 O     8.0000    0    15.999    5.166611    0.000001    0.000020

--------------------------------
INTERNAL COORDINATES (ANGSTROEM)
--------------------------------
 C      0   0   0     0.000000000000     0.00000000     0.00000000
 C      1   0   0     1.372371273088     0.00000000     0.00000000
 C      2   1   0     2.452919051961    90.00000848     0.00000000
 C      3   2   1     1.372371758338    89.99999182     0.00000000
 H      1   2   3     1.089397492327   120.82663395   180.00206516
 H      2   1   3     1.089397494761   120.82663862   179.99754117
 H      3   2   1     1.089397469114   149.17353869   179.99587513
 H      4   3   2     1.089397474285   120.82646602   179.99793803
 C      3   2   1     1.451386471867    32.32528848   180.00498920
 O      9   3   2     1.271773555039   122.32532567   180.01235605
 C      4   3   2     1.451386465683   122.32528448     0.00000000
 O     11   4   3     1.271773529404   122.32532118   179.99721057

---------------------------
INTERNAL COORDINATES (A.U.)
---------------------------
 C      0   0   0     0.000000000000     0.00000000     0.00000000
 C      1   0   0     2.593405860198     0.00000000     0.00000000
 C      2   1   0     4.635345236885    90.00000848     0.00000000
 C      3   2   1     2.593406777188    89.99999182     0.00000000
 H      1   2   3     2.058662911480   120.82663395   180.00206516
 H      2   1   3     2.058662916078   120.82663862   179.99754117
 H      3   2   1     2.058662867612   149.17353869   179.99587513
 H      4   3   2     2.058662877383   120.82646602   179.99793803
 C      3   2   1     2.742722946306    32.32528848   180.00498920
 O      9   3   2     2.403303723387   122.32532567   180.01235605
 C      4   3   2     2.742722934621   122.32528448     0.00000000
 O     11   4   3     2.403303674943   122.32532118   179.99721057


           ************************************************************
           *        Program running with 4 parallel MPI-processes     *
           *              working on a common directory               *
           ************************************************************
------------------------------------------------------------------------------
                   ___                                                        
                  /   \      - P O W E R E D   B Y -                         
                 /     \                                                     
                 |  |  |   _    _      __       _____    __    __             
                 |  |  |  | |  | |    /  \     |  _  \  |  |  /  |          
                  \  \/   | |  | |   /    \    | | | |  |  | /  /          
                 / \  \   | |__| |  /  /\  \   | |_| |  |  |/  /          
                |  |  |   |  __  | /  /__\  \  |    /   |      \           
                |  |  |   | |  | | |   __   |  |    \   |  |\   \          
                \     /   | |  | | |  |  |  |  | |\  \  |  | \   \       
                 \___/    |_|  |_| |__|  |__|  |_| \__\ |__|  \__/        
                                                                              
                      - O R C A' S   B I G   F R I E N D -                    
                                      &                                       
                       - I N T E G R A L  F E E D E R -                       
                                                                              
 v1 FN, 2020, v2 2021                                                         
------------------------------------------------------------------------------


Reading SHARK input file Q1_1e_0H_B3LYP_631Gd_opt.SHARKINP.tmp ... ok
----------------------
SHARK INTEGRAL PACKAGE
----------------------

Number of atoms                             ...     12
Number of basis functions                   ...    120
Number of shells                            ...     56
Maximum angular momentum                    ...      2
Integral batch strategy                     ... SHARK/LIBINT Hybrid
RI-J (if used) integral strategy            ... SPLIT-RIJ (Revised 2003 algorithm where possible)
Printlevel                                  ...      1
Contraction scheme used                     ... SEGMENTED contraction
Coulomb Range Separation                    ... NOT USED
Exchange Range Separation                   ... NOT USED
Finite Nucleus Model                        ... NOT USED
Auxiliary Coulomb fitting basis             ... AVAILABLE
   # of basis functions in Aux-J            ...    436
   # of shells in Aux-J                     ...    140
   Maximum angular momentum in Aux-J        ...      4
Auxiliary J/K fitting basis                 ... NOT available
Auxiliary Correlation fitting basis         ... NOT available
Auxiliary 'external' fitting basis          ... NOT available
Integral threshold                          ...     2.500000e-11
Primitive cut-off                           ...     2.500000e-12
Primitive pair pre-selection threshold      ...     2.500000e-12

Calculating pre-screening integrals         ... done (  0.0 sec) Dimension = 56
Organizing shell pair data                  ... done (  0.0 sec)
Shell pair information
Total number of shell pairs                 ...      1596
Shell pairs after pre-screening             ...      1511
Total number of primitive shell pairs       ...      9496
Primitive shell pairs kept                  ...      6100
          la=0 lb=0:    481 shell pairs
          la=1 lb=0:    494 shell pairs
          la=1 lb=1:    135 shell pairs
          la=2 lb=0:    240 shell pairs
          la=2 lb=1:    126 shell pairs
          la=2 lb=2:     35 shell pairs

Calculating one electron integrals          ... done (  0.0 sec)
Calculating RI/J V-Matrix + Cholesky decomp.... done (  0.0 sec)
Calculating Nuclear repulsion               ... done (  0.0 sec) ENN=    320.556957860772 Eh

SHARK setup successfully completed in   0.1 seconds

Maximum memory used throughout the entire GTOINT-calculation: 11.4 MB


           ************************************************************
           *        Program running with 4 parallel MPI-processes     *
           *              working on a common directory               *
           ************************************************************

Diagonalization of the overlap matrix:
Smallest eigenvalue                        ... 6.247e-04
Time for diagonalization                   ...    0.002 sec
Threshold for overlap eigenvalues          ... 1.000e-08
Number of eigenvalues below threshold      ... 0
Time for construction of square roots      ...    0.010 sec
Total time needed                          ...    0.018 sec

-------------------
DFT GRID GENERATION
-------------------

General Integration Accuracy     IntAcc      ... 4.959
Radial Grid Type                 RadialGrid  ... OptM3 with GC (2021)
Angular Grid (max. ang.)         AngularGrid ... 6 (Lebedev-590)
Angular grid pruning method      GridPruning ... 4 (adaptive)
Weight generation scheme         WeightScheme... Becke
Basis function cutoff            BFCut       ... 1.0000e-11
Integration weight cutoff        WCut        ... 1.0000e-14
Angular grids for H and He will be reduced by one unit
Partially contracted basis set               ... off
Rotationally invariant grid construction     ... off

Total number of grid points                  ...   149710
Total number of batches                      ...     2344
Average number of points per batch           ...       63
Average number of grid points per atom       ...    12476
Time for grid setup =    1.923 sec

--------------------
COSX GRID GENERATION
--------------------

GRIDX 1
-------
General Integration Accuracy     IntAcc      ... 4.020
Radial Grid Type                 RadialGrid  ... OptM3 with GC (2021)
Angular Grid (max. ang.)         AngularGrid ... 2 (Lebedev-110)
Angular grid pruning method      GridPruning ... 4 (adaptive)
Weight generation scheme         WeightScheme... Becke
Basis function cutoff            BFCut       ... 1.0000e-11
Integration weight cutoff        WCut        ... 1.0000e-14
Angular grids for H and He will be reduced by one unit
Partially contracted basis set               ... on
Rotationally invariant grid construction     ... off

Total number of grid points                  ...    17594
Total number of batches                      ...      282
Average number of points per batch           ...       62
Average number of grid points per atom       ...     1466
UseSFitting                                  ... on

GRIDX 2
-------
General Integration Accuracy     IntAcc      ... 4.338
Radial Grid Type                 RadialGrid  ... OptM3 with GC (2021)
Angular Grid (max. ang.)         AngularGrid ... 3 (Lebedev-194)
Angular grid pruning method      GridPruning ... 4 (adaptive)
Weight generation scheme         WeightScheme... Becke
Basis function cutoff            BFCut       ... 1.0000e-11
Integration weight cutoff        WCut        ... 1.0000e-14
Angular grids for H and He will be reduced by one unit
Partially contracted basis set               ... on
Rotationally invariant grid construction     ... off

Total number of grid points                  ...    38864
Total number of batches                      ...      614
Average number of points per batch           ...       63
Average number of grid points per atom       ...     3239
UseSFitting                                  ... on

GRIDX 3
-------
General Integration Accuracy     IntAcc      ... 4.871
Radial Grid Type                 RadialGrid  ... OptM3 with GC (2021)
Angular Grid (max. ang.)         AngularGrid ... 4 (Lebedev-302)
Angular grid pruning method      GridPruning ... 4 (adaptive)
Weight generation scheme         WeightScheme... Becke
Basis function cutoff            BFCut       ... 1.0000e-11
Integration weight cutoff        WCut        ... 1.0000e-14
Angular grids for H and He will be reduced by one unit
Partially contracted basis set               ... on
Rotationally invariant grid construction     ... off

Total number of grid points                  ...    71970
Total number of batches                      ...     1132
Average number of points per batch           ...       63
Average number of grid points per atom       ...     5998
UseSFitting                                  ... on

Time for X-Grid setup             =    0.672 sec


--------------------
CPCM SOLVATION MODEL
--------------------
CPCM parameters:
  Epsilon                                         ...      80.4000
  Refrac                                          ...       1.3300
  Rsolv                                           ...       1.3000
  Surface type                                    ... GAUSSIAN VDW
  Epsilon function type                           ...         CPCM
Radii:
 Radius for C  used is    3.8550 Bohr (=   2.0400 Ang.)
 Radius for H  used is    2.4944 Bohr (=   1.3200 Ang.)
 Radius for O  used is    3.4469 Bohr (=   1.8240 Ang.)
Calculating surface                               ...        done! (  0.0s)
GEPOL surface points                              ...          722
GEPOL Volume                                      ...     886.7782
GEPOL Surface-area                                ...     508.9357
Calculating surface distance matrix               ...        done! (  0.0s)
Performing Cholesky decomposition & store         ...        done! (  0.0s)
Overall time for CPCM initialization              ...                 0.0s
--------------
SCF ITERATIONS
--------------
ITER       Energy         Delta-E        Max-DP      RMS-DP      [F,P]     Damp
               ***  Starting incremental Fock matrix formation  ***
  0   -381.3788954744   0.000000000000 0.00001146  0.00000067  0.0000558 0.7000
  1   -381.3788954851  -0.000000010671 0.00001028  0.00000060  0.0000438 0.7000
                               ***Turning on DIIS***
  2   -381.3788954926  -0.000000007518 0.00002684  0.00000163  0.0000330 0.0000
               *** Restarting incremental Fock matrix formation ***
                                   *** Resetting DIIS ***
  3   -381.3788955118  -0.000000019215 0.00000425  0.00000019  0.0000039 0.0000
  4   -381.3788955089   0.000000002916 0.00000200  0.00000007  0.0000025 0.0000
  5   -381.3788955181  -0.000000009205 0.00000353  0.00000012  0.0000013 0.0000
                            ***DIIS convergence achieved***

               *****************************************************
               *                     SUCCESS                       *
               *           SCF CONVERGED AFTER   6 CYCLES          *
               *****************************************************

Old exchange energy                            =     -9.850033381 Eh
New exchange energy                            =     -9.850035968 Eh
Exchange energy change after final integration =     -0.000002587 Eh
Total energy after final integration           =   -381.378898107 Eh
Final COS-X integration done in                =     1.904 sec
Total Energy       :         -381.37889811 Eh          -10377.84742 eV
  Last Energy change         ...   -2.6876e-09  Tolerance :   1.0000e-08
  Last MAX-Density change    ...    0.0000e+00  Tolerance :   1.0000e-07
             **** THE GBW FILE WAS UPDATED (Q1_1e_0H_B3LYP_631Gd_opt.gbw) ****
             **** DENSITY Q1_1e_0H_B3LYP_631Gd_opt.scfp WAS UPDATED ****
             **** ENERGY FILE WAS UPDATED (Q1_1e_0H_B3LYP_631Gd_opt.en.tmp) ****
----------------------
UHF SPIN CONTAMINATION
----------------------

Warning: in a DFT calculation there is little theoretical justification to 
         calculate <S**2> as in Hartree-Fock theory. We will do it anyways
         but you should keep in mind that the values have only limited relevance

Expectation value of <S**2>     :     0.760612
Ideal value S*(S+1) for S=0.5   :     0.750000
Deviation                       :     0.010612

             **** THE GBW FILE WAS UPDATED (Q1_1e_0H_B3LYP_631Gd_opt.gbw) ****
             **** DENSITY Q1_1e_0H_B3LYP_631Gd_opt.scfp WAS UPDATED ****
Total SCF time: 0 days 0 hours 0 min 13 sec 

Maximum memory used throughout the entire SCF-calculation: 53.6 MB

-------------------------   --------------------
FINAL SINGLE POINT ENERGY      -381.378898107383
-------------------------   --------------------


           ************************************************************
           *        Program running with 4 parallel MPI-processes     *
           *              working on a common directory               *
           ************************************************************
------------------------------------------------------------------------------
                         ORCA SCF GRADIENT CALCULATION
------------------------------------------------------------------------------

 ... reading COSX grid (gridx3)
Gradient of the Kohn-Sham DFT energy:
Kohn-Sham wavefunction type      ... UKS
Hartree-Fock exchange scaling    ...    0.200
Number of operators              ...    2
Number of atoms                  ...   12
Basis set dimensions             ...  120
Integral neglect threshold       ... 2.5e-11
Integral primitive cutoff        ... 2.5e-12
SHARK Integral package           ... ON

Nuc. rep. gradient       (SHARK) ... done (  0.0 sec)
HCore & Overlap gradient (SHARK) ... done (  0.0 sec)
RI-J gradient            (SHARK) ... done (  0.2 sec)
COSX-gradient                    ... done (  2.4 sec)
Exchange-correlation gradient    ... done

------------------
CARTESIAN GRADIENT
------------------

   1   C   :    0.000032908    0.000001994    0.000004684
   2   C   :   -0.000032890    0.000001993    0.000008407
   3   C   :   -0.000033358   -0.000001752    0.000008402
   4   C   :    0.000033366   -0.000001736    0.000004689
   5   H   :   -0.000012571    0.000009232   -0.000000697
   6   H   :    0.000012563    0.000009223   -0.000000218
   7   H   :    0.000012800   -0.000009361   -0.000000216
   8   H   :   -0.000012804   -0.000009363   -0.000000701
   9   C   :   -0.000035018   -0.000000204   -0.000025739
  10   O   :    0.000021218    0.000000087    0.000009402
  11   C   :    0.000035037   -0.000000202   -0.000012584
  12   O   :   -0.000021252    0.000000086    0.000004659

Difference to translation invariance:
           :   -0.0000000018   -0.0000000032    0.0000000859

Difference to rotation invariance:
           :    0.0000000090    0.0000000664    0.0000000307

Norm of the cartesian gradient     ...    0.0000993329
RMS gradient                       ...    0.0000165555
MAX gradient                       ...    0.0000350374

-------
TIMINGS
-------

Total SCF gradient time            ...        4.748 sec

One electron gradient       ....       0.022 sec  (  0.5%)
RI-J Coulomb gradient       ....       0.184 sec  (  3.9%)
COSX gradient               ....       2.444 sec  ( 51.5%)
XC gradient                 ....       1.629 sec  ( 34.3%)
CPCM gradient               ....       0.102 sec  (  2.2%)
   A-Matrix (El+Nuc)        ....       0.023 sec  (  0.5%)
   Potential                ....       0.079 sec  (  1.7%)

Maximum memory used throughout the entire SCFGRAD-calculation: 41.1 MB
------------------------------------------------------------------------------
                         ORCA GEOMETRY RELAXATION STEP
------------------------------------------------------------------------------

Reading the OPT-File                    .... done
Getting information on internals        .... done
Copying old internal coords+grads       .... done
Making the new internal coordinates     .... (new redundants).... done
Validating the new internal coordinates .... (new redundants).... done
Calculating the B-matrix                .... done
Calculating the G,G- and P matrices     .... done
Transforming gradient to internals      .... done
Projecting the internal gradient        .... done
Number of atoms                         ....  12
Number of internal coordinates          ....  54
Current Energy                          ....  -381.378898107 Eh
Current gradient norm                   ....     0.000099333 Eh/bohr
Maximum allowed component of the step   ....  0.300
Current trust radius                    ....  0.300
Updating the Hessian (BFGS)             .... done
Forming the augmented Hessian           .... done
Diagonalizing the augmented Hessian     .... done
Last element of RFO vector              ....  0.999999594
Lowest eigenvalues of augmented Hessian:
 -0.000000030  0.017322640  0.017327121  0.019713538  0.022242908
Length of the computed step             ....  0.000901221
The final length of the internal step   ....  0.000901221
Converting the step to cartesian space:
 Initial RMS(Int)=    0.0001226406
Transforming coordinates:
 Iter   0:  RMS(Cart)=    0.0001081009 RMS(Int)=    2.9618555574
 Iter   1:  RMS(Cart)=    0.0000000155 RMS(Int)=    0.0000000103
done
Storing new coordinates                 .... done

                                .--------------------.
          ----------------------|Geometry convergence|-------------------------
          Item                value                   Tolerance       Converged
          ---------------------------------------------------------------------
          Energy change      -0.0000000757            0.0000002000      YES
          RMS gradient        0.0000101971            0.0000080000      NO
          MAX gradient        0.0000274067            0.0000300000      YES
          RMS step            0.0001226406            0.0001000000      NO
          MAX step            0.0002877406            0.0002000000      NO
          ........................................................
          Max(Bonds)      0.0000      Max(Angles)    0.00
          Max(Dihed)        0.02      Max(Improp)    0.00
          ---------------------------------------------------------------------

The optimization has not yet converged - more geometry cycles are needed


    ---------------------------------------------------------------------------
                         Redundant Internal Coordinates
                            (Angstroem and degrees)

        Definition                    Value    dE/dq     Step     New-Value
    ----------------------------------------------------------------------------
     1. B(C   1,C   0)                1.3724  0.000027 -0.0000    1.3723   
     2. B(C   3,C   2)                1.3724  0.000027 -0.0000    1.3723   
     3. B(H   4,C   0)                1.0894  0.000001 -0.0000    1.0894   
     4. B(H   5,C   1)                1.0894  0.000001 -0.0000    1.0894   
     5. B(H   6,C   2)                1.0894  0.000001 -0.0000    1.0894   
     6. B(H   7,C   3)                1.0894  0.000001 -0.0000    1.0894   
     7. B(C   8,C   1)                1.4514  0.000013 -0.0000    1.4514   
     8. B(C   8,C   2)                1.4514  0.000013 -0.0000    1.4514   
     9. B(O   9,C   8)                1.2718 -0.000021  0.0000    1.2718   
    10. B(C  10,C   3)                1.4514  0.000013 -0.0000    1.4514   
    11. B(C  10,C   0)                1.4514  0.000013 -0.0000    1.4514   
    12. B(O  11,C  10)                1.2718 -0.000021  0.0000    1.2718   
    13. A(C   1,C   0,C  10)          122.33  0.000003    0.00    122.33   
    14. A(C   1,C   0,H   4)          120.83 -0.000018    0.00    120.83   
    15. A(H   4,C   0,C  10)          116.85  0.000014   -0.00    116.84   
    16. A(C   0,C   1,H   5)          120.83 -0.000018    0.00    120.83   
    17. A(H   5,C   1,C   8)          116.85  0.000014   -0.00    116.84   
    18. A(C   0,C   1,C   8)          122.33  0.000003    0.00    122.33   
    19. A(C   3,C   2,H   6)          120.83 -0.000018    0.00    120.83   
    20. A(H   6,C   2,C   8)          116.85  0.000015   -0.00    116.84   
    21. A(C   3,C   2,C   8)          122.33  0.000003    0.00    122.33   
    22. A(H   7,C   3,C  10)          116.85  0.000015   -0.00    116.84   
    23. A(C   2,C   3,C  10)          122.33  0.000004    0.00    122.33   
    24. A(C   2,C   3,H   7)          120.83 -0.000018    0.00    120.83   
    25. A(C   2,C   8,O   9)          122.33  0.000004    0.00    122.33   
    26. A(C   1,C   8,O   9)          122.33  0.000003    0.00    122.33   
    27. A(C   1,C   8,C   2)          115.35 -0.000007   -0.00    115.35   
    28. A(C   3,C  10,O  11)          122.33  0.000004    0.00    122.33   
    29. A(C   0,C  10,O  11)          122.33  0.000003    0.00    122.33   
    30. A(C   0,C  10,C   3)          115.35 -0.000007   -0.00    115.35   
    31. D(C   8,C   1,C   0,H   4)    180.00 -0.000001    0.00    180.00   
    32. D(C   8,C   1,C   0,C  10)     -0.00 -0.000001    0.00      0.00   
    33. D(H   5,C   1,C   0,H   4)     -0.00 -0.000000    0.00      0.00   
    34. D(H   5,C   1,C   0,C  10)    180.00 -0.000000    0.00    180.00   
    35. D(H   7,C   3,C   2,C   8)   -180.00  0.000001   -0.00   -180.00   
    36. D(H   7,C   3,C   2,H   6)      0.00  0.000000   -0.00     -0.00   
    37. D(C  10,C   3,C   2,H   6)   -180.00  0.000000   -0.00   -180.00   
    38. D(C  10,C   3,C   2,C   8)      0.00  0.000001   -0.00     -0.00   
    39. D(C   1,C   8,C   2,H   6)    179.99 -0.000004    0.01    180.01   
    40. D(C   1,C   8,C   2,C   3)     -0.01 -0.000005    0.01      0.01   
    41. D(O   9,C   8,C   1,H   5)     -0.01 -0.000005    0.02      0.01   
    42. D(O   9,C   8,C   1,C   0)    179.99 -0.000004    0.01    180.01   
    43. D(C   2,C   8,C   1,H   5)   -179.99  0.000004   -0.01   -180.01   
    44. D(O   9,C   8,C   2,C   3)   -179.99  0.000004   -0.01   -180.01   
    45. D(C   2,C   8,C   1,C   0)      0.01  0.000005   -0.01     -0.01   
    46. D(O   9,C   8,C   2,H   6)      0.01  0.000005   -0.02     -0.01   
    47. D(O  11,C  10,C   3,H   7)     -0.00 -0.000002    0.01      0.01   
    48. D(C   0,C  10,C   3,H   7)   -180.00  0.000003   -0.01   -180.01   
    49. D(C   0,C  10,C   3,C   2)      0.00  0.000003   -0.01     -0.01   
    50. D(O  11,C  10,C   0,H   4)      0.00  0.000002   -0.01     -0.01   
    51. D(O  11,C  10,C   0,C   1)   -180.00  0.000002   -0.01   -180.01   
    52. D(O  11,C  10,C   3,C   2)    180.00 -0.000002    0.01    180.01   
    53. D(C   3,C  10,C   0,H   4)    180.00 -0.000003    0.01    180.01   
    54. D(C   3,C  10,C   0,C   1)     -0.00 -0.000003    0.01      0.01   
    ----------------------------------------------------------------------------

         *************************************************************
         *                GEOMETRY OPTIMIZATION CYCLE   6            *
         *************************************************************
---------------------------------
CARTESIAN COORDINATES (ANGSTROEM)
---------------------------------
  C      0.686161    1.226441    0.000009
  C     -0.686161    1.226441    0.000014
  C     -0.686161   -1.226443    0.000014
  C      0.686162   -1.226443    0.000009
  H      1.244484    2.161878   -0.000044
  H     -1.244485    2.161877   -0.000042
  H     -1.244482   -2.161881   -0.000042
  H      1.244484   -2.161880   -0.000044
  C     -1.462249   -0.000001    0.000112
  O     -2.734025   -0.000001   -0.000042
  C      1.462249   -0.000001    0.000080
  O      2.734026   -0.000000   -0.000021

----------------------------
CARTESIAN COORDINATES (A.U.)
----------------------------
  NO LB      ZA    FRAG     MASS         X           Y           Z
   0 C     6.0000    0    12.011    1.296656    2.317639    0.000017
   1 C     6.0000    0    12.011   -1.296657    2.317638    0.000026
   2 C     6.0000    0    12.011   -1.296656   -2.317642    0.000026
   3 C     6.0000    0    12.011    1.296658   -2.317641    0.000017
   4 H     1.0000    0     1.008    2.351734    4.085358   -0.000083
   5 H     1.0000    0     1.008   -2.351736    4.085356   -0.000079
   6 H     1.0000    0     1.008   -2.351731   -4.085363   -0.000079
   7 H     1.0000    0     1.008    2.351733   -4.085362   -0.000083
   8 C     6.0000    0    12.011   -2.763250   -0.000003    0.000212
   9 O     8.0000    0    15.999   -5.166559   -0.000002   -0.000079
  10 C     6.0000    0    12.011    2.763250   -0.000001    0.000152
  11 O     8.0000    0    15.999    5.166560   -0.000000   -0.000039

--------------------------------
INTERNAL COORDINATES (ANGSTROEM)
--------------------------------
 C      0   0   0     0.000000000000     0.00000000     0.00000000
 C      1   0   0     1.372322335577     0.00000000     0.00000000
 C      2   1   0     2.452884527240    90.00000445     0.00000000
 C      3   2   1     1.372322602928    89.99999571     0.00000000
 H      1   2   3     1.089387966385   120.83122086   179.99685308
 H      2   1   3     1.089387979663   120.83122430   180.00351318
 H      3   2   1     1.089387959516   149.16887761   180.00588691
 H      4   3   2     1.089387965182   120.83112610   180.00314490
 C      3   2   1     1.451369142701    32.32546895   179.99292268
 O      9   3   2     1.271776592528   122.32548534   179.98319166
 C      4   3   2     1.451369135836   122.32546666     0.00000000
 O     11   4   3     1.271776591003   122.32548218   180.00516431

---------------------------
INTERNAL COORDINATES (A.U.)
---------------------------
 C      0   0   0     0.000000000000     0.00000000     0.00000000
 C      1   0   0     2.593313381704     0.00000000     0.00000000
 C      2   1   0     4.635279994616    90.00000445     0.00000000
 C      3   2   1     2.593313886925    89.99999571     0.00000000
 H      1   2   3     2.058644910057   120.83122086   179.99685308
 H      2   1   3     2.058644935149   120.83122430   180.00351318
 H      3   2   1     2.058644897076   149.16887761   180.00588691
 H      4   3   2     2.058644907784   120.83112610   180.00314490
 C      3   2   1     2.742690198930    32.32546895   179.99292268
 O      9   3   2     2.403309463410   122.32548534   179.98319166
 C      4   3   2     2.742690185956   122.32546666     0.00000000
 O     11   4   3     2.403309460527   122.32548218   180.00516431


           ************************************************************
           *        Program running with 4 parallel MPI-processes     *
           *              working on a common directory               *
           ************************************************************
------------------------------------------------------------------------------
                   ___                                                        
                  /   \      - P O W E R E D   B Y -                         
                 /     \                                                     
                 |  |  |   _    _      __       _____    __    __             
                 |  |  |  | |  | |    /  \     |  _  \  |  |  /  |          
                  \  \/   | |  | |   /    \    | | | |  |  | /  /          
                 / \  \   | |__| |  /  /\  \   | |_| |  |  |/  /          
                |  |  |   |  __  | /  /__\  \  |    /   |      \           
                |  |  |   | |  | | |   __   |  |    \   |  |\   \          
                \     /   | |  | | |  |  |  |  | |\  \  |  | \   \       
                 \___/    |_|  |_| |__|  |__|  |_| \__\ |__|  \__/        
                                                                              
                      - O R C A' S   B I G   F R I E N D -                    
                                      &                                       
                       - I N T E G R A L  F E E D E R -                       
                                                                              
 v1 FN, 2020, v2 2021                                                         
------------------------------------------------------------------------------


Reading SHARK input file Q1_1e_0H_B3LYP_631Gd_opt.SHARKINP.tmp ... ok
----------------------
SHARK INTEGRAL PACKAGE
----------------------

Number of atoms                             ...     12
Number of basis functions                   ...    120
Number of shells                            ...     56
Maximum angular momentum                    ...      2
Integral batch strategy                     ... SHARK/LIBINT Hybrid
RI-J (if used) integral strategy            ... SPLIT-RIJ (Revised 2003 algorithm where possible)
Printlevel                                  ...      1
Contraction scheme used                     ... SEGMENTED contraction
Coulomb Range Separation                    ... NOT USED
Exchange Range Separation                   ... NOT USED
Finite Nucleus Model                        ... NOT USED
Auxiliary Coulomb fitting basis             ... AVAILABLE
   # of basis functions in Aux-J            ...    436
   # of shells in Aux-J                     ...    140
   Maximum angular momentum in Aux-J        ...      4
Auxiliary J/K fitting basis                 ... NOT available
Auxiliary Correlation fitting basis         ... NOT available
Auxiliary 'external' fitting basis          ... NOT available
Integral threshold                          ...     2.500000e-11
Primitive cut-off                           ...     2.500000e-12
Primitive pair pre-selection threshold      ...     2.500000e-12

Calculating pre-screening integrals         ... done (  0.0 sec) Dimension = 56
Organizing shell pair data                  ... done (  0.0 sec)
Shell pair information
Total number of shell pairs                 ...      1596
Shell pairs after pre-screening             ...      1511
Total number of primitive shell pairs       ...      9496
Primitive shell pairs kept                  ...      6100
          la=0 lb=0:    481 shell pairs
          la=1 lb=0:    494 shell pairs
          la=1 lb=1:    135 shell pairs
          la=2 lb=0:    240 shell pairs
          la=2 lb=1:    126 shell pairs
          la=2 lb=2:     35 shell pairs

Calculating one electron integrals          ... done (  0.0 sec)
Calculating RI/J V-Matrix + Cholesky decomp.... done (  0.0 sec)
Calculating Nuclear repulsion               ... done (  0.0 sec) ENN=    320.561374422284 Eh

SHARK setup successfully completed in   0.1 seconds

Maximum memory used throughout the entire GTOINT-calculation: 11.4 MB


           ************************************************************
           *        Program running with 4 parallel MPI-processes     *
           *              working on a common directory               *
           ************************************************************

Diagonalization of the overlap matrix:
Smallest eigenvalue                        ... 6.246e-04
Time for diagonalization                   ...    0.002 sec
Threshold for overlap eigenvalues          ... 1.000e-08
Number of eigenvalues below threshold      ... 0
Time for construction of square roots      ...    0.001 sec
Total time needed                          ...    0.003 sec

-------------------
DFT GRID GENERATION
-------------------

General Integration Accuracy     IntAcc      ... 4.959
Radial Grid Type                 RadialGrid  ... OptM3 with GC (2021)
Angular Grid (max. ang.)         AngularGrid ... 6 (Lebedev-590)
Angular grid pruning method      GridPruning ... 4 (adaptive)
Weight generation scheme         WeightScheme... Becke
Basis function cutoff            BFCut       ... 1.0000e-11
Integration weight cutoff        WCut        ... 1.0000e-14
Angular grids for H and He will be reduced by one unit
Partially contracted basis set               ... off
Rotationally invariant grid construction     ... off

Total number of grid points                  ...   149710
Total number of batches                      ...     2344
Average number of points per batch           ...       63
Average number of grid points per atom       ...    12476
Time for grid setup =    1.911 sec

--------------------
COSX GRID GENERATION
--------------------

GRIDX 1
-------
General Integration Accuracy     IntAcc      ... 4.020
Radial Grid Type                 RadialGrid  ... OptM3 with GC (2021)
Angular Grid (max. ang.)         AngularGrid ... 2 (Lebedev-110)
Angular grid pruning method      GridPruning ... 4 (adaptive)
Weight generation scheme         WeightScheme... Becke
Basis function cutoff            BFCut       ... 1.0000e-11
Integration weight cutoff        WCut        ... 1.0000e-14
Angular grids for H and He will be reduced by one unit
Partially contracted basis set               ... on
Rotationally invariant grid construction     ... off

Total number of grid points                  ...    17594
Total number of batches                      ...      282
Average number of points per batch           ...       62
Average number of grid points per atom       ...     1466
UseSFitting                                  ... on

GRIDX 2
-------
General Integration Accuracy     IntAcc      ... 4.338
Radial Grid Type                 RadialGrid  ... OptM3 with GC (2021)
Angular Grid (max. ang.)         AngularGrid ... 3 (Lebedev-194)
Angular grid pruning method      GridPruning ... 4 (adaptive)
Weight generation scheme         WeightScheme... Becke
Basis function cutoff            BFCut       ... 1.0000e-11
Integration weight cutoff        WCut        ... 1.0000e-14
Angular grids for H and He will be reduced by one unit
Partially contracted basis set               ... on
Rotationally invariant grid construction     ... off

Total number of grid points                  ...    38864
Total number of batches                      ...      614
Average number of points per batch           ...       63
Average number of grid points per atom       ...     3239
UseSFitting                                  ... on

GRIDX 3
-------
General Integration Accuracy     IntAcc      ... 4.871
Radial Grid Type                 RadialGrid  ... OptM3 with GC (2021)
Angular Grid (max. ang.)         AngularGrid ... 4 (Lebedev-302)
Angular grid pruning method      GridPruning ... 4 (adaptive)
Weight generation scheme         WeightScheme... Becke
Basis function cutoff            BFCut       ... 1.0000e-11
Integration weight cutoff        WCut        ... 1.0000e-14
Angular grids for H and He will be reduced by one unit
Partially contracted basis set               ... on
Rotationally invariant grid construction     ... off

Total number of grid points                  ...    71970
Total number of batches                      ...     1132
Average number of points per batch           ...       63
Average number of grid points per atom       ...     5998
UseSFitting                                  ... on

Time for X-Grid setup             =    0.672 sec


--------------------
CPCM SOLVATION MODEL
--------------------
CPCM parameters:
  Epsilon                                         ...      80.4000
  Refrac                                          ...       1.3300
  Rsolv                                           ...       1.3000
  Surface type                                    ... GAUSSIAN VDW
  Epsilon function type                           ...         CPCM
Radii:
 Radius for C  used is    3.8550 Bohr (=   2.0400 Ang.)
 Radius for H  used is    2.4944 Bohr (=   1.3200 Ang.)
 Radius for O  used is    3.4469 Bohr (=   1.8240 Ang.)
Calculating surface                               ...        done! (  0.0s)
GEPOL surface points                              ...          722
GEPOL Volume                                      ...     886.7665
GEPOL Surface-area                                ...     508.9304
Calculating surface distance matrix               ...        done! (  0.0s)
Performing Cholesky decomposition & store         ...        done! (  0.0s)
Overall time for CPCM initialization              ...                 0.0s
--------------
SCF ITERATIONS
--------------
ITER       Energy         Delta-E        Max-DP      RMS-DP      [F,P]     Damp
               ***  Starting incremental Fock matrix formation  ***
  0   -381.3788954688   0.000000000000 0.00001737  0.00000069  0.0000839 0.7000
  1   -381.3788954829  -0.000000014087 0.00001553  0.00000061  0.0000657 0.7000
                               ***Turning on DIIS***
  2   -381.3788954932  -0.000000010304 0.00004041  0.00000164  0.0000493 0.0000
               *** Restarting incremental Fock matrix formation ***
                                   *** Resetting DIIS ***
  3   -381.3788955201  -0.000000026893 0.00000413  0.00000017  0.0000059 0.0000
                            ***DIIS convergence achieved***

               *****************************************************
               *                     SUCCESS                       *
               *           SCF CONVERGED AFTER   4 CYCLES          *
               *****************************************************

Old exchange energy                            =     -9.850054606 Eh
New exchange energy                            =     -9.850057195 Eh
Exchange energy change after final integration =     -0.000002589 Eh
Total energy after final integration           =   -381.378898109 Eh
Final COS-X integration done in                =     1.906 sec
Total Energy       :         -381.37889811 Eh          -10377.84742 eV
  Last Energy change         ...    3.0116e-10  Tolerance :   1.0000e-08
  Last MAX-Density change    ...    0.0000e+00  Tolerance :   1.0000e-07
             **** THE GBW FILE WAS UPDATED (Q1_1e_0H_B3LYP_631Gd_opt.gbw) ****
             **** DENSITY Q1_1e_0H_B3LYP_631Gd_opt.scfp WAS UPDATED ****
             **** ENERGY FILE WAS UPDATED (Q1_1e_0H_B3LYP_631Gd_opt.en.tmp) ****
----------------------
UHF SPIN CONTAMINATION
----------------------

Warning: in a DFT calculation there is little theoretical justification to 
         calculate <S**2> as in Hartree-Fock theory. We will do it anyways
         but you should keep in mind that the values have only limited relevance

Expectation value of <S**2>     :     0.760611
Ideal value S*(S+1) for S=0.5   :     0.750000
Deviation                       :     0.010611

             **** THE GBW FILE WAS UPDATED (Q1_1e_0H_B3LYP_631Gd_opt.gbw) ****
             **** DENSITY Q1_1e_0H_B3LYP_631Gd_opt.scfp WAS UPDATED ****
Total SCF time: 0 days 0 hours 0 min 11 sec 

Maximum memory used throughout the entire SCF-calculation: 53.6 MB

-------------------------   --------------------
FINAL SINGLE POINT ENERGY      -381.378898108575
-------------------------   --------------------


           ************************************************************
           *        Program running with 4 parallel MPI-processes     *
           *              working on a common directory               *
           ************************************************************
------------------------------------------------------------------------------
                         ORCA SCF GRADIENT CALCULATION
------------------------------------------------------------------------------

 ... reading COSX grid (gridx3)
Gradient of the Kohn-Sham DFT energy:
Kohn-Sham wavefunction type      ... UKS
Hartree-Fock exchange scaling    ...    0.200
Number of operators              ...    2
Number of atoms                  ...   12
Basis set dimensions             ...  120
Integral neglect threshold       ... 2.5e-11
Integral primitive cutoff        ... 2.5e-12
SHARK Integral package           ... ON

Nuc. rep. gradient       (SHARK) ... done (  0.0 sec)
HCore & Overlap gradient (SHARK) ... done (  0.0 sec)
RI-J gradient            (SHARK) ... done (  0.2 sec)
COSX-gradient                    ... done (  2.5 sec)
Exchange-correlation gradient    ... done

------------------
CARTESIAN GRADIENT
------------------

   1   C   :   -0.000011620   -0.000004006   -0.000008183
   2   C   :    0.000011625   -0.000004005   -0.000011611
   3   C   :    0.000011355    0.000004133   -0.000011609
   4   C   :   -0.000011360    0.000004144   -0.000008188
   5   H   :   -0.000009238   -0.000001577    0.000000802
   6   H   :    0.000009227   -0.000001575    0.000000361
   7   H   :    0.000009369    0.000001499    0.000000361
   8   H   :   -0.000009367    0.000001493    0.000000804
   9   C   :   -0.000028462   -0.000000091    0.000035959
  10   O   :    0.000019916    0.000000036   -0.000013478
  11   C   :    0.000028461   -0.000000087    0.000023478
  12   O   :   -0.000019910    0.000000032   -0.000008814

Difference to translation invariance:
           :   -0.0000000028   -0.0000000036   -0.0000001187

Difference to rotation invariance:
           :    0.0000000062   -0.0000005650    0.0000000146

Norm of the cartesian gradient     ...    0.0000766281
RMS gradient                       ...    0.0000127713
MAX gradient                       ...    0.0000359593

-------
TIMINGS
-------

Total SCF gradient time            ...        4.785 sec

One electron gradient       ....       0.026 sec  (  0.5%)
RI-J Coulomb gradient       ....       0.192 sec  (  4.0%)
COSX gradient               ....       2.460 sec  ( 51.4%)
XC gradient                 ....       1.634 sec  ( 34.1%)
CPCM gradient               ....       0.126 sec  (  2.6%)
   A-Matrix (El+Nuc)        ....       0.029 sec  (  0.6%)
   Potential                ....       0.097 sec  (  2.0%)

Maximum memory used throughout the entire SCFGRAD-calculation: 41.1 MB
------------------------------------------------------------------------------
                         ORCA GEOMETRY RELAXATION STEP
------------------------------------------------------------------------------

Reading the OPT-File                    .... done
Getting information on internals        .... done
Copying old internal coords+grads       .... done
Making the new internal coordinates     .... (new redundants).... done
Validating the new internal coordinates .... (new redundants).... done
Calculating the B-matrix                .... done
Calculating the G,G- and P matrices     .... done
Transforming gradient to internals      .... done
Projecting the internal gradient        .... done
Number of atoms                         ....  12
Number of internal coordinates          ....  54
Current Energy                          ....  -381.378898109 Eh
Current gradient norm                   ....     0.000076628 Eh/bohr
Maximum allowed component of the step   ....  0.300
Current trust radius                    ....  0.300
Updating the Hessian (BFGS)             .... done
Forming the augmented Hessian           .... done
Diagonalizing the augmented Hessian     .... done
Last element of RFO vector              ....  0.999999866
Lowest eigenvalues of augmented Hessian:
 -0.000000016  0.017310082  0.017327298  0.022242908  0.022319558
Length of the computed step             ....  0.000516899
The final length of the internal step   ....  0.000516899
Converting the step to cartesian space:
 Initial RMS(Int)=    0.0000703411
Transforming coordinates:
 Iter   0:  RMS(Cart)=    0.0000592002 RMS(Int)=    1.7100355838
 Iter   1:  RMS(Cart)=    0.0000000057 RMS(Int)=    0.0000000038
done
Storing new coordinates                 .... done

                                .--------------------.
          ----------------------|Geometry convergence|-------------------------
          Item                value                   Tolerance       Converged
          ---------------------------------------------------------------------
          Energy change      -0.0000000012            0.0000002000      YES
          RMS gradient        0.0000075098            0.0000080000      YES
          MAX gradient        0.0000199146            0.0000300000      YES
          RMS step            0.0000703411            0.0001000000      YES
          MAX step            0.0001489283            0.0002000000      YES
          ........................................................
          Max(Bonds)      0.0000      Max(Angles)    0.00
          Max(Dihed)        0.01      Max(Improp)    0.00
          ---------------------------------------------------------------------

                    ***********************HURRAY********************
                    ***        THE OPTIMIZATION HAS CONVERGED     ***
                    *************************************************


    ---------------------------------------------------------------------------
                         Redundant Internal Coordinates

                          --- Optimized Parameters ---  
                            (Angstroem and degrees)

        Definition                    OldVal   dE/dq     Step     FinalVal
    ----------------------------------------------------------------------------
     1. B(C   1,C   0)                1.3723 -0.000017  0.0000    1.3723   
     2. B(C   3,C   2)                1.3723 -0.000016  0.0000    1.3723   
     3. B(H   4,C   0)                1.0894 -0.000006  0.0000    1.0894   
     4. B(H   5,C   1)                1.0894 -0.000006  0.0000    1.0894   
     5. B(H   6,C   2)                1.0894 -0.000006  0.0000    1.0894   
     6. B(H   7,C   3)                1.0894 -0.000006  0.0000    1.0894   
     7. B(C   8,C   1)                1.4514 -0.000002 -0.0000    1.4514   
     8. B(C   8,C   2)                1.4514 -0.000002 -0.0000    1.4514   
     9. B(O   9,C   8)                1.2718 -0.000020  0.0000    1.2718   
    10. B(C  10,C   3)                1.4514 -0.000002 -0.0000    1.4514   
    11. B(C  10,C   0)                1.4514 -0.000002 -0.0000    1.4514   
    12. B(O  11,C  10)                1.2718 -0.000020  0.0000    1.2718   
    13. A(C   1,C   0,C  10)          122.33  0.000006   -0.00    122.32   
    14. A(C   1,C   0,H   4)          120.83 -0.000010    0.00    120.83   
    15. A(H   4,C   0,C  10)          116.84  0.000004   -0.00    116.84   
    16. A(C   0,C   1,H   5)          120.83 -0.000010    0.00    120.83   
    17. A(H   5,C   1,C   8)          116.84  0.000004   -0.00    116.84   
    18. A(C   0,C   1,C   8)          122.33  0.000006   -0.00    122.32   
    19. A(C   3,C   2,H   6)          120.83 -0.000010    0.00    120.83   
    20. A(H   6,C   2,C   8)          116.84  0.000005   -0.00    116.84   
    21. A(C   3,C   2,C   8)          122.33  0.000006   -0.00    122.32   
    22. A(H   7,C   3,C  10)          116.84  0.000005   -0.00    116.84   
    23. A(C   2,C   3,C  10)          122.33  0.000006   -0.00    122.32   
    24. A(C   2,C   3,H   7)          120.83 -0.000010    0.00    120.83   
    25. A(C   2,C   8,O   9)          122.33  0.000006   -0.00    122.32   
    26. A(C   1,C   8,O   9)          122.33  0.000006   -0.00    122.32   
    27. A(C   1,C   8,C   2)          115.35 -0.000011    0.00    115.35   
    28. A(C   3,C  10,O  11)          122.33  0.000006   -0.00    122.32   
    29. A(C   0,C  10,O  11)          122.33  0.000006   -0.00    122.32   
    30. A(C   0,C  10,C   3)          115.35 -0.000011    0.00    115.35   
    31. D(C   8,C   1,C   0,H   4)   -180.00  0.000001   -0.00   -180.00   
    32. D(C   8,C   1,C   0,C  10)      0.00  0.000001   -0.00      0.00   
    33. D(H   5,C   1,C   0,H   4)      0.00  0.000000   -0.00      0.00   
    34. D(H   5,C   1,C   0,C  10)   -180.00  0.000000   -0.00   -180.00   
    35. D(H   7,C   3,C   2,C   8)    180.00 -0.000001    0.00    180.00   
    36. D(H   7,C   3,C   2,H   6)     -0.00 -0.000000    0.00     -0.00   
    37. D(C  10,C   3,C   2,H   6)    180.00 -0.000000    0.00    180.00   
    38. D(C  10,C   3,C   2,C   8)     -0.00 -0.000001    0.00     -0.00   
    39. D(C   1,C   8,C   2,H   6)   -179.99  0.000006   -0.01   -180.00   
    40. D(C   1,C   8,C   2,C   3)      0.01  0.000006   -0.01      0.00   
    41. D(O   9,C   8,C   1,H   5)      0.01  0.000007   -0.01      0.00   
    42. D(O   9,C   8,C   1,C   0)   -179.99  0.000007   -0.01   -180.00   
    43. D(C   2,C   8,C   1,H   5)    179.99 -0.000006    0.01    180.00   
    44. D(O   9,C   8,C   2,C   3)    179.99 -0.000007    0.01    180.00   
    45. D(C   2,C   8,C   1,C   0)     -0.01 -0.000006    0.01     -0.00   
    46. D(O   9,C   8,C   2,H   6)     -0.01 -0.000007    0.01     -0.00   
    47. D(O  11,C  10,C   3,H   7)      0.01  0.000005   -0.01     -0.00   
    48. D(C   0,C  10,C   3,H   7)    179.99 -0.000005    0.01    180.00   
    49. D(C   0,C  10,C   3,C   2)     -0.01 -0.000005    0.01      0.00   
    50. D(O  11,C  10,C   0,H   4)     -0.01 -0.000005    0.01      0.00   
    51. D(O  11,C  10,C   0,C   1)    179.99 -0.000004    0.01    180.00   
    52. D(O  11,C  10,C   3,C   2)   -179.99  0.000004   -0.01   -180.00   
    53. D(C   3,C  10,C   0,H   4)   -179.99  0.000005   -0.01   -180.00   
    54. D(C   3,C  10,C   0,C   1)      0.01  0.000005   -0.01     -0.00   
    ----------------------------------------------------------------------------
                 *******************************************************
                 *** FINAL ENERGY EVALUATION AT THE STATIONARY POINT ***
                 ***               (AFTER    6 CYCLES)               ***
                 *******************************************************
---------------------------------
CARTESIAN COORDINATES (ANGSTROEM)
---------------------------------
  C      0.686163    1.226449   -0.000004
  C     -0.686164    1.226449   -0.000002
  C     -0.686163   -1.226451   -0.000002
  C      0.686164   -1.226451   -0.000004
  H      1.244515    2.161874    0.000000
  H     -1.244516    2.161873    0.000001
  H     -1.244514   -2.161877    0.000001
  H      1.244515   -2.161876    0.000000
  C     -1.462231   -0.000001    0.000007
  O     -2.734022   -0.000001    0.000003
  C      1.462231   -0.000001   -0.000009
  O      2.734022   -0.000000    0.000012

----------------------------
CARTESIAN COORDINATES (A.U.)
----------------------------
  NO LB      ZA    FRAG     MASS         X           Y           Z
   0 C     6.0000    0    12.011    1.296661    2.317653   -0.000007
   1 C     6.0000    0    12.011   -1.296662    2.317652   -0.000004
   2 C     6.0000    0    12.011   -1.296661   -2.317657   -0.000004
   3 C     6.0000    0    12.011    1.296662   -2.317656   -0.000007
   4 H     1.0000    0     1.008    2.351793    4.085350    0.000001
   5 H     1.0000    0     1.008   -2.351794    4.085348    0.000001
   6 H     1.0000    0     1.008   -2.351790   -4.085355    0.000001
   7 H     1.0000    0     1.008    2.351793   -4.085353    0.000001
   8 C     6.0000    0    12.011   -2.763216   -0.000003    0.000014
   9 O     8.0000    0    15.999   -5.166553   -0.000003    0.000005
  10 C     6.0000    0    12.011    2.763216   -0.000001   -0.000017
  11 O     8.0000    0    15.999    5.166553   -0.000000    0.000023

--------------------------------
INTERNAL COORDINATES (ANGSTROEM)
--------------------------------
 C      0   0   0     0.000000000000     0.00000000     0.00000000
 C      1   0   0     1.372327131619     0.00000000     0.00000000
 C      2   1   0     2.452900069171    90.00000374     0.00000000
 C      3   2   1     1.372327354709    89.99999636     0.00000000
 H      1   2   3     1.089392420473   120.83284223   180.00030536
 H      2   1   3     1.089392428557   120.83284469   179.99988010
 H      3   2   1     1.089392418532   149.16722871   179.99980119
 H      4   3   2     1.089392417377   120.83277498   179.99969293
 C      3   2   1     1.451364809756    32.32462165   179.99937703
 O      9   3   2     1.271791337780   122.32463386   179.99892755
 C      4   3   2     1.451364802764   122.32461989     0.00000000
 O     11   4   3     1.271791341575   122.32463066   179.99878645

---------------------------
INTERNAL COORDINATES (A.U.)
---------------------------
 C      0   0   0     0.000000000000     0.00000000     0.00000000
 C      1   0   0     2.593322444910     0.00000000     0.00000000
 C      2   1   0     4.635309364610    90.00000374     0.00000000
 C      3   2   1     2.593322866489    89.99999636     0.00000000
 H      1   2   3     2.058653327064   120.83284223   180.00030536
 H      2   1   3     2.058653342341   120.83284469   179.99988010
 H      3   2   1     2.058653323396   149.16722871   179.99980119
 H      4   3   2     2.058653321212   120.83277498   179.99969293
 C      3   2   1     2.742682010850    32.32462165   179.99937703
 O      9   3   2     2.403337327897   122.32463386   179.99892755
 C      4   3   2     2.742681997636   122.32461989     0.00000000
 O     11   4   3     2.403337335070   122.32463066   179.99878645

---------------------
BASIS SET INFORMATION
---------------------
There are 3 groups of distinct atoms

 Group   1 Type C   : 10s4p1d contracted to 3s2p1d pattern {631/31/1}
 Group   2 Type H   : 4s contracted to 2s pattern {31}
 Group   3 Type O   : 10s4p1d contracted to 3s2p1d pattern {631/31/1}

Atom   0C    basis set group =>   1
Atom   1C    basis set group =>   1
Atom   2C    basis set group =>   1
Atom   3C    basis set group =>   1
Atom   4H    basis set group =>   2
Atom   5H    basis set group =>   2
Atom   6H    basis set group =>   2
Atom   7H    basis set group =>   2
Atom   8C    basis set group =>   1
Atom   9O    basis set group =>   3
Atom  10C    basis set group =>   1
Atom  11O    basis set group =>   3
---------------------------------
AUXILIARY/J BASIS SET INFORMATION
---------------------------------
There are 3 groups of distinct atoms

 Group   1 Type C   : 12s5p4d2f1g contracted to 6s4p3d1f1g pattern {711111/2111/211/2/1}
 Group   2 Type H   : 5s2p1d contracted to 3s1p1d pattern {311/2/1}
 Group   3 Type O   : 12s5p4d2f1g contracted to 6s4p3d1f1g pattern {711111/2111/211/2/1}

Atom   0C    basis set group =>   1
Atom   1C    basis set group =>   1
Atom   2C    basis set group =>   1
Atom   3C    basis set group =>   1
Atom   4H    basis set group =>   2
Atom   5H    basis set group =>   2
Atom   6H    basis set group =>   2
Atom   7H    basis set group =>   2
Atom   8C    basis set group =>   1
Atom   9O    basis set group =>   3
Atom  10C    basis set group =>   1
Atom  11O    basis set group =>   3


           ************************************************************
           *        Program running with 4 parallel MPI-processes     *
           *              working on a common directory               *
           ************************************************************
------------------------------------------------------------------------------
                           ORCA GTO INTEGRAL CALCULATION
                           -- RI-GTO INTEGRALS CHOSEN --
------------------------------------------------------------------------------
------------------------------------------------------------------------------
                   ___                                                        
                  /   \      - P O W E R E D   B Y -                         
                 /     \                                                     
                 |  |  |   _    _      __       _____    __    __             
                 |  |  |  | |  | |    /  \     |  _  \  |  |  /  |          
                  \  \/   | |  | |   /    \    | | | |  |  | /  /          
                 / \  \   | |__| |  /  /\  \   | |_| |  |  |/  /          
                |  |  |   |  __  | /  /__\  \  |    /   |      \           
                |  |  |   | |  | | |   __   |  |    \   |  |\   \          
                \     /   | |  | | |  |  |  |  | |\  \  |  | \   \       
                 \___/    |_|  |_| |__|  |__|  |_| \__\ |__|  \__/        
                                                                              
                      - O R C A' S   B I G   F R I E N D -                    
                                      &                                       
                       - I N T E G R A L  F E E D E R -                       
                                                                              
 v1 FN, 2020, v2 2021                                                         
------------------------------------------------------------------------------


Reading SHARK input file Q1_1e_0H_B3LYP_631Gd_opt.SHARKINP.tmp ... ok
----------------------
SHARK INTEGRAL PACKAGE
----------------------

Number of atoms                             ...     12
Number of basis functions                   ...    120
Number of shells                            ...     56
Maximum angular momentum                    ...      2
Integral batch strategy                     ... SHARK/LIBINT Hybrid
RI-J (if used) integral strategy            ... SPLIT-RIJ (Revised 2003 algorithm where possible)
Printlevel                                  ...      1
Contraction scheme used                     ... SEGMENTED contraction
Coulomb Range Separation                    ... NOT USED
Exchange Range Separation                   ... NOT USED
Finite Nucleus Model                        ... NOT USED
Auxiliary Coulomb fitting basis             ... AVAILABLE
   # of basis functions in Aux-J            ...    436
   # of shells in Aux-J                     ...    140
   Maximum angular momentum in Aux-J        ...      4
Auxiliary J/K fitting basis                 ... NOT available
Auxiliary Correlation fitting basis         ... NOT available
Auxiliary 'external' fitting basis          ... NOT available
Integral threshold                          ...     2.500000e-11
Primitive cut-off                           ...     2.500000e-12
Primitive pair pre-selection threshold      ...     2.500000e-12

Calculating pre-screening integrals         ... done (  0.0 sec) Dimension = 56
Organizing shell pair data                  ... done (  0.0 sec)
Shell pair information
Total number of shell pairs                 ...      1596
Shell pairs after pre-screening             ...      1511
Total number of primitive shell pairs       ...      9496
Primitive shell pairs kept                  ...      6100
          la=0 lb=0:    481 shell pairs
          la=1 lb=0:    494 shell pairs
          la=1 lb=1:    135 shell pairs
          la=2 lb=0:    240 shell pairs
          la=2 lb=1:    126 shell pairs
          la=2 lb=2:     35 shell pairs

Calculating one electron integrals          ... done (  0.0 sec)
Calculating RI/J V-Matrix + Cholesky decomp.... done (  0.0 sec)
Calculating Nuclear repulsion               ... done (  0.0 sec) ENN=    320.560973227618 Eh

SHARK setup successfully completed in   0.1 seconds

Maximum memory used throughout the entire GTOINT-calculation: 11.4 MB


           ************************************************************
           *        Program running with 4 parallel MPI-processes     *
           *              working on a common directory               *
           ************************************************************
-------------------------------------------------------------------------------
                                 ORCA SCF
-------------------------------------------------------------------------------

------------
SCF SETTINGS
------------
Hamiltonian:
 Density Functional     Method          .... DFT(GTOs)
 Exchange Functional    Exchange        .... B88
   X-Alpha parameter    XAlpha          ....  0.666667
   Becke's b parameter  XBeta           ....  0.004200
 Correlation Functional Correlation     .... LYP
 LDA part of GGA corr.  LDAOpt          .... VWN-5
 Gradients option       PostSCFGGA      .... off
 Hybrid DFT is turned on
   Fraction HF Exchange ScalHFX         ....  0.200000
   Scaling of DF-GGA-X  ScalDFX         ....  0.720000
   Scaling of DF-GGA-C  ScalDFC         ....  0.810000
   Scaling of DF-LDA-C  ScalLDAC        ....  1.000000
   Perturbative correction              ....  0.000000
   Density functional embedding theory  .... OFF
   NL short-range parameter             ....  4.800000
 RI-approximation to the Coulomb term is turned on
   Number of AuxJ basis functions       .... 436
   RIJ-COSX (HFX calculated with COS-X)).... on


General Settings:
 Integral files         IntName         .... Q1_1e_0H_B3LYP_631Gd_opt
 Hartree-Fock type      HFTyp           .... UHF
 Total Charge           Charge          ....   -1
 Multiplicity           Mult            ....    2
 Number of Electrons    NEL             ....   57
 Basis Dimension        Dim             ....  120
 Nuclear Repulsion      ENuc            ....    320.5609732276 Eh

Convergence Acceleration:
 DIIS                   CNVDIIS         .... on
   Start iteration      DIISMaxIt       ....    12
   Startup error        DIISStart       ....  0.200000
   # of expansion vecs  DIISMaxEq       ....     5
   Bias factor          DIISBfac        ....   1.050
   Max. coefficient     DIISMaxC        ....  10.000
 Trust-Rad. Augm. Hess. CNVTRAH         .... auto
   Auto Start mean grad. ratio tolernc. ....  1.125000
   Auto Start start iteration           ....     1
   Auto Start num. interpolation iter.  ....    10
   Max. Number of Micro iterations      ....    16
   Max. Number of Macro iterations      .... Maxiter - #DIIS iter
   Number of Davidson start vectors     ....     2
   Converg. threshold I  (grad. norm)   ....   1.000e-05
   Converg. threshold II (energy diff.) ....   1.000e-08
   Grad. Scal. Fac. for Micro threshold ....   0.100
   Minimum threshold for Micro iter.    ....   0.010
   NR start threshold (gradient norm)   ....   0.001
   Initial trust radius                 ....   0.400
   Minimum AH scaling param. (alpha)    ....   1.000
   Maximum AH scaling param. (alpha)    .... 1000.000
   Orbital update algorithm             .... Taylor
   White noise on init. David. guess    .... on
   Maximum white noise                  ....   0.010
   Quad. conv. algorithm                .... NR
 SOSCF                  CNVSOSCF        .... off
 Level Shifting         CNVShift        .... on
   Level shift para.    LevelShift      ....    0.2500
   Turn off err/grad.   ShiftErr        ....    0.0010
 Zerner damping         CNVZerner       .... off
 Static damping         CNVDamp         .... on
   Fraction old density DampFac         ....    0.7000
   Max. Damping (<1)    DampMax         ....    0.9800
   Min. Damping (>=0)   DampMin         ....    0.0000
   Turn off err/grad.   DampErr         ....    0.1000
 Fernandez-Rico         CNVRico         .... off

SCF Procedure:
 Maximum # iterations   MaxIter         ....   125
 SCF integral mode      SCFMode         .... Direct
   Integral package                     .... SHARK and LIBINT hybrid scheme
 Reset frequency        DirectResetFreq ....    20
 Integral Threshold     Thresh          ....  2.500e-11 Eh
 Primitive CutOff       TCut            ....  2.500e-12 Eh

Convergence Tolerance:
 Convergence Check Mode ConvCheckMode   .... Total+1el-Energy
 Convergence forced     ConvForced      .... 0
 Energy Change          TolE            ....  1.000e-08 Eh
 1-El. energy change                    ....  1.000e-05 Eh
 DIIS Error             TolErr          ....  5.000e-07


Diagonalization of the overlap matrix:
Smallest eigenvalue                        ... 6.246e-04
Time for diagonalization                   ...    0.002 sec
Threshold for overlap eigenvalues          ... 1.000e-08
Number of eigenvalues below threshold      ... 0
Time for construction of square roots      ...    0.010 sec
Total time needed                          ...    0.012 sec

---------------------
INITIAL GUESS: MOREAD
---------------------
Guess MOs are being read from file: Q1_1e_0H_B3LYP_631Gd_opt.gbw
Input Geometry matches current geometry (good)
Input basis set matches current basis set (good)
MOs were renormalized
MOs were reorthogonalized (Cholesky)
                      ------------------
                      INITIAL GUESS DONE (   0.0 sec)
                      ------------------
-------------------
DFT GRID GENERATION
-------------------

General Integration Accuracy     IntAcc      ... 4.959
Radial Grid Type                 RadialGrid  ... OptM3 with GC (2021)
Angular Grid (max. ang.)         AngularGrid ... 6 (Lebedev-590)
Angular grid pruning method      GridPruning ... 4 (adaptive)
Weight generation scheme         WeightScheme... Becke
Basis function cutoff            BFCut       ... 1.0000e-11
Integration weight cutoff        WCut        ... 1.0000e-14
Angular grids for H and He will be reduced by one unit
Partially contracted basis set               ... off
Rotationally invariant grid construction     ... off

Total number of grid points                  ...   149710
Total number of batches                      ...     2344
Average number of points per batch           ...       63
Average number of grid points per atom       ...    12476
Time for grid setup =    1.871 sec

--------------------
COSX GRID GENERATION
--------------------

GRIDX 1
-------
General Integration Accuracy     IntAcc      ... 4.020
Radial Grid Type                 RadialGrid  ... OptM3 with GC (2021)
Angular Grid (max. ang.)         AngularGrid ... 2 (Lebedev-110)
Angular grid pruning method      GridPruning ... 4 (adaptive)
Weight generation scheme         WeightScheme... Becke
Basis function cutoff            BFCut       ... 1.0000e-11
Integration weight cutoff        WCut        ... 1.0000e-14
Angular grids for H and He will be reduced by one unit
Partially contracted basis set               ... on
Rotationally invariant grid construction     ... off

Total number of grid points                  ...    17594
Total number of batches                      ...      282
Average number of points per batch           ...       62
Average number of grid points per atom       ...     1466
UseSFitting                                  ... on

GRIDX 2
-------
General Integration Accuracy     IntAcc      ... 4.338
Radial Grid Type                 RadialGrid  ... OptM3 with GC (2021)
Angular Grid (max. ang.)         AngularGrid ... 3 (Lebedev-194)
Angular grid pruning method      GridPruning ... 4 (adaptive)
Weight generation scheme         WeightScheme... Becke
Basis function cutoff            BFCut       ... 1.0000e-11
Integration weight cutoff        WCut        ... 1.0000e-14
Angular grids for H and He will be reduced by one unit
Partially contracted basis set               ... on
Rotationally invariant grid construction     ... off

Total number of grid points                  ...    38864
Total number of batches                      ...      614
Average number of points per batch           ...       63
Average number of grid points per atom       ...     3239
UseSFitting                                  ... on

GRIDX 3
-------
General Integration Accuracy     IntAcc      ... 4.871
Radial Grid Type                 RadialGrid  ... OptM3 with GC (2021)
Angular Grid (max. ang.)         AngularGrid ... 4 (Lebedev-302)
Angular grid pruning method      GridPruning ... 4 (adaptive)
Weight generation scheme         WeightScheme... Becke
Basis function cutoff            BFCut       ... 1.0000e-11
Integration weight cutoff        WCut        ... 1.0000e-14
Angular grids for H and He will be reduced by one unit
Partially contracted basis set               ... on
Rotationally invariant grid construction     ... off

Total number of grid points                  ...    71970
Total number of batches                      ...     1132
Average number of points per batch           ...       63
Average number of grid points per atom       ...     5998
UseSFitting                                  ... on

Time for X-Grid setup             =    0.673 sec


--------------------
CPCM SOLVATION MODEL
--------------------
CPCM parameters:
  Epsilon                                         ...      80.4000
  Refrac                                          ...       1.3300
  Rsolv                                           ...       1.3000
  Surface type                                    ... GAUSSIAN VDW
  Epsilon function type                           ...         CPCM
Radii:
 Radius for C  used is    3.8550 Bohr (=   2.0400 Ang.)
 Radius for H  used is    2.4944 Bohr (=   1.3200 Ang.)
 Radius for O  used is    3.4469 Bohr (=   1.8240 Ang.)
Calculating surface                               ...        done! (  0.0s)
GEPOL surface points                              ...          722
GEPOL Volume                                      ...     886.7676
GEPOL Surface-area                                ...     508.9310
Calculating surface distance matrix               ...        done! (  0.0s)
Performing Cholesky decomposition & store         ...        done! (  0.0s)
Overall time for CPCM initialization              ...                 0.0s
--------------
SCF ITERATIONS
--------------
ITER       Energy         Delta-E        Max-DP      RMS-DP      [F,P]     Damp
               ***  Starting incremental Fock matrix formation  ***
  0   -381.3788955130   0.000000000000 0.00000939  0.00000039  0.0000451 0.7000
                 **** Energy Check signals convergence ****

               *****************************************************
               *                     SUCCESS                       *
               *           SCF CONVERGED AFTER   1 CYCLES          *
               *****************************************************

Old exchange energy                            =     -9.850049669 Eh
New exchange energy                            =     -9.850051892 Eh
Exchange energy change after final integration =     -0.000002223 Eh
Total energy after final integration           =   -381.378897741 Eh
Final COS-X integration done in                =     1.902 sec

----------------
TOTAL SCF ENERGY
----------------

Total Energy       :         -381.37889774 Eh          -10377.84741 eV

Components:
Nuclear Repulsion  :          320.56097323 Eh            8722.90755 eV
Electronic Energy  :         -701.93987097 Eh          -19100.75495 eV
One Electron Energy:        -1165.32443145 Eh          -31710.08989 eV
Two Electron Energy:          463.38456048 Eh           12609.33494 eV
Max COSX asymmetry :            0.00000004 Eh               0.00000 eV
CPCM Dielectric    :           -0.08968557 Eh              -2.44047 eV

Virial components:
Potential Energy   :         -760.52407568 Eh          -20694.91221 eV
Kinetic Energy     :          379.14517794 Eh           10317.06480 eV
Virial Ratio       :            2.00589146


DFT components:
N(Alpha)           :       28.999999530564 electrons
N(Beta)            :       27.999999521782 electrons
N(Total)           :       56.999999052346 electrons
E(X)               :      -39.170280405672 Eh       
E(C)               :       -2.305631481253 Eh       
E(XC)              :      -41.475911886925 Eh       
DFET-embed. en.    :        0.000000000000 Eh       
CPCM Solvation Model Properties:
Surface-charge          :            0.98504749
Charge-correction       :           -0.00216042 Eh              -0.05879 eV
Free-energy (cav+disp)  :  This term is not implemented in the current solvation scheme

---------------
SCF CONVERGENCE
---------------

  Last Energy change         ...   -5.0052e-09  Tolerance :   1.0000e-08
  Last MAX-Density change    ...    2.8396e-06  Tolerance :   1.0000e-07
  Last RMS-Density change    ...    1.1881e-07  Tolerance :   5.0000e-09
  Last DIIS Error            ...    3.5379e-05  Tolerance :   5.0000e-07

             **** THE GBW FILE WAS UPDATED (Q1_1e_0H_B3LYP_631Gd_opt.gbw) ****
             **** DENSITY Q1_1e_0H_B3LYP_631Gd_opt.scfp WAS UPDATED ****
             **** ENERGY FILE WAS UPDATED (Q1_1e_0H_B3LYP_631Gd_opt.en.tmp) ****
----------------------
UHF SPIN CONTAMINATION
----------------------

Warning: in a DFT calculation there is little theoretical justification to 
         calculate <S**2> as in Hartree-Fock theory. We will do it anyways
         but you should keep in mind that the values have only limited relevance

Expectation value of <S**2>     :     0.760611
Ideal value S*(S+1) for S=0.5   :     0.750000
Deviation                       :     0.010611

             **** THE GBW FILE WAS UPDATED (Q1_1e_0H_B3LYP_631Gd_opt.gbw) ****
             **** DENSITY Q1_1e_0H_B3LYP_631Gd_opt.scfp WAS UPDATED ****
----------------
ORBITAL ENERGIES
----------------
                 SPIN UP ORBITALS
  NO   OCC          E(Eh)            E(eV) 
   0   1.0000     -19.077650      -519.1293 
   1   1.0000     -19.077637      -519.1289 
   2   1.0000     -10.211096      -277.8580 
   3   1.0000     -10.211066      -277.8572 
   4   1.0000     -10.156958      -276.3849 
   5   1.0000     -10.156936      -276.3843 
   6   1.0000     -10.156419      -276.3702 
   7   1.0000     -10.156410      -276.3700 
   8   1.0000      -0.968674       -26.3590 
   9   1.0000      -0.966078       -26.2883 
  10   1.0000      -0.798075       -21.7167 
  11   1.0000      -0.723351       -19.6834 
  12   1.0000      -0.659302       -17.9405 
  13   1.0000      -0.581569       -15.8253 
  14   1.0000      -0.545633       -14.8474 
  15   1.0000      -0.448313       -12.1992 
  16   1.0000      -0.442239       -12.0339 
  17   1.0000      -0.427948       -11.6451 
  18   1.0000      -0.395920       -10.7735 
  19   1.0000      -0.382634       -10.4120 
  20   1.0000      -0.376753       -10.2520 
  21   1.0000      -0.348780        -9.4908 
  22   1.0000      -0.348013        -9.4699 
  23   1.0000      -0.334694        -9.1075 
  24   1.0000      -0.257987        -7.0202 
  25   1.0000      -0.240777        -6.5519 
  26   1.0000      -0.214630        -5.8404 
  27   1.0000      -0.211966        -5.7679 
  28   1.0000      -0.140574        -3.8252 
  29   0.0000       0.017071         0.4645 
  30   0.0000       0.060638         1.6500 
  31   0.0000       0.129217         3.5162 
  32   0.0000       0.160100         4.3565 
  33   0.0000       0.185713         5.0535 
  34   0.0000       0.191809         5.2194 
  35   0.0000       0.216124         5.8810 
  36   0.0000       0.256746         6.9864 
  37   0.0000       0.274366         7.4659 
  38   0.0000       0.312293         8.4979 
  39   0.0000       0.351285         9.5589 
  40   0.0000       0.391616        10.6564 
  41   0.0000       0.406187        11.0529 
  42   0.0000       0.499766        13.5993 
  43   0.0000       0.530740        14.4422 
  44   0.0000       0.541811        14.7434 
  45   0.0000       0.562373        15.3029 
  46   0.0000       0.562974        15.3193 
  47   0.0000       0.600632        16.3440 
  48   0.0000       0.607377        16.5276 
  49   0.0000       0.622192        16.9307 
  50   0.0000       0.655771        17.8444 
  51   0.0000       0.668800        18.1990 
  52   0.0000       0.676179        18.3998 
  53   0.0000       0.685587        18.6558 
  54   0.0000       0.690331        18.7849 
  55   0.0000       0.720294        19.6002 
  56   0.0000       0.782757        21.2999 
  57   0.0000       0.797971        21.7139 
  58   0.0000       0.832905        22.6645 
  59   0.0000       0.868761        23.6402 
  60   0.0000       0.884583        24.0707 
  61   0.0000       0.890701        24.2372 
  62   0.0000       0.938187        25.5294 
  63   0.0000       0.942741        25.6533 
  64   0.0000       0.975553        26.5461 
  65   0.0000       1.003549        27.3080 
  66   0.0000       1.009883        27.4803 
  67   0.0000       1.034913        28.1614 
  68   0.0000       1.037344        28.2276 
  69   0.0000       1.070651        29.1339 
  70   0.0000       1.087129        29.5823 
  71   0.0000       1.133574        30.8461 
  72   0.0000       1.170037        31.8383 
  73   0.0000       1.241772        33.7903 
  74   0.0000       1.265557        34.4376 
  75   0.0000       1.274014        34.6677 
  76   0.0000       1.304527        35.4980 
  77   0.0000       1.411483        38.4084 
  78   0.0000       1.456110        39.6228 
  79   0.0000       1.472869        40.0788 
  80   0.0000       1.478613        40.2351 
  81   0.0000       1.481428        40.3117 
  82   0.0000       1.530187        41.6385 
  83   0.0000       1.670856        45.4663 
  84   0.0000       1.736100        47.2417 
  85   0.0000       1.748179        47.5704 
  86   0.0000       1.819938        49.5230 
  87   0.0000       1.861581        50.6562 
  88   0.0000       1.871103        50.9153 
  89   0.0000       1.894920        51.5634 
  90   0.0000       1.919374        52.2288 
  91   0.0000       1.935400        52.6649 
  92   0.0000       1.946931        52.9787 
  93   0.0000       1.948953        53.0337 
  94   0.0000       1.969254        53.5861 
  95   0.0000       1.992937        54.2306 
  96   0.0000       2.071845        56.3778 
  97   0.0000       2.076707        56.5101 
  98   0.0000       2.080838        56.6225 
  99   0.0000       2.102132        57.2019 
 100   0.0000       2.162441        58.8430 
 101   0.0000       2.164720        58.9050 
 102   0.0000       2.297979        62.5312 
 103   0.0000       2.324009        63.2395 
 104   0.0000       2.352877        64.0250 
 105   0.0000       2.353504        64.0421 
 106   0.0000       2.535430        68.9926 
 107   0.0000       2.589770        70.4712 
 108   0.0000       2.622702        71.3673 
 109   0.0000       2.634044        71.6760 
 110   0.0000       2.647340        72.0378 
 111   0.0000       2.689265        73.1786 
 112   0.0000       2.720282        74.0226 
 113   0.0000       2.771081        75.4049 
 114   0.0000       2.869114        78.0726 
 115   0.0000       2.976331        80.9901 
 116   0.0000       3.003250        81.7226 
 117   0.0000       3.048691        82.9591 
 118   0.0000       3.220602        87.6370 
 119   0.0000       3.373342        91.7933 

                 SPIN DOWN ORBITALS
  NO   OCC          E(Eh)            E(eV) 
   0   1.0000     -19.070361      -518.9309 
   1   1.0000     -19.070349      -518.9306 
   2   1.0000     -10.210011      -277.8285 
   3   1.0000     -10.209983      -277.8278 
   4   1.0000     -10.155876      -276.3554 
   5   1.0000     -10.155854      -276.3548 
   6   1.0000     -10.155322      -276.3404 
   7   1.0000     -10.155317      -276.3402 
   8   1.0000      -0.955569       -26.0024 
   9   1.0000      -0.952556       -25.9204 
  10   1.0000      -0.791563       -21.5395 
  11   1.0000      -0.720435       -19.6040 
  12   1.0000      -0.648469       -17.6457 
  13   1.0000      -0.577186       -15.7060 
  14   1.0000      -0.541784       -14.7427 
  15   1.0000      -0.443408       -12.0657 
  16   1.0000      -0.440128       -11.9765 
  17   1.0000      -0.424580       -11.5534 
  18   1.0000      -0.394915       -10.7462 
  19   1.0000      -0.369589       -10.0570 
  20   1.0000      -0.363087        -9.8801 
  21   1.0000      -0.343981        -9.3602 
  22   1.0000      -0.332405        -9.0452 
  23   1.0000      -0.317326        -8.6349 
  24   1.0000      -0.232208        -6.3187 
  25   1.0000      -0.220210        -5.9922 
  26   1.0000      -0.207565        -5.6481 
  27   1.0000      -0.205216        -5.5842 
  28   0.0000      -0.064924        -1.7667 
  29   0.0000       0.033440         0.9100 
  30   0.0000       0.087220         2.3734 
  31   0.0000       0.130410         3.5486 
  32   0.0000       0.160519         4.3679 
  33   0.0000       0.187144         5.0924 
  34   0.0000       0.207459         5.6452 
  35   0.0000       0.217342         5.9142 
  36   0.0000       0.261176         7.1070 
  37   0.0000       0.277871         7.5613 
  38   0.0000       0.315363         8.5815 
  39   0.0000       0.352674         9.5967 
  40   0.0000       0.394976        10.7478 
  41   0.0000       0.410719        11.1762 
  42   0.0000       0.504895        13.7389 
  43   0.0000       0.537339        14.6217 
  44   0.0000       0.543807        14.7977 
  45   0.0000       0.564079        15.3494 
  46   0.0000       0.564635        15.3645 
  47   0.0000       0.602724        16.4010 
  48   0.0000       0.612299        16.6615 
  49   0.0000       0.631298        17.1785 
  50   0.0000       0.658037        17.9061 
  51   0.0000       0.671842        18.2818 
  52   0.0000       0.683568        18.6008 
  53   0.0000       0.688684        18.7400 
  54   0.0000       0.695638        18.9293 
  55   0.0000       0.722558        19.6618 
  56   0.0000       0.788370        21.4526 
  57   0.0000       0.802298        21.8316 
  58   0.0000       0.837124        22.7793 
  59   0.0000       0.869968        23.6730 
  60   0.0000       0.886143        24.1132 
  61   0.0000       0.892098        24.2752 
  62   0.0000       0.938888        25.5484 
  63   0.0000       0.946849        25.7651 
  64   0.0000       0.977211        26.5913 
  65   0.0000       1.005025        27.3481 
  66   0.0000       1.035913        28.1886 
  67   0.0000       1.037885        28.2423 
  68   0.0000       1.062850        28.9216 
  69   0.0000       1.076639        29.2968 
  70   0.0000       1.090889        29.6846 
  71   0.0000       1.136921        30.9372 
  72   0.0000       1.172074        31.8938 
  73   0.0000       1.242499        33.8101 
  74   0.0000       1.272992        34.6399 
  75   0.0000       1.275756        34.7151 
  76   0.0000       1.310149        35.6510 
  77   0.0000       1.420112        38.6432 
  78   0.0000       1.466122        39.8952 
  79   0.0000       1.477397        40.2020 
  80   0.0000       1.484292        40.3896 
  81   0.0000       1.489530        40.5322 
  82   0.0000       1.535663        41.7875 
  83   0.0000       1.678933        45.6861 
  84   0.0000       1.741623        47.3920 
  85   0.0000       1.750140        47.6237 
  86   0.0000       1.834295        49.9137 
  87   0.0000       1.876810        51.0706 
  88   0.0000       1.881592        51.2007 
  89   0.0000       1.896924        51.6179 
  90   0.0000       1.922307        52.3086 
  91   0.0000       1.941112        52.8203 
  92   0.0000       1.956200        53.2309 
  93   0.0000       1.964104        53.4460 
  94   0.0000       1.977556        53.8120 
  95   0.0000       1.994436        54.2714 
  96   0.0000       2.075951        56.4895 
  97   0.0000       2.080620        56.6165 
  98   0.0000       2.084866        56.7321 
  99   0.0000       2.111950        57.4691 
 100   0.0000       2.171767        59.0968 
 101   0.0000       2.173135        59.1340 
 102   0.0000       2.306161        62.7538 
 103   0.0000       2.327759        63.3415 
 104   0.0000       2.355154        64.0870 
 105   0.0000       2.360429        64.2305 
 106   0.0000       2.541548        69.1590 
 107   0.0000       2.602886        70.8281 
 108   0.0000       2.627154        71.4885 
 109   0.0000       2.646486        72.0145 
 110   0.0000       2.654382        72.2294 
 111   0.0000       2.693018        73.2807 
 112   0.0000       2.724805        74.1457 
 113   0.0000       2.775171        75.5162 
 114   0.0000       2.871348        78.1334 
 115   0.0000       2.981281        81.1248 
 116   0.0000       3.004915        81.7679 
 117   0.0000       3.055108        83.1337 
 118   0.0000       3.222172        87.6797 
 119   0.0000       3.374696        91.8301 

                    ********************************
                    * MULLIKEN POPULATION ANALYSIS *
                    ********************************

--------------------------------------------
MULLIKEN ATOMIC CHARGES AND SPIN POPULATIONS
--------------------------------------------
   0 C :   -0.223925    0.079212
   1 C :   -0.223926    0.079212
   2 C :   -0.223926    0.079213
   3 C :   -0.223926    0.079213
   4 H :    0.114167   -0.005157
   5 H :    0.114167   -0.005157
   6 H :    0.114167   -0.005157
   7 H :    0.114167   -0.005157
   8 C :    0.347386    0.079689
   9 O :   -0.627869    0.272199
  10 C :    0.347386    0.079690
  11 O :   -0.627869    0.272199
Sum of atomic charges         :   -1.0000000
Sum of atomic spin populations:    1.0000000

-----------------------------------------------------
MULLIKEN REDUCED ORBITAL CHARGES AND SPIN POPULATIONS
-----------------------------------------------------
CHARGE
  0 C s       :     3.232527  s :     3.232527
      pz      :     1.035015  p :     2.957195
      px      :     0.964460
      py      :     0.957721
      dz2     :     0.003278  d :     0.034203
      dxz     :     0.005695
      dyz     :     0.001992
      dx2y2   :     0.009430
      dxy     :     0.013808
  1 C s       :     3.232527  s :     3.232527
      pz      :     1.035015  p :     2.957195
      px      :     0.964460
      py      :     0.957721
      dz2     :     0.003278  d :     0.034203
      dxz     :     0.005695
      dyz     :     0.001992
      dx2y2   :     0.009430
      dxy     :     0.013808
  2 C s       :     3.232527  s :     3.232527
      pz      :     1.035015  p :     2.957196
      px      :     0.964460
      py      :     0.957721
      dz2     :     0.003278  d :     0.034203
      dxz     :     0.005695
      dyz     :     0.001992
      dx2y2   :     0.009430
      dxy     :     0.013808
  3 C s       :     3.232527  s :     3.232527
      pz      :     1.035015  p :     2.957196
      px      :     0.964460
      py      :     0.957721
      dz2     :     0.003278  d :     0.034203
      dxz     :     0.005695
      dyz     :     0.001992
      dx2y2   :     0.009430
      dxy     :     0.013808
  4 H s       :     0.885833  s :     0.885833
  5 H s       :     0.885833  s :     0.885833
  6 H s       :     0.885833  s :     0.885833
  7 H s       :     0.885833  s :     0.885833
  8 C s       :     3.063271  s :     3.063271
      pz      :     0.900327  p :     2.505396
      px      :     0.772273
      py      :     0.832797
      dz2     :     0.004592  d :     0.083947
      dxz     :     0.017441
      dyz     :     0.004851
      dx2y2   :     0.021175
      dxy     :     0.035887
  9 O s       :     3.851089  s :     3.851089
      pz      :     1.484351  p :     4.754167
      px      :     1.395083
      py      :     1.874733
      dz2     :     0.002292  d :     0.022613
      dxz     :     0.007581
      dyz     :     0.000046
      dx2y2   :     0.007257
      dxy     :     0.005437
 10 C s       :     3.063271  s :     3.063271
      pz      :     0.900327  p :     2.505396
      px      :     0.772273
      py      :     0.832797
      dz2     :     0.004592  d :     0.083947
      dxz     :     0.017441
      dyz     :     0.004851
      dx2y2   :     0.021175
      dxy     :     0.035887
 11 O s       :     3.851089  s :     3.851089
      pz      :     1.484351  p :     4.754167
      px      :     1.395083
      py      :     1.874733
      dz2     :     0.002292  d :     0.022613
      dxz     :     0.007581
      dyz     :     0.000046
      dx2y2   :     0.007257
      dxy     :     0.005437

SPIN
  0 C s       :     0.003798  s :     0.003798
      pz      :     0.077201  p :     0.074615
      px      :    -0.000368
      py      :    -0.002217
      dz2     :    -0.000239  d :     0.000799
      dxz     :     0.000603
      dyz     :     0.000475
      dx2y2   :    -0.000082
      dxy     :     0.000041
  1 C s       :     0.003798  s :     0.003798
      pz      :     0.077201  p :     0.074615
      px      :    -0.000368
      py      :    -0.002217
      dz2     :    -0.000239  d :     0.000799
      dxz     :     0.000603
      dyz     :     0.000475
      dx2y2   :    -0.000082
      dxy     :     0.000041
  2 C s       :     0.003798  s :     0.003798
      pz      :     0.077201  p :     0.074616
      px      :    -0.000368
      py      :    -0.002217
      dz2     :    -0.000239  d :     0.000799
      dxz     :     0.000603
      dyz     :     0.000475
      dx2y2   :    -0.000082
      dxy     :     0.000041
  3 C s       :     0.003798  s :     0.003798
      pz      :     0.077201  p :     0.074616
      px      :    -0.000368
      py      :    -0.002217
      dz2     :    -0.000239  d :     0.000799
      dxz     :     0.000603
      dyz     :     0.000475
      dx2y2   :    -0.000082
      dxy     :     0.000041
  4 H s       :    -0.005157  s :    -0.005157
  5 H s       :    -0.005157  s :    -0.005157
  6 H s       :    -0.005157  s :    -0.005157
  7 H s       :    -0.005157  s :    -0.005157
  8 C s       :     0.004626  s :     0.004626
      pz      :     0.078777  p :     0.070960
      px      :    -0.003588
      py      :    -0.004229
      dz2     :    -0.000223  d :     0.004103
      dxz     :     0.004387
      dyz     :     0.000122
      dx2y2   :    -0.000064
      dxy     :    -0.000120
  9 O s       :     0.007814  s :     0.007814
      pz      :     0.261179  p :     0.265455
      px      :     0.001995
      py      :     0.002282
      dz2     :     0.000068  d :    -0.001070
      dxz     :    -0.001022
      dyz     :    -0.000002
      dx2y2   :    -0.000055
      dxy     :    -0.000059
 10 C s       :     0.004627  s :     0.004627
      pz      :     0.078777  p :     0.070960
      px      :    -0.003588
      py      :    -0.004229
      dz2     :    -0.000223  d :     0.004103
      dxz     :     0.004387
      dyz     :     0.000122
      dx2y2   :    -0.000064
      dxy     :    -0.000120
 11 O s       :     0.007814  s :     0.007814
      pz      :     0.261179  p :     0.265455
      px      :     0.001995
      py      :     0.002282
      dz2     :     0.000068  d :    -0.001070
      dxz     :    -0.001022
      dyz     :    -0.000002
      dx2y2   :    -0.000055
      dxy     :    -0.000059


                     *******************************
                     * LOEWDIN POPULATION ANALYSIS *
                     *******************************

-------------------------------------------
LOEWDIN ATOMIC CHARGES AND SPIN POPULATIONS
-------------------------------------------
   0 C :   -0.183467    0.077097
   1 C :   -0.183467    0.077097
   2 C :   -0.183467    0.077098
   3 C :   -0.183467    0.077098
   4 H :    0.125536   -0.002646
   5 H :    0.125536   -0.002646
   6 H :    0.125536   -0.002646
   7 H :    0.125536   -0.002646
   8 C :    0.019568    0.084901
   9 O :   -0.403705    0.266196
  10 C :    0.019568    0.084901
  11 O :   -0.403705    0.266196

----------------------------------------------------
LOEWDIN REDUCED ORBITAL CHARGES AND SPIN POPULATIONS
----------------------------------------------------
CHARGE
  0 C s       :     2.941553  s :     2.941553
      pz      :     1.020088  p :     3.160195
      px      :     1.078467
      py      :     1.061640
      dz2     :     0.006554  d :     0.081720
      dxz     :     0.012123
      dyz     :     0.003742
      dx2y2   :     0.025423
      dxy     :     0.033878
  1 C s       :     2.941553  s :     2.941553
      pz      :     1.020088  p :     3.160195
      px      :     1.078467
      py      :     1.061640
      dz2     :     0.006554  d :     0.081720
      dxz     :     0.012123
      dyz     :     0.003742
      dx2y2   :     0.025423
      dxy     :     0.033878
  2 C s       :     2.941553  s :     2.941553
      pz      :     1.020088  p :     3.160195
      px      :     1.078467
      py      :     1.061640
      dz2     :     0.006554  d :     0.081720
      dxz     :     0.012123
      dyz     :     0.003742
      dx2y2   :     0.025423
      dxy     :     0.033878
  3 C s       :     2.941553  s :     2.941553
      pz      :     1.020088  p :     3.160195
      px      :     1.078467
      py      :     1.061640
      dz2     :     0.006554  d :     0.081720
      dxz     :     0.012123
      dyz     :     0.003742
      dx2y2   :     0.025423
      dxy     :     0.033878
  4 H s       :     0.874464  s :     0.874464
  5 H s       :     0.874464  s :     0.874464
  6 H s       :     0.874464  s :     0.874464
  7 H s       :     0.874464  s :     0.874464
  8 C s       :     2.862913  s :     2.862913
      pz      :     0.893979  p :     2.911369
      px      :     0.975505
      py      :     1.041884
      dz2     :     0.011102  d :     0.206150
      dxz     :     0.037050
      dyz     :     0.010219
      dx2y2   :     0.054115
      dxy     :     0.093665
  9 O s       :     3.582629  s :     3.582629
      pz      :     1.474303  p :     4.774290
      px      :     1.455387
      py      :     1.844600
      dz2     :     0.005659  d :     0.046785
      dxz     :     0.012486
      dyz     :     0.000055
      dx2y2   :     0.017342
      dxy     :     0.011243
 10 C s       :     2.862913  s :     2.862913
      pz      :     0.893979  p :     2.911369
      px      :     0.975505
      py      :     1.041884
      dz2     :     0.011102  d :     0.206150
      dxz     :     0.037050
      dyz     :     0.010219
      dx2y2   :     0.054115
      dxy     :     0.093665
 11 O s       :     3.582629  s :     3.582629
      pz      :     1.474303  p :     4.774290
      px      :     1.455387
      py      :     1.844600
      dz2     :     0.005659  d :     0.046785
      dxz     :     0.012486
      dyz     :     0.000055
      dx2y2   :     0.017342
      dxy     :     0.011243

SPIN
  0 C s       :     0.001429  s :     0.001429
      pz      :     0.073356  p :     0.073230
      px      :     0.000032
      py      :    -0.000158
      dz2     :    -0.000207  d :     0.002438
      dxz     :     0.002108
      dyz     :     0.000596
      dx2y2   :    -0.000080
      dxy     :     0.000022
  1 C s       :     0.001429  s :     0.001429
      pz      :     0.073356  p :     0.073230
      px      :     0.000032
      py      :    -0.000158
      dz2     :    -0.000207  d :     0.002438
      dxz     :     0.002108
      dyz     :     0.000596
      dx2y2   :    -0.000080
      dxy     :     0.000022
  2 C s       :     0.001429  s :     0.001429
      pz      :     0.073356  p :     0.073230
      px      :     0.000032
      py      :    -0.000158
      dz2     :    -0.000207  d :     0.002438
      dxz     :     0.002108
      dyz     :     0.000596
      dx2y2   :    -0.000080
      dxy     :     0.000022
  3 C s       :     0.001429  s :     0.001429
      pz      :     0.073356  p :     0.073230
      px      :     0.000032
      py      :    -0.000158
      dz2     :    -0.000207  d :     0.002438
      dxz     :     0.002108
      dyz     :     0.000596
      dx2y2   :    -0.000080
      dxy     :     0.000022
  4 H s       :    -0.002646  s :    -0.002646
  5 H s       :    -0.002646  s :    -0.002646
  6 H s       :    -0.002646  s :    -0.002646
  7 H s       :    -0.002646  s :    -0.002646
  8 C s       :     0.000661  s :     0.000661
      pz      :     0.077597  p :     0.073034
      px      :    -0.003425
      py      :    -0.001137
      dz2     :    -0.000126  d :     0.011206
      dxz     :     0.011247
      dyz     :     0.000138
      dx2y2   :     0.000232
      dxy     :    -0.000285
  9 O s       :     0.003913  s :     0.003913
      pz      :     0.258389  p :     0.261861
      px      :     0.001674
      py      :     0.001799
      dz2     :     0.000122  d :     0.000421
      dxz     :     0.000512
      dyz     :    -0.000002
      dx2y2   :    -0.000138
      dxy     :    -0.000073
 10 C s       :     0.000661  s :     0.000661
      pz      :     0.077597  p :     0.073034
      px      :    -0.003425
      py      :    -0.001137
      dz2     :    -0.000126  d :     0.011206
      dxz     :     0.011247
      dyz     :     0.000138
      dx2y2   :     0.000232
      dxy     :    -0.000285
 11 O s       :     0.003913  s :     0.003913
      pz      :     0.258389  p :     0.261861
      px      :     0.001674
      py      :     0.001799
      dz2     :     0.000122  d :     0.000421
      dxz     :     0.000512
      dyz     :    -0.000002
      dx2y2   :    -0.000138
      dxy     :    -0.000073


                      *****************************
                      * MAYER POPULATION ANALYSIS *
                      *****************************

  NA   - Mulliken gross atomic population
  ZA   - Total nuclear charge
  QA   - Mulliken gross atomic charge
  VA   - Mayer's total valence
  BVA  - Mayer's bonded valence
  FA   - Mayer's free valence

  ATOM       NA         ZA         QA         VA         BVA        FA
  0 C      6.2239     6.0000    -0.2239     3.8422     3.8354     0.0067
  1 C      6.2239     6.0000    -0.2239     3.8422     3.8354     0.0067
  2 C      6.2239     6.0000    -0.2239     3.8422     3.8354     0.0067
  3 C      6.2239     6.0000    -0.2239     3.8422     3.8354     0.0067
  4 H      0.8858     1.0000     0.1142     0.9464     0.9463     0.0000
  5 H      0.8858     1.0000     0.1142     0.9464     0.9463     0.0000
  6 H      0.8858     1.0000     0.1142     0.9464     0.9463     0.0000
  7 H      0.8858     1.0000     0.1142     0.9464     0.9463     0.0000
  8 C      5.6526     6.0000     0.3474     4.0294     4.0210     0.0084
  9 O      8.6279     8.0000    -0.6279     1.9024     1.8313     0.0710
 10 C      5.6526     6.0000     0.3474     4.0294     4.0210     0.0084
 11 O      8.6279     8.0000    -0.6279     1.9024     1.8313     0.0710

  Mayer bond orders larger than 0.100000
B(  0-C ,  1-C ) :   1.5726 B(  0-C ,  4-H ) :   0.9244 B(  0-C , 10-C ) :   1.1851 
B(  1-C ,  5-H ) :   0.9244 B(  1-C ,  8-C ) :   1.1851 B(  2-C ,  3-C ) :   1.5726 
B(  2-C ,  6-H ) :   0.9244 B(  2-C ,  8-C ) :   1.1851 B(  3-C ,  7-H ) :   0.9244 
B(  3-C , 10-C ) :   1.1851 B(  8-C ,  9-O ) :   1.5600 B( 10-C , 11-O ) :   1.5600 


-------
TIMINGS
-------

Total SCF time: 0 days 0 hours 0 min 7 sec 

Total time                  ....       7.461 sec
Sum of individual times     ....       7.296 sec  ( 97.8%)

Fock matrix formation       ....       4.722 sec  ( 63.3%)
  Split-RI-J                ....       0.228 sec  (  4.8% of F)
  Chain of spheres X        ....       3.702 sec  ( 78.4% of F)
  XC integration            ....       0.624 sec  ( 13.2% of F)
    Basis function eval.    ....       0.181 sec  ( 29.1% of XC)
    Density eval.           ....       0.163 sec  ( 26.1% of XC)
    XC-Functional eval.     ....       0.078 sec  ( 12.4% of XC)
    XC-Potential eval.      ....       0.143 sec  ( 22.9% of XC)
Diagonalization             ....       0.016 sec  (  0.2%)
Density matrix formation    ....       0.001 sec  (  0.0%)
Population analysis         ....       0.005 sec  (  0.1%)
Initial guess               ....       0.005 sec  (  0.1%)
Orbital Transformation      ....       0.000 sec  (  0.0%)
Orbital Orthonormalization  ....       0.003 sec  (  0.0%)
DIIS solution               ....       0.004 sec  (  0.1%)
Grid generation             ....       2.544 sec  ( 34.1%)

Maximum memory used throughout the entire SCF-calculation: 53.7 MB

-------------------------   --------------------
FINAL SINGLE POINT ENERGY      -381.378897740599
-------------------------   --------------------

                                *** OPTIMIZATION RUN DONE ***

                            ***************************************
                            *     ORCA property calculations      *
                            ***************************************

                                    ---------------------
                                    Active property flags
                                    ---------------------
   (+) Dipole Moment


------------------------------------------------------------------------------
                       ORCA ELECTRIC PROPERTIES CALCULATION
------------------------------------------------------------------------------

Dipole Moment Calculation                       ... on
Quadrupole Moment Calculation                   ... off
Polarizability Calculation                      ... off
GBWName                                         ... Q1_1e_0H_B3LYP_631Gd_opt.gbw
Electron density                                ... Q1_1e_0H_B3LYP_631Gd_opt.scfp
The origin for moment calculation is the CENTER OF MASS  = ( 0.000000, -0.000002  0.000001)

-------------
DIPOLE MOMENT
-------------
                                X             Y             Z
Electronic contribution:      0.00000       0.00000      -0.00003
Nuclear contribution   :     -0.00000      -0.00000      -0.00000
                        -----------------------------------------
Total Dipole Moment    :      0.00000      -0.00000      -0.00003
                        -----------------------------------------
Magnitude (a.u.)       :      0.00003
Magnitude (Debye)      :      0.00007


--------------------
Rotational spectrum 
--------------------
 
Rotational constants in cm-1:     0.185023     0.052778     0.041064 
Rotational constants in MHz :  5546.843806  1582.238149  1231.074062 

 Dipole components along the rotational axes: 
x,y,z [a.u.] :     0.000000     0.000000    -0.000028 
x,y,z [Debye]:     0.000000     0.000001    -0.000071 

 


           ************************************************************
           *        Program running with 4 parallel MPI-processes     *
           *              working on a common directory               *
           ************************************************************

-------------------------------------------------------------------------------
                               ORCA SCF HESSIAN
-------------------------------------------------------------------------------

                   --------- SHARK INITIALIZATION DONE ---------

Hessian of the Kohn-Sham DFT energy:
Kohn-Sham wavefunction type                      ... UKS
Hartree-Fock exchange scaling                    ...    0.200
Number of operators                              ...    2
Number of atoms                                  ...   12
Basis set dimensions                             ...  120
Integral neglect threshold                       ... 2.5e-11
Integral primitive cutoff                        ... 2.5e-12

Setting up DFT Hessian calculations              ... 

HESS GRID
---------

General Integration Accuracy     IntAcc      ... 4.959
Radial Grid Type                 RadialGrid  ... OptM3 with GC (2021)
Angular Grid (max. ang.)         AngularGrid ... 7 (Lebedev-770)
Angular grid pruning method      GridPruning ... 4 (adaptive)
Weight generation scheme         WeightScheme... Becke
Basis function cutoff            BFCut       ... 1.0000e-11
Integration weight cutoff        WCut        ... 1.0000e-14
Angular grids for H and He will be reduced by one unit
Partially contracted basis set               ... off
Rotationally invariant grid construction     ... off

Total number of grid points                  ...   214130
Total number of batches                      ...     3352
Average number of points per batch           ...       63
Average number of grid points per atom       ...    17844

Building densities                               ... done   (      0.0 sec)
Calculating rho(r) on the grid                   ... done   (      0.3 sec)
Building xc-kernel on the grid                   ... done   (      0.1 sec)
                                                     done   (      3.8 sec)

Nuclear repulsion Hessian  (SHARK)               ... done   (      0.0 sec)

----------------------------------------------
Forming right-hand sides of CP-SCF equations     ...
----------------------------------------------
One electron integral derivatives  (SHARK)       ... done   (      5.6 sec)
Transforming the overlap derivative matrices     ... done   (      0.5 sec)
Adding tr(S(x)F(y) C-PCM term to the hessian     ... done   (      0.0 sec)
Making the Q(x) pseudodensities                  ... done   (      0.0 sec)
Adding the E*S(x)*S(y) terms to the Hessian      ... done   (      0.0 sec)
Calculating energy weighted overlap derivatives  ... done   (      0.0 sec)
Two electron integral derivatives (SHARK-RI)     ... done   (      2.7 sec)
Exchange-correlation integral derivatives        ... done   (     31.5 sec)
tr(F(y)Q(x)) contribution to the Hessian         ... done   (      0.0 sec)
Response fock operator R(S(x)) (SHARK-RIJCOSX)   ... done   (      7.1 sec)
XC Response fock operator R(S(x))                ... done   (      8.3 sec)
tr(F(y)S(x)) contribution to the Hessian         ... done   (      0.0 sec)
Transforming and finalizing RHSs                 ... done   (      0.0 sec)

----------------------------------------------
Solving the CP-SCF equations (RIJCOSX)           ...
----------------------------------------------
     CP-SCF ITERATION   0:   7.4004e-01 (   3.1 sec   0/ 36 done)
     CP-SCF ITERATION   1:   8.1170e-02 (   3.2 sec   0/ 36 done)
     CP-SCF ITERATION   2:   4.9692e-02 (   3.2 sec   0/ 36 done)
     CP-SCF ITERATION   3:   2.3167e-02 (   3.2 sec   0/ 36 done)
     CP-SCF ITERATION   4:   7.7994e-03 (   3.2 sec   0/ 36 done)
     CP-SCF ITERATION   5:   3.4170e-03 (   3.2 sec   8/ 36 done)
     CP-SCF ITERATION   6:   1.4277e-03 (   2.6 sec  14/ 36 done)
     CP-SCF ITERATION   7:   6.3746e-04 (   2.1 sec  24/ 36 done)
     CP-SCF ITERATION   8:   3.9348e-04 (   1.6 sec  24/ 36 done)
     CP-SCF ITERATION   9:   1.2940e-04 (   1.6 sec  34/ 36 done)
     CP-SCF ITERATION  10:   5.8074e-05 (   0.7 sec  36/ 36 done)
                    *** THE CP-SCF HAS CONVERGED ***

                                                 ... done   (     27.9 sec)
Forming perturbed density Hessian contributions  ... done   (      0.0 sec)
Calculating [Q*(d^2 A/dXdY)*Q  ] C-PCM term      ... done   (      0.0 sec)
Calculating [d^2(V_N)/(dXdY)*Q ] C-PCM term      ... done   (      0.0 sec)
Calculating [d^2(V_el)/(dXdY)*Q] C-PCM term      ... done   (      0.2 sec)
Calculating C-PCM term that depends on dQ/dX     ... done   (      0.0 sec)
2nd integral derivative contribs (SHARK-RI)      ... done   (     10.0 sec)
Exchange-correlation Hessian                     ... done   (     19.4 sec)
Dipole derivatives                               ... (center of mass:  0.000000, -0.000002  0.000001)done   (      0.1 sec)

Total SCF Hessian time: 0 days 0 hours 2 min 0 sec 

Writing the Hessian file to the disk             ... done


Maximum memory used throughout the entire SCFHESS-calculation: 130.0 MB

-----------------------
VIBRATIONAL FREQUENCIES
-----------------------

Scaling factor for frequencies =  1.000000000  (already applied!)

   0:         0.00 cm**-1
   1:         0.00 cm**-1
   2:         0.00 cm**-1
   3:         0.00 cm**-1
   4:         0.00 cm**-1
   5:        14.53 cm**-1
   6:       132.34 cm**-1
   7:       325.38 cm**-1
   8:       391.82 cm**-1
   9:       396.29 cm**-1
  10:       467.57 cm**-1
  11:       471.78 cm**-1
  12:       528.48 cm**-1
  13:       633.14 cm**-1
  14:       762.68 cm**-1
  15:       784.91 cm**-1
  16:       793.83 cm**-1
  17:       825.87 cm**-1
  18:       865.36 cm**-1
  19:       962.71 cm**-1
  20:       963.52 cm**-1
  21:       967.89 cm**-1
  22:      1086.83 cm**-1
  23:      1163.83 cm**-1
  24:      1243.16 cm**-1
  25:      1271.86 cm**-1
  26:      1388.16 cm**-1
  27:      1466.97 cm**-1
  28:      1514.49 cm**-1
  29:      1519.01 cm**-1
  30:      1560.56 cm**-1
  31:      1670.45 cm**-1
  32:      3155.18 cm**-1
  33:      3155.83 cm**-1
  34:      3173.39 cm**-1
  35:      3178.37 cm**-1


------------
NORMAL MODES
------------

These modes are the Cartesian displacements weighted by the diagonal matrix
M(i,i)=1/sqrt(m[i]) where m[i] is the mass of the displaced atom
Thus, these vectors are normalized but *not* orthogonal

                  0          1          2          3          4          5    
      0       0.000000   0.000000   0.000000   0.000000   0.000000   0.000003
      1       0.000000   0.000000   0.000000   0.000000   0.000000   0.000002
      2       0.000000   0.000000   0.000000   0.000000   0.000000  -0.229221
      3       0.000000   0.000000   0.000000   0.000000   0.000000   0.000000
      4       0.000000   0.000000   0.000000   0.000000   0.000000   0.000004
      5       0.000000   0.000000   0.000000   0.000000   0.000000  -0.218400
      6       0.000000   0.000000   0.000000   0.000000   0.000000   0.000001
      7       0.000000   0.000000   0.000000   0.000000   0.000000   0.000004
      8       0.000000   0.000000   0.000000   0.000000   0.000000   0.272047
      9       0.000000   0.000000   0.000000   0.000000   0.000000  -0.000002
     10       0.000000   0.000000   0.000000   0.000000   0.000000   0.000002
     11       0.000000   0.000000   0.000000   0.000000   0.000000   0.261077
     12       0.000000   0.000000   0.000000   0.000000   0.000000   0.000005
     13       0.000000   0.000000   0.000000   0.000000   0.000000   0.000002
     14       0.000000   0.000000   0.000000   0.000000   0.000000  -0.422070
     15       0.000000   0.000000   0.000000   0.000000   0.000000   0.000001
     16       0.000000   0.000000   0.000000   0.000000   0.000000   0.000005
     17       0.000000   0.000000   0.000000   0.000000   0.000000  -0.402550
     18       0.000000   0.000000   0.000000   0.000000   0.000000  -0.000000
     19       0.000000   0.000000   0.000000   0.000000   0.000000   0.000005
     20       0.000000   0.000000   0.000000   0.000000   0.000000   0.464961
     21       0.000000   0.000000   0.000000   0.000000   0.000000  -0.000004
     22       0.000000   0.000000   0.000000   0.000000   0.000000   0.000002
     23       0.000000   0.000000   0.000000   0.000000   0.000000   0.445167
     24       0.000000   0.000000   0.000000   0.000000   0.000000   0.000001
     25       0.000000   0.000000   0.000000   0.000000   0.000000   0.000007
     26       0.000000   0.000000   0.000000   0.000000   0.000000   0.032930
     27       0.000000   0.000000   0.000000   0.000000   0.000000   0.000001
     28       0.000000   0.000000   0.000000   0.000000   0.000000  -0.000007
     29       0.000000   0.000000   0.000000   0.000000   0.000000   0.043036
     30       0.000000   0.000000   0.000000   0.000000   0.000000   0.000000
     31       0.000000   0.000000   0.000000   0.000000   0.000000   0.000000
     32       0.000000   0.000000   0.000000   0.000000   0.000000   0.009970
     33       0.000000   0.000000   0.000000   0.000000   0.000000   0.000001
     34       0.000000   0.000000   0.000000   0.000000   0.000000  -0.000011
     35       0.000000   0.000000   0.000000   0.000000   0.000000   0.000130
                  6          7          8          9         10         11    
      0       0.000001   0.000004   0.040007  -0.000005   0.007967   0.039716
      1      -0.000002   0.000002   0.232376  -0.000081  -0.194682  -0.179268
      2      -0.243334   0.240566   0.000205   0.253731  -0.000049  -0.000005
      3      -0.000000   0.000002  -0.040007   0.000012   0.007967  -0.039716
      4      -0.000003  -0.000002   0.232376  -0.000032   0.194682  -0.179269
      5      -0.243889  -0.275922  -0.000153  -0.209488   0.000044   0.000007
      6      -0.000000   0.000002   0.040007  -0.000013  -0.007967  -0.039716
      7       0.000003   0.000005   0.232376  -0.000032   0.194682   0.179268
      8      -0.271104  -0.226676   0.000155   0.210497  -0.000044   0.000007
      9       0.000002   0.000003  -0.040007   0.000005  -0.007967   0.039716
     10       0.000002   0.000000   0.232376  -0.000081  -0.194682   0.179269
     11      -0.269794   0.270952  -0.000222  -0.265501   0.000051  -0.000004
     12       0.000002   0.000008   0.000501   0.000039   0.242333  -0.221607
     13      -0.000001  -0.000001   0.259608  -0.000108  -0.334862  -0.016273
     14      -0.274559   0.349788   0.000395   0.471491  -0.000088  -0.000166
     15      -0.000001   0.000009  -0.000501   0.000036   0.242333   0.221606
     16      -0.000003   0.000002   0.259608  -0.000020   0.334862  -0.016275
     17      -0.275234  -0.414107  -0.000271  -0.392543   0.000085  -0.000146
     18      -0.000001   0.000008   0.000501  -0.000037  -0.242333   0.221607
     19       0.000003   0.000002   0.259608  -0.000020   0.334861   0.016274
     20      -0.323398  -0.326180   0.000278   0.396667  -0.000085  -0.000145
     21       0.000002   0.000007  -0.000501  -0.000039  -0.242334  -0.221606
     22       0.000001   0.000002   0.259608  -0.000108  -0.334861   0.016275
     23      -0.321326   0.402614  -0.000425  -0.493055   0.000091  -0.000164
     24      -0.000001  -0.000004  -0.000000   0.000000  -0.000000  -0.383799
     25      -0.000000   0.000002   0.137529  -0.000001   0.202470  -0.000001
     26      -0.018909  -0.214753   0.000001   0.000701  -0.000000   0.000052
     27      -0.000006  -0.000012  -0.000000   0.000000  -0.000000  -0.431880
     28       0.000000  -0.000003  -0.484865   0.000086  -0.203375   0.000000
     29       0.432172   0.207015  -0.000009  -0.006719   0.000001  -0.000022
     30       0.000005   0.000002  -0.000000   0.000000   0.000001   0.383799
     31      -0.000000   0.000000   0.137528  -0.000063  -0.202470   0.000001
     32      -0.017448   0.218386  -0.000007  -0.005163   0.000001   0.000043
     33       0.000000   0.000003   0.000000   0.000000   0.000000   0.431880
     34       0.000001  -0.000003  -0.484865   0.000148   0.203375  -0.000000
     35       0.434295  -0.205435   0.000006   0.004582  -0.000000  -0.000013
                 12         13         14         15         16         17    
      0      -0.000003   0.315994   0.000016  -0.000000   0.187860  -0.057596
      1       0.000010   0.113554   0.000006  -0.000003   0.012024  -0.340375
      2      -0.020228  -0.000010  -0.139676  -0.072961   0.000015  -0.000028
      3       0.000001   0.315994   0.000015  -0.000002   0.187860   0.057596
      4       0.000009  -0.113554   0.000012  -0.000003  -0.012023  -0.340375
      5      -0.019667   0.000001   0.159816  -0.072910   0.000001  -0.000019
      6       0.000001  -0.315994   0.000015   0.000002   0.187860   0.057596
      7      -0.000009  -0.113554  -0.000011  -0.000003   0.012024   0.340375
      8      -0.017754   0.000000   0.142180   0.073017  -0.000011  -0.000028
      9      -0.000003  -0.315994   0.000017  -0.000000   0.187860  -0.057596
     10      -0.000010   0.113554  -0.000006  -0.000003  -0.012024   0.340374
     11      -0.017056   0.000010  -0.163365   0.072856  -0.000001  -0.000039
     12       0.000012   0.331638   0.000037  -0.000003   0.404599  -0.192687
     13       0.000002   0.102570  -0.000008  -0.000002  -0.122702  -0.277923
     14      -0.482727  -0.000009  -0.376665   0.494287   0.000032   0.000131
     15      -0.000019   0.331638   0.000028   0.000003   0.404599   0.192687
     16      -0.000003  -0.102570   0.000022   0.000000   0.122702  -0.277923
     17      -0.482024   0.000011   0.401158   0.494777  -0.000034   0.000150
     18      -0.000019  -0.331638   0.000030  -0.000004   0.404599   0.192686
     19       0.000003  -0.102571  -0.000022   0.000001  -0.122702   0.277923
     20      -0.478726  -0.000011   0.372748  -0.494413  -0.000060   0.000135
     21       0.000012  -0.331638   0.000038   0.000002   0.404599  -0.192686
     22      -0.000002   0.102570   0.000008  -0.000003   0.122702   0.277923
     23      -0.477054   0.000012  -0.417117  -0.495129  -0.000003   0.000110
     24       0.000013  -0.000000  -0.000010   0.000000  -0.139109   0.095240
     25       0.000000  -0.070583  -0.000000   0.000005  -0.000000   0.000000
     26       0.188254   0.000000  -0.378356  -0.000208   0.000029   0.000036
     27       0.000025  -0.000000  -0.000025   0.000000  -0.228614   0.154422
     28       0.000000  -0.168865  -0.000000   0.000002   0.000000  -0.000000
     29      -0.052271   0.000001   0.070139   0.000002  -0.000009  -0.000011
     30      -0.000013  -0.000000  -0.000010   0.000000  -0.139109  -0.095240
     31      -0.000000   0.070583  -0.000000   0.000006   0.000000   0.000000
     32       0.188459   0.000001   0.373231   0.000094  -0.000030   0.000065
     33      -0.000021  -0.000000  -0.000015   0.000000  -0.228614  -0.154422
     34       0.000000   0.168865  -0.000000   0.000000  -0.000000  -0.000000
     35      -0.052704  -0.000001  -0.070288  -0.000000   0.000006  -0.000016
                 18         19         20         21         22         23    
      0      -0.000007   0.000002  -0.034321  -0.000014  -0.032609  -0.035752
      1      -0.000028   0.000008  -0.205493  -0.000084  -0.060181   0.014082
      2       0.088860  -0.079052   0.000053  -0.062423   0.000002   0.000001
      3       0.000005   0.000001  -0.034321  -0.000015   0.032609   0.035752
      4      -0.000027  -0.000008   0.205493   0.000086  -0.060181   0.014082
      5       0.092321   0.078996  -0.000075   0.083694   0.000004   0.000003
      6       0.000005   0.000002  -0.034321  -0.000015  -0.032609   0.035752
      7       0.000026   0.000009  -0.205493  -0.000084  -0.060181  -0.014082
      8       0.105783  -0.075704  -0.000069   0.063133  -0.000003  -0.000003
      9      -0.000007   0.000001  -0.034321  -0.000013   0.032609  -0.035752
     10       0.000027  -0.000009   0.205493   0.000085  -0.060181  -0.014082
     11       0.106494   0.075794   0.000103  -0.097077  -0.000004  -0.000005
     12      -0.000023  -0.000007   0.253686   0.000107  -0.454204  -0.432208
     13      -0.000020   0.000015  -0.376450  -0.000155   0.182439   0.247992
     14      -0.477320   0.504565  -0.000443   0.516934  -0.000003   0.000013
     15       0.000010  -0.000014   0.253685   0.000092   0.454204   0.432207
     16      -0.000026  -0.000020   0.376450   0.000147   0.182439   0.247992
     17      -0.499230  -0.504737   0.000373  -0.453964  -0.000013  -0.000002
     18       0.000008  -0.000008   0.253686   0.000098  -0.454203   0.432209
     19       0.000026   0.000013  -0.376450  -0.000149   0.182438  -0.247992
     20      -0.475789   0.483104   0.000534  -0.518092   0.000009  -0.000012
     21      -0.000023  -0.000015   0.253686   0.000107   0.454203  -0.432209
     22       0.000019  -0.000017   0.376450   0.000155   0.182438  -0.247992
     23      -0.444671  -0.483010  -0.000506   0.482403   0.000008   0.000000
     24       0.000008   0.000001  -0.013257  -0.000005   0.000000  -0.008877
     25       0.000000  -0.000000  -0.000000  -0.000000   0.106329  -0.000000
     26      -0.167078  -0.000483   0.000024  -0.022377  -0.000000   0.000000
     27       0.000021  -0.000001   0.029517   0.000011  -0.000000   0.018977
     28       0.000000  -0.000000   0.000000  -0.000000  -0.012454   0.000000
     29       0.041607   0.000202  -0.000005   0.006077  -0.000000  -0.000000
     30      -0.000005   0.000001  -0.013257  -0.000005  -0.000000   0.008877
     31       0.000000   0.000001   0.000000  -0.000001   0.106329  -0.000000
     32      -0.169285   0.000475  -0.000025   0.025294   0.000000   0.000002
     33      -0.000018  -0.000001   0.029517   0.000013   0.000000  -0.018977
     34       0.000000  -0.000000  -0.000000  -0.000000  -0.012454   0.000000
     35       0.039664  -0.000195   0.000008  -0.008649   0.000000  -0.000000
                 24         25         26         27         28         29    
      0      -0.080302   0.032625  -0.055569   0.079580  -0.239450   0.297717
      1       0.097329   0.013033   0.095353  -0.181235   0.012972  -0.011227
      2      -0.000004  -0.000003  -0.000001   0.000000   0.000007   0.000006
      3       0.080302   0.032625  -0.055569   0.079579   0.239450  -0.297717
      4       0.097329  -0.013033  -0.095353   0.181235   0.012972  -0.011227
      5      -0.000006  -0.000001   0.000002  -0.000006   0.000006   0.000008
      6      -0.080302  -0.032625  -0.055569  -0.079580   0.239487   0.297705
      7       0.097330  -0.013034   0.095352   0.181235  -0.012973  -0.011227
      8       0.000005   0.000001   0.000002   0.000006  -0.000004  -0.000008
      9       0.080302  -0.032625  -0.055569  -0.079579  -0.239487  -0.297705
     10       0.097330   0.013034  -0.095352  -0.181235  -0.012973  -0.011227
     11       0.000006   0.000004  -0.000001   0.000001  -0.000005  -0.000011
     12      -0.355387  -0.404160   0.439747  -0.418102  -0.028561  -0.221599
     13       0.267803   0.271830  -0.194942   0.106748  -0.162062   0.329348
     14       0.000023  -0.000004  -0.000001  -0.000005  -0.000030   0.000018
     15       0.355387  -0.404160   0.439747  -0.418102   0.028561   0.221599
     16       0.267803  -0.271830   0.194942  -0.106749  -0.162063   0.329348
     17       0.000011   0.000002  -0.000004  -0.000004  -0.000029   0.000008
     18      -0.355389   0.404160   0.439747   0.418103   0.028533  -0.221602
     19       0.267804  -0.271830  -0.194941  -0.106748   0.162104   0.329339
     20      -0.000009   0.000001  -0.000004   0.000006  -0.000047  -0.000014
     21       0.355389   0.404160   0.439747   0.418103  -0.028533   0.221602
     22       0.267804   0.271830   0.194942   0.106748   0.162104   0.329340
     23      -0.000026   0.000000  -0.000001   0.000002  -0.000052  -0.000010
     24      -0.000000   0.000000  -0.075520  -0.000001   0.459915  -0.000013
     25      -0.267718   0.150311   0.000000  -0.221389  -0.000005  -0.078489
     26       0.000000   0.000000  -0.000003   0.000000   0.000007  -0.000001
     27       0.000000  -0.000000   0.084719   0.000001  -0.345369   0.000009
     28       0.021103  -0.021553  -0.000000   0.014778   0.000002   0.034282
     29       0.000000   0.000000   0.000001   0.000000  -0.000005  -0.000001
     30       0.000000   0.000000  -0.075520  -0.000001  -0.459915   0.000013
     31      -0.267718  -0.150311  -0.000000   0.221389  -0.000006  -0.078489
     32      -0.000000  -0.000000   0.000000  -0.000000  -0.000000   0.000000
     33      -0.000000  -0.000000   0.084719   0.000001   0.345369  -0.000009
     34       0.021103   0.021553   0.000000  -0.014778   0.000002   0.034282
     35      -0.000000  -0.000000   0.000001  -0.000000   0.000003   0.000000
                 30         31         32         33         34         35    
      0      -0.089804  -0.302267   0.020283  -0.020919  -0.024757   0.024253
      1       0.048382   0.048840   0.036494  -0.036617  -0.037075   0.037146
      2      -0.000001   0.000004  -0.000000   0.000001  -0.000001   0.000001
      3      -0.089804   0.302267   0.020283  -0.020919   0.024757  -0.024253
      4      -0.048382   0.048840  -0.036494   0.036617  -0.037075   0.037146
      5       0.000000   0.000003  -0.000000   0.000001  -0.000001   0.000001
      6      -0.089805   0.302266   0.020281   0.020920  -0.024756  -0.024254
      7       0.048383  -0.048840   0.036491   0.036620  -0.037074  -0.037147
      8       0.000003  -0.000008   0.000000  -0.000001   0.000001  -0.000001
      9      -0.089805  -0.302266   0.020281   0.020920   0.024756   0.024254
     10      -0.048383  -0.048840  -0.036491  -0.036620  -0.037074  -0.037147
     11       0.000003  -0.000010   0.000000  -0.000002   0.000002  -0.000001
     12       0.337256   0.220814  -0.252115   0.253117   0.255354  -0.254322
     13      -0.188848  -0.270167  -0.429784   0.429104   0.427561  -0.428184
     14      -0.000005   0.000037   0.000000   0.000002  -0.000003   0.000002
     15       0.337255  -0.220814  -0.252116   0.253118  -0.255354   0.254322
     16       0.188848  -0.270167   0.429785  -0.429106   0.427559  -0.428182
     17      -0.000006   0.000029  -0.000002   0.000004  -0.000002   0.000001
     18       0.337258  -0.220815  -0.252093  -0.253139   0.255349   0.254326
     19      -0.188848   0.270165  -0.429747  -0.429143   0.427553   0.428191
     20      -0.000000   0.000010  -0.000001  -0.000005   0.000003  -0.000001
     21       0.337258   0.220814  -0.252093  -0.253139  -0.255349  -0.254326
     22       0.188848   0.270165   0.429747   0.429143   0.427553   0.428190
     23       0.000002   0.000012   0.000001  -0.000001   0.000002  -0.000001
     24       0.378809  -0.249737   0.001921   0.000000   0.000000  -0.003684
     25      -0.000001   0.000000   0.000000  -0.000601   0.002757   0.000000
     26       0.000003  -0.000002   0.000000  -0.000000   0.000000  -0.000000
     27      -0.192044   0.081444  -0.000127  -0.000000  -0.000000   0.001132
     28       0.000000  -0.000000   0.000000  -0.000075  -0.000279  -0.000000
     29      -0.000002   0.000000   0.000000  -0.000000   0.000000  -0.000000
     30       0.378809   0.249737   0.001921   0.000000  -0.000000   0.003684
     31       0.000001   0.000000  -0.000000   0.000601   0.002757   0.000000
     32      -0.000001  -0.000000  -0.000000   0.000000  -0.000000  -0.000000
     33      -0.192043  -0.081444  -0.000127  -0.000000   0.000000  -0.001132
     34      -0.000000  -0.000000  -0.000000   0.000075  -0.000279  -0.000000
     35      -0.000001  -0.000000  -0.000000   0.000000  -0.000000   0.000000


-----------
IR SPECTRUM
-----------

 Mode   freq       eps      Int      T**2         TX        TY        TZ
       cm**-1   L/(mol*cm) km/mol    a.u.
----------------------------------------------------------------------------
  5:     14.53   0.000023    0.11  0.000488  ( 0.000004  0.000047 -0.022098)
  6:    132.34   0.003732   18.86  0.008802  (-0.000006 -0.000001 -0.093816)
  7:    325.38   0.000000    0.00  0.000000  ( 0.000004  0.000001 -0.000071)
  8:    391.82   0.004926   24.89  0.003923  (-0.000000  0.062635  0.000000)
  9:    396.29   0.000000    0.00  0.000000  (-0.000000 -0.000029  0.000049)
 10:    467.57   0.000000    0.00  0.000000  (-0.000000 -0.000000  0.000000)
 11:    471.78   0.000000    0.00  0.000000  ( 0.000000  0.000000 -0.000004)
 12:    528.48   0.000819    4.14  0.000484  (-0.000001  0.000000 -0.021996)
 13:    633.14   0.000000    0.00  0.000000  ( 0.000000  0.000000  0.000000)
 14:    762.68   0.000000    0.00  0.000000  ( 0.000010 -0.000000 -0.000409)
 15:    784.91   0.000000    0.00  0.000000  (-0.000000 -0.000015 -0.000022)
 16:    793.83   0.012812   64.75  0.005037  ( 0.070969  0.000000 -0.000001)
 17:    825.87   0.000000    0.00  0.000000  ( 0.000000 -0.000000  0.000013)
 18:    865.36   0.017921   90.57  0.006463  (-0.000003  0.000000 -0.080391)
 19:    962.71   0.000000    0.00  0.000000  ( 0.000004 -0.000001 -0.000005)
 20:    963.52   0.011584   58.54  0.003752  (-0.061253  0.000000 -0.000001)
 21:    967.89   0.000010    0.05  0.000003  (-0.000050 -0.000000  0.001810)
 22:   1086.83   0.006130   30.98  0.001760  ( 0.000000  0.041955  0.000000)
 23:   1163.83   0.000000    0.00  0.000000  ( 0.000000  0.000000 -0.000000)
 24:   1243.16   0.004102   20.73  0.001030  (-0.000000  0.032088 -0.000000)
 25:   1271.86   0.000000    0.00  0.000000  ( 0.000000 -0.000000 -0.000000)
 26:   1388.16   0.009014   45.55  0.002026  (-0.045016  0.000000 -0.000000)
 27:   1466.97   0.000000    0.00  0.000000  (-0.000000 -0.000000 -0.000000)
 28:   1514.49   0.000000    0.00  0.000000  (-0.000000 -0.000002  0.000001)
 29:   1519.01   0.010696   54.05  0.002197  ( 0.000000 -0.046875  0.000000)
 30:   1560.56   0.151943  767.86  0.030384  ( 0.174310  0.000000 -0.000000)
 31:   1670.45   0.000000    0.00  0.000000  ( 0.000000  0.000000 -0.000000)
 32:   3155.18   0.016240   82.07  0.001606  ( 0.040078 -0.000000 -0.000000)
 33:   3155.83   0.000000    0.00  0.000000  ( 0.000002  0.000000  0.000000)
 34:   3173.39   0.020401  103.10  0.002006  (-0.000000 -0.044790 -0.000000)
 35:   3178.37   0.000000    0.00  0.000000  ( 0.000000 -0.000000 -0.000000)

* The epsilon (eps) is given for a Dirac delta lineshape.
** The dipole moment derivative (T) already includes vibrational overlap.

The first frequency considered to be a vibration is 5
The total number of vibrations considered is 31


--------------------------
THERMOCHEMISTRY AT 298.15K
--------------------------

Temperature         ... 298.15 K
Pressure            ... 1.00 atm
Total Mass          ... 108.10 AMU

Throughout the following assumptions are being made:
  (1) The electronic state is orbitally nondegenerate
      but the spin degeneracy is treated
  (2) There are no thermally accessible electronically excited states
  (3) Hindered rotations indicated by low frequency modes are not
      treated as such but are treated as vibrations and this may
      cause some error
  (4) All equations used are the standard statistical mechanics
      equations for an ideal gas
  (5) All vibrations are strictly harmonic

freq.      14.53  E(vib)   ...       0.57 
freq.     132.34  E(vib)   ...       0.42 
freq.     325.38  E(vib)   ...       0.24 
freq.     391.82  E(vib)   ...       0.20 
freq.     396.29  E(vib)   ...       0.20 
freq.     467.57  E(vib)   ...       0.16 
freq.     471.78  E(vib)   ...       0.15 
freq.     528.48  E(vib)   ...       0.13 
freq.     633.14  E(vib)   ...       0.09 
freq.     762.68  E(vib)   ...       0.06 
freq.     784.91  E(vib)   ...       0.05 
freq.     793.83  E(vib)   ...       0.05 
freq.     825.87  E(vib)   ...       0.04 
freq.     865.36  E(vib)   ...       0.04 
freq.     962.71  E(vib)   ...       0.03 
freq.     963.52  E(vib)   ...       0.03 
freq.     967.89  E(vib)   ...       0.03 
freq.    1086.83  E(vib)   ...       0.02 
freq.    1163.83  E(vib)   ...       0.01 
freq.    1243.16  E(vib)   ...       0.01 
freq.    1271.86  E(vib)   ...       0.01 
freq.    1388.16  E(vib)   ...       0.00 
freq.    1466.97  E(vib)   ...       0.00 
freq.    1514.49  E(vib)   ...       0.00 
freq.    1519.01  E(vib)   ...       0.00 
freq.    1560.56  E(vib)   ...       0.00 
freq.    1670.45  E(vib)   ...       0.00 
freq.    3155.18  E(vib)   ...       0.00 
freq.    3155.83  E(vib)   ...       0.00 
freq.    3173.39  E(vib)   ...       0.00 
freq.    3178.37  E(vib)   ...       0.00 

------------
INNER ENERGY
------------

The inner energy is: U= E(el) + E(ZPE) + E(vib) + E(rot) + E(trans)
    E(el)   - is the total energy from the electronic structure calculation
              = E(kin-el) + E(nuc-el) + E(el-el) + E(nuc-nuc)
    E(ZPE)  - the the zero temperature vibrational energy from the frequency calculation
    E(vib)  - the the finite temperature correction to E(ZPE) due to population
              of excited vibrational states
    E(rot)  - is the rotational thermal energy
    E(trans)- is the translational thermal energy

Summary of contributions to the inner energy U:
Electronic energy                ...   -381.37889774 Eh
Zero point energy                ...      0.08391904 Eh      52.66 kcal/mol
Thermal vibrational correction   ...      0.00406101 Eh       2.55 kcal/mol
Thermal rotational correction    ...      0.00141627 Eh       0.89 kcal/mol
Thermal translational correction ...      0.00141627 Eh       0.89 kcal/mol
-----------------------------------------------------------------------
Total thermal energy                   -381.28808515 Eh


Summary of corrections to the electronic energy:
(perhaps to be used in another calculation)
Total thermal correction                  0.00689355 Eh       4.33 kcal/mol
Non-thermal (ZPE) correction              0.08391904 Eh      52.66 kcal/mol
-----------------------------------------------------------------------
Total correction                          0.09081259 Eh      56.99 kcal/mol


--------
ENTHALPY
--------

The enthalpy is H = U + kB*T
                kB is Boltzmann's constant
Total free energy                 ...   -381.28808515 Eh 
Thermal Enthalpy correction       ...      0.00094421 Eh       0.59 kcal/mol
-----------------------------------------------------------------------
Total Enthalpy                    ...   -381.28714094 Eh


Note: Rotational entropy computed according to Herzberg 
Infrared and Raman Spectra, Chapter V,1, Van Nostrand Reinhold, 1945 
Point Group:  D2h, Symmetry Number:   4  
Rotational constants in cm-1:     0.185023     0.052778     0.041064 

Vibrational entropy computed according to the QRRHO of S. Grimme
Chem.Eur.J. 2012 18 9955


-------
ENTROPY
-------

The entropy contributions are T*S = T*(S(el)+S(vib)+S(rot)+S(trans))
     S(el)   - electronic entropy
     S(vib)  - vibrational entropy
     S(rot)  - rotational entropy
     S(trans)- translational entropy
The entropies will be listed as multiplied by the temperature to get
units of energy

Electronic entropy                ...      0.00065446 Eh      0.41 kcal/mol
Vibrational entropy               ...      0.00709023 Eh      4.45 kcal/mol
Rotational entropy                ...      0.01189438 Eh      7.46 kcal/mol
Translational entropy             ...      0.01898150 Eh     11.91 kcal/mol
-----------------------------------------------------------------------
Final entropy term                ...      0.03862057 Eh     24.23 kcal/mol

In case the symmetry of your molecule has not been determined correctly
or in case you have a reason to use a different symmetry number we print 
out the resulting rotational entropy values for sn=1,12 :
 --------------------------------------------------------
|  sn= 1 | S(rot)=       0.01320329 Eh      8.29 kcal/mol|
|  sn= 2 | S(rot)=       0.01254884 Eh      7.87 kcal/mol|
|  sn= 3 | S(rot)=       0.01216601 Eh      7.63 kcal/mol|
|  sn= 4 | S(rot)=       0.01189438 Eh      7.46 kcal/mol|
|  sn= 5 | S(rot)=       0.01168369 Eh      7.33 kcal/mol|
|  sn= 6 | S(rot)=       0.01151155 Eh      7.22 kcal/mol|
|  sn= 7 | S(rot)=       0.01136600 Eh      7.13 kcal/mol|
|  sn= 8 | S(rot)=       0.01123992 Eh      7.05 kcal/mol|
|  sn= 9 | S(rot)=       0.01112872 Eh      6.98 kcal/mol|
|  sn=10 | S(rot)=       0.01102924 Eh      6.92 kcal/mol|
|  sn=11 | S(rot)=       0.01093925 Eh      6.86 kcal/mol|
|  sn=12 | S(rot)=       0.01085709 Eh      6.81 kcal/mol|
 --------------------------------------------------------


-------------------
GIBBS FREE ENERGY
-------------------

The Gibbs free energy is G = H - T*S

Total enthalpy                    ...   -381.28714094 Eh 
Total entropy correction          ...     -0.03862057 Eh    -24.23 kcal/mol
-----------------------------------------------------------------------
Final Gibbs free energy         ...   -381.32576151 Eh

For completeness - the Gibbs free energy minus the electronic energy
G-E(el)                           ...      0.05313623 Eh     33.34 kcal/mol


Timings for individual modules:

Sum of individual times         ...      259.495 sec (=   4.325 min)
GTO integral calculation        ...        5.034 sec (=   0.084 min)   1.9 %
SCF iterations                  ...      101.710 sec (=   1.695 min)  39.2 %
SCF Gradient evaluation         ...       31.759 sec (=   0.529 min)  12.2 %
Geometry relaxation             ...        0.208 sec (=   0.003 min)   0.1 %
Analytical frequency calculation...      120.783 sec (=   2.013 min)  46.5 %
                             ****ORCA TERMINATED NORMALLY****
TOTAL RUN TIME: 0 days 0 hours 4 minutes 22 seconds 944 msec
```
