## Supplementary material for "A novel quinone biosynthetic pathway illuminates the evolution of aerobic metabolism": Q1_1e_1H_B3LYP_631Gd_opt.out

```
                                 *****************
                                 * O   R   C   A *
                                 *****************

                                            #,                                       
                                            ###                                      
                                            ####                                     
                                            #####                                    
                                            ######                                   
                                           ########,                                 
                                     ,,################,,,,,                         
                               ,,#################################,,                 
                          ,,##########################################,,             
                       ,#########################################, ''#####,          
                    ,#############################################,,   '####,        
                  ,##################################################,,,,####,       
                ,###########''''           ''''###############################       
              ,#####''   ,,,,##########,,,,          '''####'''          '####       
            ,##' ,,,,###########################,,,                        '##       
           ' ,,###''''                  '''############,,,                           
         ,,##''                                '''############,,,,        ,,,,,,###''
      ,#''                                            '''#######################'''  
     '                                                          ''''####''''         
             ,#######,   #######,   ,#######,      ##                                
            ,#'     '#,  ##    ##  ,#'     '#,    #''#        ######   ,####,        
            ##       ##  ##   ,#'  ##            #'  '#       #        #'  '#        
            ##       ##  #######   ##           ,######,      #####,   #    #        
            '#,     ,#'  ##    ##  '#,     ,#' ,#      #,         ##   #,  ,#        
             '#######'   ##     ##  '#######'  #'      '#     #####' # '####'        


                  #######################################################
                  #                        -***-                        #
                  #          Department of theory and spectroscopy      #
                  #    Directorship and core code : Frank Neese         #
                  #        Max Planck Institute fuer Kohlenforschung    #
                  #                Kaiser Wilhelm Platz 1               #
                  #                 D-45470 Muelheim/Ruhr               #
                  #                      Germany                        #
                  #                                                     #
                  #                  All rights reserved                #
                  #                        -***-                        #
                  #######################################################


                         Program Version 5.0.2 -  RELEASE  -


 With contributions from (in alphabetic order):
   Daniel Aravena         : Magnetic Suceptibility
   Michael Atanasov       : Ab Initio Ligand Field Theory (pilot matlab implementation)
   Alexander A. Auer      : GIAO ZORA, VPT2 properties, NMR spectrum
   Ute Becker             : Parallelization
   Giovanni Bistoni       : ED, misc. LED, open-shell LED, HFLD
   Martin Brehm           : Molecular dynamics
   Dmytro Bykov           : SCF Hessian
   Vijay G. Chilkuri      : MRCI spin determinant printing, contributions to CSF-ICE
   Dipayan Datta          : RHF DLPNO-CCSD density
   Achintya Kumar Dutta   : EOM-CC, STEOM-CC
   Dmitry Ganyushin       : Spin-Orbit,Spin-Spin,Magnetic field MRCI
   Miquel Garcia          : C-PCM and meta-GGA Hessian, CC/C-PCM, Gaussian charge scheme
   Yang Guo               : DLPNO-NEVPT2, F12-NEVPT2, CIM, IAO-localization
   Andreas Hansen         : Spin unrestricted coupled pair/coupled cluster methods
   Benjamin Helmich-Paris : MC-RPA, TRAH-SCF, COSX integrals
   Lee Huntington         : MR-EOM, pCC
   Robert Izsak           : Overlap fitted RIJCOSX, COSX-SCS-MP3, EOM
   Marcus Kettner         : VPT2
   Christian Kollmar      : KDIIS, OOCD, Brueckner-CCSD(T), CCSD density, CASPT2, CASPT2-K
   Simone Kossmann        : Meta GGA functionals, TD-DFT gradient, OOMP2, MP2 Hessian
   Martin Krupicka        : Initial AUTO-CI
   Lucas Lang             : DCDCAS
   Marvin Lechner         : AUTO-CI (C++ implementation), FIC-MRCC
   Dagmar Lenk            : GEPOL surface, SMD
   Dimitrios Liakos       : Extrapolation schemes; Compound Job, initial MDCI parallelization
   Dimitrios Manganas     : Further ROCIS development; embedding schemes
   Dimitrios Pantazis     : SARC Basis sets
   Anastasios Papadopoulos: AUTO-CI, single reference methods and gradients
   Taras Petrenko         : DFT Hessian,TD-DFT gradient, ASA, ECA, R-Raman, ABS, FL, XAS/XES, NRVS
   Peter Pinski           : DLPNO-MP2, DLPNO-MP2 Gradient
   Christoph Reimann      : Effective Core Potentials
   Marius Retegan         : Local ZFS, SOC
   Christoph Riplinger    : Optimizer, TS searches, QM/MM, DLPNO-CCSD(T), (RO)-DLPNO pert. Triples
   Tobias Risthaus        : Range-separated hybrids, TD-DFT gradient, RPA, STAB
   Michael Roemelt        : Original ROCIS implementation
   Masaaki Saitow         : Open-shell DLPNO-CCSD energy and density
   Barbara Sandhoefer     : DKH picture change effects
   Avijit Sen             : IP-ROCIS
   Kantharuban Sivalingam : CASSCF convergence, NEVPT2, FIC-MRCI
   Bernardo de Souza      : ESD, SOC TD-DFT
   Georgi Stoychev        : AutoAux, RI-MP2 NMR, DLPNO-MP2 response
   Willem Van den Heuvel  : Paramagnetic NMR
   Boris Wezisla          : Elementary symmetry handling
   Frank Wennmohs         : Technical directorship


 We gratefully acknowledge several colleagues who have allowed us to
 interface, adapt or use parts of their codes:
   Stefan Grimme, W. Hujo, H. Kruse, P. Pracht,  : VdW corrections, initial TS optimization,
                  C. Bannwarth, S. Ehlert          DFT functionals, gCP, sTDA/sTD-DF
   Ed Valeev, F. Pavosevic, A. Kumar             : LibInt (2-el integral package), F12 methods
   Garnet Chan, S. Sharma, J. Yang, R. Olivares  : DMRG
   Ulf Ekstrom                                   : XCFun DFT Library
   Mihaly Kallay                                 : mrcc  (arbitrary order and MRCC methods)
   Jiri Pittner, Ondrej Demel                    : Mk-CCSD
   Frank Weinhold                                : gennbo (NPA and NBO analysis)
   Christopher J. Cramer and Donald G. Truhlar   : smd solvation model
   Lars Goerigk                                  : TD-DFT with DH, B97 family of functionals
   V. Asgeirsson, H. Jonsson                     : NEB implementation
   FAccTs GmbH                                   : IRC, NEB, NEB-TS, DLPNO-Multilevel, CI-OPT
                                                   MM, QMMM, 2- and 3-layer-ONIOM, Crystal-QMMM,
                                                   LR-CPCM, SF, NACMEs, symmetry and pop. for TD-DFT,
                                                   nearIR, NL-DFT gradient (VV10), updates on ESD,
                                                   ML-optimized integration grids
   S Lehtola, MJT Oliveira, MAL Marques          : LibXC Library
   Liviu Ungur et al                             : ANISO software


 Your calculation uses the libint2 library for the computation of 2-el integrals
 For citations please refer to: http://libint.valeyev.net

 Your ORCA version has been built with support for libXC version: 5.1.0
 For citations please refer to: https://tddft.org/programs/libxc/

 This ORCA versions uses:
   CBLAS   interface :  Fast vector & matrix operations
   LAPACKE interface :  Fast linear algebra routines
   SCALAPACK package :  Parallel linear algebra routines
   Shared memory     :  Shared parallel matrices
   BLAS/LAPACK       :  OpenBLAS 0.3.15  USE64BITINT DYNAMIC_ARCH NO_AFFINITY Zen SINGLE_THREADED
        Core in use  :  Zen
   Copyright (c) 2011-2014, The OpenBLAS Project


================================================================================

----- Orbital basis set information -----
Your calculation utilizes the basis: 6-31G(d)
   H-He, Li-Ne : W. J. Hehre, R. Ditchfield and J.A. Pople, J. Chem. Phys. 56, 2257 (1972).
                 Note: He and Ne are unpublished basis sets taken from the Gaussian program.
                 Note: Li and B from J. D. Dill and J. A. Pople, J. Chem. Phys. 62, 2921 (1975).
   Na - Ar     : M. M. Francl, W. J. Pietro, W. J. Hehre, J. S. Binkley, M. S. Gordon, 
                 D. J. DeFrees and J. A. Pople, J. Chem. Phys. 77, 3654 (1982).
   K - Zn      : V. A. Rassolov, J. A. Pople, M. A. Ratner, and T. L. Windus, J. Chem. Phys. 109, 1223 (1998).

----- AuxJ basis set information -----
Your calculation utilizes the auxiliary basis: def2/J
   F. Weigend, Phys. Chem. Chem. Phys. 8, 1057 (2006).

================================================================================
                                        WARNINGS
                       Please study these warnings very carefully!
================================================================================


WARNING: your system is open-shell and RHF/RKS was chosen
  ===> : WILL SWITCH to UHF/UKS


WARNING: Geometry Optimization
  ===> : Switching off AutoStart
         For restart on a previous wavefunction, please use MOREAD

INFO   : the flag for use of the SHARK integral package has been found!

================================================================================
                                       INPUT FILE
================================================================================
NAME = Q1_1e_1H_B3LYP_631Gd_opt.inp
|  1> !Defgrid3 VeryTightOpt CPCM(water) B3LYP 6-31G(d) OPT FREQ
|  2> 
|  3> %maxcore 2048
|  4> 
|  5> %pal
|  6>    nprocs 4
|  7> end
|  8> 
|  9> * xyz 0 2
| 10>    C     -0.725229   -1.236295    0.000001
| 11>    C      0.647202   -1.219641   -0.000003
| 12>    C      0.621162    1.242423   -0.000002
| 13>    C     -0.749628    1.233382   -0.000001
| 14>    H     -1.271250   -2.173013   -0.000003
| 15>    H      1.219260   -2.142522   -0.000003
| 16>    H      1.184322    2.168848   -0.000001
| 17>    H     -1.314234    2.158873   -0.000001
| 18>    C      1.335114    0.018447   -0.000003
| 19>    O      2.677933    0.098057    0.000003
| 20>    C     -1.498564   -0.009065    0.000003
| 21>    O     -2.761634   -0.022452    0.000001
| 22>    H      3.071165   -0.792537    0.000006
| 23> **                         ****END OF INPUT****
================================================================================

                       *****************************
                       * Geometry Optimization Run *
                       *****************************

Geometry optimization settings:
Update method            Update   .... BFGS
Choice of coordinates    CoordSys .... Z-matrix Internals
Initial Hessian          InHess   .... Almoef's Model

Convergence Tolerances:
Energy Change            TolE     ....  2.0000e-07 Eh
Max. Gradient            TolMAXG  ....  3.0000e-05 Eh/bohr
RMS Gradient             TolRMSG  ....  8.0000e-06 Eh/bohr
Max. Displacement        TolMAXD  ....  2.0000e-04 bohr
RMS Displacement         TolRMSD  ....  1.0000e-04 bohr
Strict Convergence                ....  False
------------------------------------------------------------------------------
                        ORCA OPTIMIZATION COORDINATE SETUP
------------------------------------------------------------------------------

The optimization will be done in new redundant internal coordinates
Making redundant internal coordinates   ...  (new redundants) done
Evaluating the initial hessian          ...  (Almloef) done
Evaluating the coordinates              ...  done
Calculating the B-matrix                .... done
Calculating the G-matrix                .... done
Diagonalizing the G-matrix              .... done
The first mode is                       ....   25
The number of degrees of freedom        ....   33

    -----------------------------------------------------------------
                    Redundant Internal Coordinates


    -----------------------------------------------------------------
         Definition                    Initial Value    Approx d2E/dq
    -----------------------------------------------------------------
      1. B(C   1,C   0)                  1.3725         0.666205   
      2. B(C   3,C   2)                  1.3708         0.670408   
      3. B(H   4,C   0)                  1.0842         0.367799   
      4. B(H   5,C   1)                  1.0858         0.365700   
      5. B(H   6,C   2)                  1.0842         0.367903   
      6. B(H   7,C   3)                  1.0841         0.367965   
      7. B(C   8,C   1)                  1.4164         0.567124   
      8. B(C   8,C   2)                  1.4170         0.565831   
      9. B(O   9,C   8)                  1.3452         0.659763   
     10. B(C  10,C   3)                  1.4507         0.499883   
     11. B(C  10,C   0)                  1.4506         0.500161   
     12. B(O  11,C  10)                  1.2631         0.891807   
     13. B(H  12,O   9)                  0.9735         0.494717   
     14. A(C   1,C   0,C  10)          121.5217         0.423083   
     15. A(C   1,C   0,H   4)          120.9335         0.358525   
     16. A(H   4,C   0,C  10)          117.5448         0.341592   
     17. A(C   0,C   1,H   5)          121.0979         0.358176   
     18. A(H   5,C   1,C   8)          119.1492         0.348543   
     19. A(C   0,C   1,C   8)          119.7529         0.432720   
     20. A(C   3,C   2,H   6)          121.6727         0.358926   
     21. A(H   6,C   2,C   8)          118.4500         0.348761   
     22. A(C   3,C   2,C   8)          119.8774         0.433032   
     23. A(H   7,C   3,C  10)          117.5331         0.341586   
     24. A(C   2,C   3,C  10)          121.4591         0.423517   
     25. A(C   2,C   3,H   7)          121.0079         0.358936   
     26. A(C   2,C   8,O   9)          116.8624         0.428967   
     27. A(C   1,C   8,O   9)          122.4505         0.429143   
     28. A(C   1,C   8,C   2)          120.6871         0.420248   
     29. A(C   8,O   9,H  12)          110.4305         0.370906   
     30. A(C   3,C  10,O  11)          121.6884         0.442900   
     31. A(C   0,C  10,O  11)          121.6097         0.442944   
     32. A(C   0,C  10,C   3)          116.7019         0.402055   
     33. D(H   5,C   1,C   0,C  10)    179.9999         0.031013   
     34. D(H   5,C   1,C   0,H   4)     -0.0004         0.031013   
     35. D(C   8,C   1,C   0,H   4)    179.9997         0.031013   
     36. D(C   8,C   1,C   0,C  10)      0.0001         0.031013   
     37. D(H   7,C   3,C   2,C   8)   -180.0000         0.031436   
     38. D(C  10,C   3,C   2,H   6)   -179.9998         0.031436   
     39. D(H   7,C   3,C   2,H   6)      0.0001         0.031436   
     40. D(C  10,C   3,C   2,C   8)      0.0002         0.031436   
     41. D(C   1,C   8,C   2,H   6)    179.9999         0.021949   
     42. D(O   9,C   8,C   1,H   5)     -0.0003         0.022054   
     43. D(O   9,C   8,C   1,C   0)    179.9995         0.022054   
     44. D(C   2,C   8,C   1,H   5)   -180.0000         0.022054   
     45. D(C   1,C   8,C   2,C   3)      0.0000         0.021949   
     46. D(O   9,C   8,C   2,C   3)   -179.9997         0.021949   
     47. D(O   9,C   8,C   2,H   6)      0.0003         0.021949   
     48. D(C   2,C   8,C   1,C   0)     -0.0001         0.022054   
     49. D(H  12,O   9,C   8,C   2)    179.9997         0.032250   
     50. D(H  12,O   9,C   8,C   1)      0.0001         0.032250   
     51. D(O  11,C  10,C   3,H   7)      0.0003         0.017020   
     52. D(O  11,C  10,C   3,C   2)   -179.9998         0.017020   
     53. D(C   0,C  10,C   3,H   7)    179.9999         0.017020   
     54. D(C   0,C  10,C   3,C   2)     -0.0002         0.017020   
     55. D(O  11,C  10,C   0,H   4)      0.0000         0.017039   
     56. D(O  11,C  10,C   0,C   1)    179.9997         0.017039   
     57. D(C   3,C  10,C   0,H   4)   -179.9996         0.017039   
     58. D(C   3,C  10,C   0,C   1)      0.0001         0.017039   
    -----------------------------------------------------------------

Number of atoms                         .... 13
Number of degrees of freedom            .... 58

         *************************************************************
         *                GEOMETRY OPTIMIZATION CYCLE   1            *
         *************************************************************
---------------------------------
CARTESIAN COORDINATES (ANGSTROEM)
---------------------------------
  C     -0.725229   -1.236295    0.000001
  C      0.647202   -1.219641   -0.000003
  C      0.621162    1.242423   -0.000002
  C     -0.749628    1.233382   -0.000001
  H     -1.271250   -2.173013   -0.000003
  H      1.219260   -2.142522   -0.000003
  H      1.184322    2.168848   -0.000001
  H     -1.314234    2.158873   -0.000001
  C      1.335114    0.018447   -0.000003
  O      2.677933    0.098057    0.000003
  C     -1.498564   -0.009065    0.000003
  O     -2.761634   -0.022452    0.000001
  H      3.071165   -0.792537    0.000006

----------------------------
CARTESIAN COORDINATES (A.U.)
----------------------------
  NO LB      ZA    FRAG     MASS         X           Y           Z
   0 C     6.0000    0    12.011   -1.370484   -2.336259    0.000002
   1 C     6.0000    0    12.011    1.223035   -2.304787   -0.000006
   2 C     6.0000    0    12.011    1.173826    2.347839   -0.000004
   3 C     6.0000    0    12.011   -1.416592    2.330754   -0.000002
   4 H     1.0000    0     1.008   -2.402314   -4.106399   -0.000006
   5 H     1.0000    0     1.008    2.304067   -4.048780   -0.000006
   6 H     1.0000    0     1.008    2.238044    4.098529   -0.000002
   7 H     1.0000    0     1.008   -2.483542    4.079679   -0.000002
   8 C     6.0000    0    12.011    2.523000    0.034860   -0.000006
   9 O     8.0000    0    15.999    5.060560    0.185301    0.000006
  10 C     6.0000    0    12.011   -2.831876   -0.017130    0.000006
  11 O     8.0000    0    15.999   -5.218732   -0.042428    0.000002
  12 H     1.0000    0     1.008    5.803661   -1.497678    0.000011

--------------------------------
INTERNAL COORDINATES (ANGSTROEM)
--------------------------------
 C      0   0   0     0.000000000000     0.00000000     0.00000000
 C      1   0   0     1.372532041700     0.00000000     0.00000000
 C      2   1   0     2.462201702074    90.08926561     0.00000000
 C      3   2   1     1.370819814484    90.22807882     0.00000000
 H      1   2   3     1.084241460184   120.93350918   179.99967704
 H      2   1   3     1.085799104588   121.09793106   179.99987575
 H      3   2   1     1.084164409223   148.09923756   179.99977036
 H      4   3   2     1.084118778694   121.00785286   180.00004823
 C      2   1   3     1.416363235716   119.75285303     0.00000000
 O      9   2   1     1.345176798379   122.45047223   179.99950482
 C      1   2   3     1.450565577673   121.52171525     0.00000000
 O     11   1   2     1.263140940938   121.60970404   179.99969743
 H     10   9   2     0.973544595111   110.43047869     0.00000000

---------------------------
INTERNAL COORDINATES (A.U.)
---------------------------
 C      0   0   0     0.000000000000     0.00000000     0.00000000
 C      1   0   0     2.593709668845     0.00000000     0.00000000
 C      2   1   0     4.652886903395    90.08926561     0.00000000
 C      3   2   1     2.590474028328    90.22807882     0.00000000
 H      1   2   3     2.048919422790   120.93350918   179.99967704
 H      2   1   3     2.051862944129   121.09793106   179.99987575
 H      3   2   1     2.048773817576   148.09923756   179.99977036
 H      4   3   2     2.048687588373   121.00785286   180.00004823
 C      2   1   3     2.676538621658   119.75285303     0.00000000
 O      9   2   1     2.542015750641   122.45047223   179.99950482
 C      1   2   3     2.741171681095   121.52171525     0.00000000
 O     11   1   2     2.386990446916   121.60970404   179.99969743
 H     10   9   2     1.839732663918   110.43047869     0.00000000

---------------------
BASIS SET INFORMATION
---------------------
There are 3 groups of distinct atoms

 Group   1 Type C   : 10s4p1d contracted to 3s2p1d pattern {631/31/1}
 Group   2 Type H   : 4s contracted to 2s pattern {31}
 Group   3 Type O   : 10s4p1d contracted to 3s2p1d pattern {631/31/1}

Atom   0C    basis set group =>   1
Atom   1C    basis set group =>   1
Atom   2C    basis set group =>   1
Atom   3C    basis set group =>   1
Atom   4H    basis set group =>   2
Atom   5H    basis set group =>   2
Atom   6H    basis set group =>   2
Atom   7H    basis set group =>   2
Atom   8C    basis set group =>   1
Atom   9O    basis set group =>   3
Atom  10C    basis set group =>   1
Atom  11O    basis set group =>   3
Atom  12H    basis set group =>   2
---------------------------------
AUXILIARY/J BASIS SET INFORMATION
---------------------------------
There are 3 groups of distinct atoms

 Group   1 Type C   : 12s5p4d2f1g contracted to 6s4p3d1f1g pattern {711111/2111/211/2/1}
 Group   2 Type H   : 5s2p1d contracted to 3s1p1d pattern {311/2/1}
 Group   3 Type O   : 12s5p4d2f1g contracted to 6s4p3d1f1g pattern {711111/2111/211/2/1}

Atom   0C    basis set group =>   1
Atom   1C    basis set group =>   1
Atom   2C    basis set group =>   1
Atom   3C    basis set group =>   1
Atom   4H    basis set group =>   2
Atom   5H    basis set group =>   2
Atom   6H    basis set group =>   2
Atom   7H    basis set group =>   2
Atom   8C    basis set group =>   1
Atom   9O    basis set group =>   3
Atom  10C    basis set group =>   1
Atom  11O    basis set group =>   3
Atom  12H    basis set group =>   2


           ************************************************************
           *        Program running with 4 parallel MPI-processes     *
           *              working on a common directory               *
           ************************************************************
------------------------------------------------------------------------------
                           ORCA GTO INTEGRAL CALCULATION
                           -- RI-GTO INTEGRALS CHOSEN --
------------------------------------------------------------------------------
------------------------------------------------------------------------------
                   ___                                                        
                  /   \      - P O W E R E D   B Y -                         
                 /     \                                                     
                 |  |  |   _    _      __       _____    __    __             
                 |  |  |  | |  | |    /  \     |  _  \  |  |  /  |          
                  \  \/   | |  | |   /    \    | | | |  |  | /  /          
                 / \  \   | |__| |  /  /\  \   | |_| |  |  |/  /          
                |  |  |   |  __  | /  /__\  \  |    /   |      \           
                |  |  |   | |  | | |   __   |  |    \   |  |\   \          
                \     /   | |  | | |  |  |  |  | |\  \  |  | \   \       
                 \___/    |_|  |_| |__|  |__|  |_| \__\ |__|  \__/        
                                                                              
                      - O R C A' S   B I G   F R I E N D -                    
                                      &                                       
                       - I N T E G R A L  F E E D E R -                       
                                                                              
 v1 FN, 2020, v2 2021                                                         
------------------------------------------------------------------------------


Reading SHARK input file Q1_1e_1H_B3LYP_631Gd_opt.SHARKINP.tmp ... ok
----------------------
SHARK INTEGRAL PACKAGE
----------------------

Number of atoms                             ...     13
Number of basis functions                   ...    122
Number of shells                            ...     58
Maximum angular momentum                    ...      2
Integral batch strategy                     ... SHARK/LIBINT Hybrid
RI-J (if used) integral strategy            ... SPLIT-RIJ (Revised 2003 algorithm where possible)
Printlevel                                  ...      1
Contraction scheme used                     ... SEGMENTED contraction
Coulomb Range Separation                    ... NOT USED
Exchange Range Separation                   ... NOT USED
Finite Nucleus Model                        ... NOT USED
Auxiliary Coulomb fitting basis             ... AVAILABLE
   # of basis functions in Aux-J            ...    447
   # of shells in Aux-J                     ...    145
   Maximum angular momentum in Aux-J        ...      4
Auxiliary J/K fitting basis                 ... NOT available
Auxiliary Correlation fitting basis         ... NOT available
Auxiliary 'external' fitting basis          ... NOT available
Integral threshold                          ...     2.500000e-11
Primitive cut-off                           ...     2.500000e-12
Primitive pair pre-selection threshold      ...     2.500000e-12

Calculating pre-screening integrals         ... done (  0.0 sec) Dimension = 58
Organizing shell pair data                  ... done (  0.0 sec)
Shell pair information
Total number of shell pairs                 ...      1711
Shell pairs after pre-screening             ...      1620
Total number of primitive shell pairs       ...     10053
Primitive shell pairs kept                  ...      6448
          la=0 lb=0:    542 shell pairs
          la=1 lb=0:    527 shell pairs
          la=1 lb=1:    135 shell pairs
          la=2 lb=0:    255 shell pairs
          la=2 lb=1:    126 shell pairs
          la=2 lb=2:     35 shell pairs

Calculating one electron integrals          ... done (  0.0 sec)
Calculating RI/J V-Matrix + Cholesky decomp.... done (  0.0 sec)
Calculating Nuclear repulsion               ... done (  0.0 sec) ENN=    333.228475536307 Eh

SHARK setup successfully completed in   0.2 seconds

Maximum memory used throughout the entire GTOINT-calculation: 11.5 MB


           ************************************************************
           *        Program running with 4 parallel MPI-processes     *
           *              working on a common directory               *
           ************************************************************
-------------------------------------------------------------------------------
                                 ORCA SCF
-------------------------------------------------------------------------------

------------
SCF SETTINGS
------------
Hamiltonian:
 Density Functional     Method          .... DFT(GTOs)
 Exchange Functional    Exchange        .... B88
   X-Alpha parameter    XAlpha          ....  0.666667
   Becke's b parameter  XBeta           ....  0.004200
 Correlation Functional Correlation     .... LYP
 LDA part of GGA corr.  LDAOpt          .... VWN-5
 Gradients option       PostSCFGGA      .... off
 Hybrid DFT is turned on
   Fraction HF Exchange ScalHFX         ....  0.200000
   Scaling of DF-GGA-X  ScalDFX         ....  0.720000
   Scaling of DF-GGA-C  ScalDFC         ....  0.810000
   Scaling of DF-LDA-C  ScalLDAC        ....  1.000000
   Perturbative correction              ....  0.000000
   Density functional embedding theory  .... OFF
   NL short-range parameter             ....  4.800000
 RI-approximation to the Coulomb term is turned on
   Number of AuxJ basis functions       .... 447
   RIJ-COSX (HFX calculated with COS-X)).... on


General Settings:
 Integral files         IntName         .... Q1_1e_1H_B3LYP_631Gd_opt
 Hartree-Fock type      HFTyp           .... UHF
 Total Charge           Charge          ....    0
 Multiplicity           Mult            ....    2
 Number of Electrons    NEL             ....   57
 Basis Dimension        Dim             ....  122
 Nuclear Repulsion      ENuc            ....    333.2284755363 Eh

Convergence Acceleration:
 DIIS                   CNVDIIS         .... on
   Start iteration      DIISMaxIt       ....    12
   Startup error        DIISStart       ....  0.200000
   # of expansion vecs  DIISMaxEq       ....     5
   Bias factor          DIISBfac        ....   1.050
   Max. coefficient     DIISMaxC        ....  10.000
 Trust-Rad. Augm. Hess. CNVTRAH         .... auto
   Auto Start mean grad. ratio tolernc. ....  1.125000
   Auto Start start iteration           ....    20
   Auto Start num. interpolation iter.  ....    10
   Max. Number of Micro iterations      ....    16
   Max. Number of Macro iterations      .... Maxiter - #DIIS iter
   Number of Davidson start vectors     ....     2
   Converg. threshold I  (grad. norm)   ....   1.000e-05
   Converg. threshold II (energy diff.) ....   1.000e-08
   Grad. Scal. Fac. for Micro threshold ....   0.100
   Minimum threshold for Micro iter.    ....   0.010
   NR start threshold (gradient norm)   ....   0.001
   Initial trust radius                 ....   0.400
   Minimum AH scaling param. (alpha)    ....   1.000
   Maximum AH scaling param. (alpha)    .... 1000.000
   Orbital update algorithm             .... Taylor
   White noise on init. David. guess    .... on
   Maximum white noise                  ....   0.010
   Quad. conv. algorithm                .... NR
 SOSCF                  CNVSOSCF        .... off
 Level Shifting         CNVShift        .... on
   Level shift para.    LevelShift      ....    0.2500
   Turn off err/grad.   ShiftErr        ....    0.0010
 Zerner damping         CNVZerner       .... off
 Static damping         CNVDamp         .... on
   Fraction old density DampFac         ....    0.7000
   Max. Damping (<1)    DampMax         ....    0.9800
   Min. Damping (>=0)   DampMin         ....    0.0000
   Turn off err/grad.   DampErr         ....    0.1000
 Fernandez-Rico         CNVRico         .... off

SCF Procedure:
 Maximum # iterations   MaxIter         ....   125
 SCF integral mode      SCFMode         .... Direct
   Integral package                     .... SHARK and LIBINT hybrid scheme
 Reset frequency        DirectResetFreq ....    20
 Integral Threshold     Thresh          ....  2.500e-11 Eh
 Primitive CutOff       TCut            ....  2.500e-12 Eh

Convergence Tolerance:
 Convergence Check Mode ConvCheckMode   .... Total+1el-Energy
 Convergence forced     ConvForced      .... 0
 Energy Change          TolE            ....  1.000e-08 Eh
 1-El. energy change                    ....  1.000e-05 Eh
 DIIS Error             TolErr          ....  5.000e-07


Diagonalization of the overlap matrix:
Smallest eigenvalue                        ... 5.638e-04
Time for diagonalization                   ...    0.003 sec
Threshold for overlap eigenvalues          ... 1.000e-08
Number of eigenvalues below threshold      ... 0
Time for construction of square roots      ...    0.001 sec
Total time needed                          ...    0.005 sec

Time for model grid setup =    0.126 sec

------------------------------
INITIAL GUESS: MODEL POTENTIAL
------------------------------
Loading Hartree-Fock densities                     ... done
Calculating cut-offs                               ... done
Initializing the effective Hamiltonian             ... done
Setting up the integral package (SHARK)            ... done
Starting the Coulomb interaction                   ... done (   0.0 sec)
Reading the grid                                   ... done
Mapping shells                                     ... done
Starting the XC term evaluation                    ... done (   0.1 sec)
  promolecular density results
     # of electrons  =     57.000611054
     EX              =    -48.699611215
     EC              =     -1.954098824
     EX+EC           =    -50.653710040
Transforming the Hamiltonian                       ... done (   0.0 sec)
Diagonalizing the Hamiltonian                      ... done (   0.0 sec)
Back transforming the eigenvectors                 ... done (   0.0 sec)
Now organizing SCF variables                       ... done
                      ------------------
                      INITIAL GUESS DONE (   0.2 sec)
                      ------------------
-------------------
DFT GRID GENERATION
-------------------

General Integration Accuracy     IntAcc      ... 4.959
Radial Grid Type                 RadialGrid  ... OptM3 with GC (2021)
Angular Grid (max. ang.)         AngularGrid ... 6 (Lebedev-590)
Angular grid pruning method      GridPruning ... 4 (adaptive)
Weight generation scheme         WeightScheme... Becke
Basis function cutoff            BFCut       ... 1.0000e-11
Integration weight cutoff        WCut        ... 1.0000e-14
Angular grids for H and He will be reduced by one unit
Partially contracted basis set               ... off
Rotationally invariant grid construction     ... off

Total number of grid points                  ...   158416
Total number of batches                      ...     2483
Average number of points per batch           ...       63
Average number of grid points per atom       ...    12186
Time for grid setup =    2.239 sec

--------------------
COSX GRID GENERATION
--------------------

GRIDX 1
-------
General Integration Accuracy     IntAcc      ... 4.020
Radial Grid Type                 RadialGrid  ... OptM3 with GC (2021)
Angular Grid (max. ang.)         AngularGrid ... 2 (Lebedev-110)
Angular grid pruning method      GridPruning ... 4 (adaptive)
Weight generation scheme         WeightScheme... Becke
Basis function cutoff            BFCut       ... 1.0000e-11
Integration weight cutoff        WCut        ... 1.0000e-14
Angular grids for H and He will be reduced by one unit
Partially contracted basis set               ... on
Rotationally invariant grid construction     ... off

Total number of grid points                  ...    18330
Total number of batches                      ...      293
Average number of points per batch           ...       62
Average number of grid points per atom       ...     1410
UseSFitting                                  ... on

GRIDX 2
-------
General Integration Accuracy     IntAcc      ... 4.338
Radial Grid Type                 RadialGrid  ... OptM3 with GC (2021)
Angular Grid (max. ang.)         AngularGrid ... 3 (Lebedev-194)
Angular grid pruning method      GridPruning ... 4 (adaptive)
Weight generation scheme         WeightScheme... Becke
Basis function cutoff            BFCut       ... 1.0000e-11
Integration weight cutoff        WCut        ... 1.0000e-14
Angular grids for H and He will be reduced by one unit
Partially contracted basis set               ... on
Rotationally invariant grid construction     ... off

Total number of grid points                  ...    40417
Total number of batches                      ...      639
Average number of points per batch           ...       63
Average number of grid points per atom       ...     3109
UseSFitting                                  ... on

GRIDX 3
-------
General Integration Accuracy     IntAcc      ... 4.871
Radial Grid Type                 RadialGrid  ... OptM3 with GC (2021)
Angular Grid (max. ang.)         AngularGrid ... 4 (Lebedev-302)
Angular grid pruning method      GridPruning ... 4 (adaptive)
Weight generation scheme         WeightScheme... Becke
Basis function cutoff            BFCut       ... 1.0000e-11
Integration weight cutoff        WCut        ... 1.0000e-14
Angular grids for H and He will be reduced by one unit
Partially contracted basis set               ... on
Rotationally invariant grid construction     ... off

Total number of grid points                  ...    75562
Total number of batches                      ...     1187
Average number of points per batch           ...       63
Average number of grid points per atom       ...     5812
UseSFitting                                  ... on

Time for X-Grid setup             =    0.744 sec


--------------------
CPCM SOLVATION MODEL
--------------------
CPCM parameters:
  Epsilon                                         ...      80.4000
  Refrac                                          ...       1.3300
  Rsolv                                           ...       1.3000
  Surface type                                    ... GAUSSIAN VDW
  Epsilon function type                           ...         CPCM
Radii:
 Radius for C  used is    3.8550 Bohr (=   2.0400 Ang.)
 Radius for H  used is    2.4944 Bohr (=   1.3200 Ang.)
 Radius for O  used is    3.4469 Bohr (=   1.8240 Ang.)
Calculating surface                               ...        done! (  0.0s)
GEPOL surface points                              ...          773
GEPOL Volume                                      ...     896.5626
GEPOL Surface-area                                ...     514.4193
Calculating surface distance matrix               ...        done! (  0.0s)
Performing Cholesky decomposition & store         ...        done! (  0.0s)
Overall time for CPCM initialization              ...                 0.0s
--------------
SCF ITERATIONS
--------------
ITER       Energy         Delta-E        Max-DP      RMS-DP      [F,P]     Damp
               ***  Starting incremental Fock matrix formation  ***
  0   -381.6485888318   0.000000000000 0.05145921  0.00156200  0.2714943 0.7000
  1   -381.7391137782  -0.090524946374 0.03538863  0.00103160  0.1096581 0.7000
                               ***Turning on DIIS***
  2   -381.7753598554  -0.036246077276 0.05779857  0.00156792  0.0320423 0.0000
  3   -381.8351130301  -0.059753174698 0.02448180  0.00075513  0.0674082 0.0000
  4   -381.8462494145  -0.011136384321 0.00645000  0.00021852  0.0134913 0.0000
  5   -381.8472916408  -0.001042226323 0.00449889  0.00010315  0.0057815 0.0000
  6   -381.8475217924  -0.000230151642 0.00299894  0.00006122  0.0012004 0.0000
  7   -381.8476356884  -0.000113895972 0.00465303  0.00008792  0.0009379 0.0000
               *** Restarting incremental Fock matrix formation ***
                                   *** Resetting DIIS ***
  8   -381.8477401543  -0.000104465900 0.00171766  0.00003432  0.0012216 0.0000
  9   -381.8477607685  -0.000020614166 0.00100985  0.00001591  0.0011253 0.0000
 10   -381.8477723662  -0.000011597743 0.00146847  0.00002817  0.0003020 0.0000
 11   -381.8477846739  -0.000012307694 0.00091775  0.00002310  0.0005114 0.0000
 12   -381.8477904632  -0.000005789284 0.00038061  0.00001158  0.0002534 0.0000
 13   -381.8477915453  -0.000001082142 0.00012291  0.00000328  0.0000934 0.0000
 14   -381.8477916576  -0.000000112262 0.00002750  0.00000075  0.0000448 0.0000
 15   -381.8477916720  -0.000000014455 0.00003620  0.00000091  0.0000108 0.0000
 16   -381.8477916811  -0.000000009100 0.00002122  0.00000047  0.0000036 0.0000
                 **** Energy Check signals convergence ****

               *****************************************************
               *                     SUCCESS                       *
               *           SCF CONVERGED AFTER  17 CYCLES          *
               *****************************************************

Old exchange energy                            =     -9.871569982 Eh
New exchange energy                            =     -9.871566095 Eh
Exchange energy change after final integration =      0.000003886 Eh
Total energy after final integration           =   -381.847787797 Eh
Final COS-X integration done in                =     2.243 sec

----------------
TOTAL SCF ENERGY
----------------

Total Energy       :         -381.84778780 Eh          -10390.60655 eV

Components:
Nuclear Repulsion  :          333.22847554 Eh            9067.60781 eV
Electronic Energy  :         -715.07626333 Eh          -19458.21436 eV
One Electron Energy:        -1179.26951206 Eh          -32089.55482 eV
Two Electron Energy:          464.19324873 Eh           12631.34046 eV
Max COSX asymmetry :            0.00000005 Eh               0.00000 eV
CPCM Dielectric    :           -0.02091507 Eh              -0.56913 eV

Virial components:
Potential Energy   :         -761.48122175 Eh          -20720.95748 eV
Kinetic Energy     :          379.63343395 Eh           10330.35092 eV
Virial Ratio       :            2.00583287


DFT components:
N(Alpha)           :       28.999999683107 electrons
N(Beta)            :       27.999999718031 electrons
N(Total)           :       56.999999401139 electrons
E(X)               :      -39.247693661769 Eh       
E(C)               :       -2.305427927744 Eh       
E(XC)              :      -41.553121589513 Eh       
DFET-embed. en.    :        0.000000000000 Eh       
CPCM Solvation Model Properties:
Surface-charge          :           -0.01052414
Charge-correction       :            0.00005539 Eh               0.00151 eV
Free-energy (cav+disp)  :  This term is not implemented in the current solvation scheme

---------------
SCF CONVERGENCE
---------------

  Last Energy change         ...   -2.3103e-09  Tolerance :   1.0000e-08
  Last MAX-Density change    ...    0.0000e+00  Tolerance :   1.0000e-07
  Last RMS-Density change    ...    0.0000e+00  Tolerance :   5.0000e-09
  Last DIIS Error            ...    3.1838e-06  Tolerance :   5.0000e-07

             **** THE GBW FILE WAS UPDATED (Q1_1e_1H_B3LYP_631Gd_opt.gbw) ****
             **** DENSITY Q1_1e_1H_B3LYP_631Gd_opt.scfp WAS UPDATED ****
             **** ENERGY FILE WAS UPDATED (Q1_1e_1H_B3LYP_631Gd_opt.en.tmp) ****
----------------------
UHF SPIN CONTAMINATION
----------------------

Warning: in a DFT calculation there is little theoretical justification to 
         calculate <S**2> as in Hartree-Fock theory. We will do it anyways
         but you should keep in mind that the values have only limited relevance

Expectation value of <S**2>     :     0.772301
Ideal value S*(S+1) for S=0.5   :     0.750000
Deviation                       :     0.022301

             **** THE GBW FILE WAS UPDATED (Q1_1e_1H_B3LYP_631Gd_opt.gbw) ****
             **** DENSITY Q1_1e_1H_B3LYP_631Gd_opt.scfp WAS UPDATED ****
----------------
ORBITAL ENERGIES
----------------
                 SPIN UP ORBITALS
  NO   OCC          E(Eh)            E(eV) 
   0   1.0000     -19.195784      -522.3438 
   1   1.0000     -19.125543      -520.4325 
   2   1.0000     -10.271656      -279.5060 
   3   1.0000     -10.247347      -278.8445 
   4   1.0000     -10.196207      -277.4529 
   5   1.0000     -10.194776      -277.4140 
   6   1.0000     -10.193997      -277.3928 
   7   1.0000     -10.193312      -277.3741 
   8   1.0000      -1.085330       -29.5333 
   9   1.0000      -1.014346       -27.6017 
  10   1.0000      -0.850774       -23.1507 
  11   1.0000      -0.764332       -20.7985 
  12   1.0000      -0.722426       -19.6582 
  13   1.0000      -0.633958       -17.2509 
  14   1.0000      -0.600956       -16.3528 
  15   1.0000      -0.556709       -15.1488 
  16   1.0000      -0.494287       -13.4502 
  17   1.0000      -0.470144       -12.7933 
  18   1.0000      -0.441798       -12.0219 
  19   1.0000      -0.437138       -11.8951 
  20   1.0000      -0.434743       -11.8300 
  21   1.0000      -0.408498       -11.1158 
  22   1.0000      -0.400448       -10.8968 
  23   1.0000      -0.390369       -10.6225 
  24   1.0000      -0.353636        -9.6229 
  25   1.0000      -0.314092        -8.5469 
  26   1.0000      -0.274012        -7.4562 
  27   1.0000      -0.251378        -6.8404 
  28   1.0000      -0.200233        -5.4486 
  29   0.0000      -0.014817        -0.4032 
  30   0.0000       0.013286         0.3615 
  31   0.0000       0.086227         2.3464 
  32   0.0000       0.106881         2.9084 
  33   0.0000       0.148455         4.0397 
  34   0.0000       0.154786         4.2119 
  35   0.0000       0.175975         4.7885 
  36   0.0000       0.201859         5.4929 
  37   0.0000       0.220539         6.0012 
  38   0.0000       0.254328         6.9206 
  39   0.0000       0.288360         7.8467 
  40   0.0000       0.325967         8.8700 
  41   0.0000       0.353327         9.6145 
  42   0.0000       0.362365         9.8605 
  43   0.0000       0.483017        13.1436 
  44   0.0000       0.501777        13.6540 
  45   0.0000       0.517814        14.0904 
  46   0.0000       0.526131        14.3167 
  47   0.0000       0.531375        14.4595 
  48   0.0000       0.570634        15.5277 
  49   0.0000       0.582521        15.8512 
  50   0.0000       0.591146        16.0859 
  51   0.0000       0.593559        16.1516 
  52   0.0000       0.622495        16.9390 
  53   0.0000       0.648815        17.6551 
  54   0.0000       0.650444        17.6995 
  55   0.0000       0.662180        18.0188 
  56   0.0000       0.681856        18.5543 
  57   0.0000       0.744554        20.2604 
  58   0.0000       0.756060        20.5734 
  59   0.0000       0.790669        21.5152 
  60   0.0000       0.844341        22.9757 
  61   0.0000       0.852432        23.1959 
  62   0.0000       0.872029        23.7291 
  63   0.0000       0.884157        24.0591 
  64   0.0000       0.908814        24.7301 
  65   0.0000       0.930057        25.3081 
  66   0.0000       0.946131        25.7455 
  67   0.0000       0.956483        26.0272 
  68   0.0000       0.976579        26.5741 
  69   0.0000       0.994985        27.0749 
  70   0.0000       1.026879        27.9428 
  71   0.0000       1.041397        28.3379 
  72   0.0000       1.080299        29.3964 
  73   0.0000       1.148674        31.2570 
  74   0.0000       1.193330        32.4722 
  75   0.0000       1.220981        33.2246 
  76   0.0000       1.225470        33.3467 
  77   0.0000       1.258027        34.2326 
  78   0.0000       1.317042        35.8385 
  79   0.0000       1.342366        36.5276 
  80   0.0000       1.408064        38.3154 
  81   0.0000       1.431471        38.9523 
  82   0.0000       1.441679        39.2301 
  83   0.0000       1.445209        39.3261 
  84   0.0000       1.488129        40.4941 
  85   0.0000       1.640677        44.6451 
  86   0.0000       1.708057        46.4786 
  87   0.0000       1.712128        46.5894 
  88   0.0000       1.745061        47.4855 
  89   0.0000       1.804075        49.0914 
  90   0.0000       1.829516        49.7837 
  91   0.0000       1.869597        50.8743 
  92   0.0000       1.874021        50.9947 
  93   0.0000       1.885112        51.2965 
  94   0.0000       1.903514        51.7972 
  95   0.0000       1.928824        52.4860 
  96   0.0000       1.953150        53.1479 
  97   0.0000       2.010573        54.7105 
  98   0.0000       2.023825        55.0711 
  99   0.0000       2.056822        55.9690 
 100   0.0000       2.059899        56.0527 
 101   0.0000       2.114112        57.5279 
 102   0.0000       2.140233        58.2387 
 103   0.0000       2.245524        61.1038 
 104   0.0000       2.271404        61.8080 
 105   0.0000       2.288462        62.2722 
 106   0.0000       2.310483        62.8714 
 107   0.0000       2.384415        64.8832 
 108   0.0000       2.465474        67.0890 
 109   0.0000       2.516782        68.4851 
 110   0.0000       2.585021        70.3420 
 111   0.0000       2.595386        70.6240 
 112   0.0000       2.616694        71.2039 
 113   0.0000       2.621774        71.3421 
 114   0.0000       2.712867        73.8209 
 115   0.0000       2.728602        74.2490 
 116   0.0000       2.820473        76.7490 
 117   0.0000       2.908750        79.1511 
 118   0.0000       2.935304        79.8737 
 119   0.0000       2.994336        81.4800 
 120   0.0000       3.171058        86.2889 
 121   0.0000       3.373811        91.8061 

                 SPIN DOWN ORBITALS
  NO   OCC          E(Eh)            E(eV) 
   0   1.0000     -19.192617      -522.2577 
   1   1.0000     -19.115859      -520.1690 
   2   1.0000     -10.267033      -279.3802 
   3   1.0000     -10.247829      -278.8576 
   4   1.0000     -10.197322      -277.4832 
   5   1.0000     -10.195003      -277.4201 
   6   1.0000     -10.191568      -277.3267 
   7   1.0000     -10.190426      -277.2956 
   8   1.0000      -1.078470       -29.3467 
   9   1.0000      -0.996636       -27.1199 
  10   1.0000      -0.844118       -22.9696 
  11   1.0000      -0.761462       -20.7204 
  12   1.0000      -0.710652       -19.3378 
  13   1.0000      -0.629243       -17.1226 
  14   1.0000      -0.597281       -16.2528 
  15   1.0000      -0.553669       -15.0661 
  16   1.0000      -0.491296       -13.3688 
  17   1.0000      -0.466226       -12.6867 
  18   1.0000      -0.437615       -11.9081 
  19   1.0000      -0.433937       -11.8080 
  20   1.0000      -0.416983       -11.3467 
  21   1.0000      -0.403987       -10.9930 
  22   1.0000      -0.385416       -10.4877 
  23   1.0000      -0.370330       -10.0772 
  24   1.0000      -0.350999        -9.5512 
  25   1.0000      -0.282630        -7.6908 
  26   1.0000      -0.265278        -7.2186 
  27   1.0000      -0.241885        -6.5820 
  28   0.0000      -0.116955        -3.1825 
  29   0.0000       0.000621         0.0169 
  30   0.0000       0.040190         1.0936 
  31   0.0000       0.087348         2.3769 
  32   0.0000       0.108428         2.9505 
  33   0.0000       0.149039         4.0556 
  34   0.0000       0.171534         4.6677 
  35   0.0000       0.177824         4.8388 
  36   0.0000       0.203096         5.5265 
  37   0.0000       0.227506         6.1908 
  38   0.0000       0.257929         7.0186 
  39   0.0000       0.291795         7.9402 
  40   0.0000       0.328780         8.9466 
  41   0.0000       0.356147         9.6913 
  42   0.0000       0.366855         9.9826 
  43   0.0000       0.487312        13.2604 
  44   0.0000       0.509221        13.8566 
  45   0.0000       0.520740        14.1701 
  46   0.0000       0.527814        14.3625 
  47   0.0000       0.533837        14.5265 
  48   0.0000       0.573111        15.5952 
  49   0.0000       0.586721        15.9655 
  50   0.0000       0.597077        16.2473 
  51   0.0000       0.601895        16.3784 
  52   0.0000       0.624091        16.9824 
  53   0.0000       0.651564        17.7300 
  54   0.0000       0.657714        17.8973 
  55   0.0000       0.669328        18.2133 
  56   0.0000       0.684589        18.6286 
  57   0.0000       0.746694        20.3186 
  58   0.0000       0.762672        20.7533 
  59   0.0000       0.795463        21.6457 
  60   0.0000       0.844986        22.9932 
  61   0.0000       0.853572        23.2269 
  62   0.0000       0.873768        23.7764 
  63   0.0000       0.886941        24.1349 
  64   0.0000       0.910090        24.7648 
  65   0.0000       0.942939        25.6587 
  66   0.0000       0.949153        25.8278 
  67   0.0000       0.959111        26.0987 
  68   0.0000       0.978066        26.6145 
  69   0.0000       1.027327        27.9550 
  70   0.0000       1.031634        28.0722 
  71   0.0000       1.045146        28.4399 
  72   0.0000       1.084405        29.5082 
  73   0.0000       1.150720        31.3127 
  74   0.0000       1.194310        32.4988 
  75   0.0000       1.227621        33.4053 
  76   0.0000       1.229769        33.4637 
  77   0.0000       1.261154        34.3177 
  78   0.0000       1.321724        35.9659 
  79   0.0000       1.351632        36.7798 
  80   0.0000       1.419678        38.6314 
  81   0.0000       1.440495        39.1979 
  82   0.0000       1.447358        39.3846 
  83   0.0000       1.449427        39.4409 
  84   0.0000       1.494003        40.6539 
  85   0.0000       1.649431        44.8833 
  86   0.0000       1.713912        46.6379 
  87   0.0000       1.714946        46.6661 
  88   0.0000       1.750813        47.6421 
  89   0.0000       1.824698        49.6526 
  90   0.0000       1.831413        49.8353 
  91   0.0000       1.876093        51.0511 
  92   0.0000       1.884502        51.2799 
  93   0.0000       1.893761        51.5319 
  94   0.0000       1.911525        52.0152 
  95   0.0000       1.938638        52.7530 
  96   0.0000       1.954563        53.1864 
  97   0.0000       2.015548        54.8458 
  98   0.0000       2.028162        55.1891 
  99   0.0000       2.063958        56.1631 
 100   0.0000       2.067000        56.2459 
 101   0.0000       2.127273        57.8860 
 102   0.0000       2.147274        58.4303 
 103   0.0000       2.246722        61.1364 
 104   0.0000       2.281469        62.0819 
 105   0.0000       2.293221        62.4017 
 106   0.0000       2.317357        63.0585 
 107   0.0000       2.386528        64.9407 
 108   0.0000       2.479347        67.4664 
 109   0.0000       2.524070        68.6834 
 110   0.0000       2.598187        70.7003 
 111   0.0000       2.599705        70.7416 
 112   0.0000       2.620762        71.3146 
 113   0.0000       2.629937        71.5642 
 114   0.0000       2.718041        73.9617 
 115   0.0000       2.732597        74.3578 
 116   0.0000       2.822689        76.8093 
 117   0.0000       2.912729        79.2594 
 118   0.0000       2.937852        79.9430 
 119   0.0000       3.001126        81.6648 
 120   0.0000       3.172788        86.3359 
 121   0.0000       3.375471        91.8512 

                    ********************************
                    * MULLIKEN POPULATION ANALYSIS *
                    ********************************

--------------------------------------------
MULLIKEN ATOMIC CHARGES AND SPIN POPULATIONS
--------------------------------------------
   0 C :   -0.195953    0.247827
   1 C :   -0.188928   -0.099684
   2 C :   -0.159891   -0.096995
   3 C :   -0.196982    0.229710
   4 H :    0.167347   -0.012191
   5 H :    0.185859    0.002803
   6 H :    0.176906    0.002783
   7 H :    0.165552   -0.011356
   8 C :    0.354644    0.305100
   9 O :   -0.618144    0.094708
  10 C :    0.373724   -0.029407
  11 O :   -0.532297    0.370160
  12 H :    0.468162   -0.003458
Sum of atomic charges         :    0.0000000
Sum of atomic spin populations:    1.0000000

-----------------------------------------------------
MULLIKEN REDUCED ORBITAL CHARGES AND SPIN POPULATIONS
-----------------------------------------------------
CHARGE
  0 C s       :     3.246922  s :     3.246922
      pz      :     0.958958  p :     2.914817
      px      :     0.968591
      py      :     0.987267
      dz2     :     0.003407  d :     0.034215
      dxz     :     0.005622
      dyz     :     0.001954
      dx2y2   :     0.009778
      dxy     :     0.013454
  1 C s       :     3.184714  s :     3.184714
      pz      :     1.026649  p :     2.969380
      px      :     0.994838
      py      :     0.947894
      dz2     :     0.003442  d :     0.034833
      dxz     :     0.005111
      dyz     :     0.002876
      dx2y2   :     0.008934
      dxy     :     0.014469
  2 C s       :     3.197517  s :     3.197517
      pz      :     1.012759  p :     2.927781
      px      :     0.969059
      py      :     0.945964
      dz2     :     0.003411  d :     0.034593
      dxz     :     0.005206
      dyz     :     0.002797
      dx2y2   :     0.008824
      dxy     :     0.014356
  3 C s       :     3.245808  s :     3.245808
      pz      :     0.962661  p :     2.916913
      px      :     0.970598
      py      :     0.983654
      dz2     :     0.003402  d :     0.034261
      dxz     :     0.005538
      dyz     :     0.001990
      dx2y2   :     0.009665
      dxy     :     0.013667
  4 H s       :     0.832653  s :     0.832653
  5 H s       :     0.814141  s :     0.814141
  6 H s       :     0.823094  s :     0.823094
  7 H s       :     0.834448  s :     0.834448
  8 C s       :     3.074099  s :     3.074099
      pz      :     0.908014  p :     2.498863
      px      :     0.687507
      py      :     0.903342
      dz2     :     0.004889  d :     0.072394
      dxz     :     0.015857
      dyz     :     0.006629
      dx2y2   :     0.024307
      dxy     :     0.020711
  9 O s       :     3.881681  s :     3.881681
      pz      :     1.793302  p :     4.707749
      px      :     1.349495
      py      :     1.564952
      dz2     :     0.004530  d :     0.028714
      dxz     :     0.004748
      dyz     :     0.001372
      dx2y2   :     0.010379
      dxy     :     0.007686
 10 C s       :     3.060088  s :     3.060088
      pz      :     0.878544  p :     2.482024
      px      :     0.764086
      py      :     0.839394
      dz2     :     0.004696  d :     0.084163
      dxz     :     0.015499
      dyz     :     0.004963
      dx2y2   :     0.021990
      dxy     :     0.037015
 11 O s       :     3.870840  s :     3.870840
      pz      :     1.370615  p :     4.637502
      px      :     1.390747
      py      :     1.876141
      dz2     :     0.002387  d :     0.023955
      dxz     :     0.008287
      dyz     :     0.000049
      dx2y2   :     0.007448
      dxy     :     0.005785
 12 H s       :     0.531838  s :     0.531838

SPIN
  0 C s       :     0.023088  s :     0.023088
      pz      :     0.210190  p :     0.225582
      px      :     0.009173
      py      :     0.006219
      dz2     :    -0.000603  d :    -0.000843
      dxz     :    -0.000408
      dyz     :     0.000269
      dx2y2   :    -0.000089
      dxy     :    -0.000011
  1 C s       :    -0.017141  s :    -0.017141
      pz      :    -0.061253  p :    -0.085829
      px      :    -0.012069
      py      :    -0.012507
      dz2     :     0.000107  d :     0.003286
      dxz     :     0.002045
      dyz     :     0.001092
      dx2y2   :    -0.000018
      dxy     :     0.000061
  2 C s       :    -0.016562  s :    -0.016562
      pz      :    -0.059770  p :    -0.083502
      px      :    -0.011539
      py      :    -0.012194
      dz2     :     0.000105  d :     0.003069
      dxz     :     0.001907
      dyz     :     0.001017
      dx2y2   :    -0.000022
      dxy     :     0.000062
  3 C s       :     0.021489  s :     0.021489
      pz      :     0.194774  p :     0.209035
      px      :     0.008721
      py      :     0.005540
      dz2     :    -0.000560  d :    -0.000814
      dxz     :    -0.000423
      dyz     :     0.000272
      dx2y2   :    -0.000085
      dxy     :    -0.000017
  4 H s       :    -0.012191  s :    -0.012191
  5 H s       :     0.002803  s :     0.002803
  6 H s       :     0.002783  s :     0.002783
  7 H s       :    -0.011356  s :    -0.011356
  8 C s       :     0.027839  s :     0.027839
      pz      :     0.255955  p :     0.277293
      px      :     0.008362
      py      :     0.012976
      dz2     :    -0.000747  d :    -0.000032
      dxz     :     0.001084
      dyz     :    -0.000418
      dx2y2   :    -0.000042
      dxy     :     0.000090
  9 O s       :     0.002132  s :     0.002132
      pz      :     0.095074  p :     0.092330
      px      :    -0.004203
      py      :     0.001460
      dz2     :    -0.000057  d :     0.000246
      dxz     :     0.000369
      dyz     :     0.000016
      dx2y2   :    -0.000043
      dxy     :    -0.000040
 10 C s       :    -0.009397  s :    -0.009397
      pz      :    -0.001081  p :    -0.026567
      px      :    -0.011250
      py      :    -0.014236
      dz2     :    -0.000016  d :     0.006557
      dxz     :     0.006298
      dyz     :     0.000579
      dx2y2   :    -0.000035
      dxy     :    -0.000269
 11 O s       :     0.009683  s :     0.009683
      pz      :     0.353641  p :     0.361707
      px      :     0.005538
      py      :     0.002529
      dz2     :     0.000084  d :    -0.001230
      dxz     :    -0.001231
      dyz     :     0.000003
      dx2y2   :    -0.000042
      dxy     :    -0.000045
 12 H s       :    -0.003458  s :    -0.003458


                     *******************************
                     * LOEWDIN POPULATION ANALYSIS *
                     *******************************

-------------------------------------------
LOEWDIN ATOMIC CHARGES AND SPIN POPULATIONS
-------------------------------------------
   0 C :   -0.122725    0.205955
   1 C :   -0.161439   -0.053252
   2 C :   -0.145377   -0.052394
   3 C :   -0.125468    0.190564
   4 H :    0.152994   -0.006413
   5 H :    0.158783    0.001388
   6 H :    0.157357    0.001369
   7 H :    0.152406   -0.005993
   8 C :    0.095279    0.247233
   9 O :   -0.275074    0.105553
  10 C :    0.045471    0.011397
  11 O :   -0.294409    0.357187
  12 H :    0.362203   -0.002594

----------------------------------------------------
LOEWDIN REDUCED ORBITAL CHARGES AND SPIN POPULATIONS
----------------------------------------------------
CHARGE
  0 C s       :     2.942233  s :     2.942233
      pz      :     0.950311  p :     3.099849
      px      :     1.074244
      py      :     1.075294
      dz2     :     0.006649  d :     0.080643
      dxz     :     0.011531
      dyz     :     0.003539
      dx2y2   :     0.026096
      dxy     :     0.032829
  1 C s       :     2.921653  s :     2.921653
      pz      :     1.013989  p :     3.155805
      px      :     1.082960
      py      :     1.058855
      dz2     :     0.006603  d :     0.083982
      dxz     :     0.010930
      dyz     :     0.005183
      dx2y2   :     0.025367
      dxy     :     0.035900
  2 C s       :     2.920281  s :     2.920281
      pz      :     1.001961  p :     3.141976
      px      :     1.079272
      py      :     1.060742
      dz2     :     0.006467  d :     0.083121
      dxz     :     0.011077
      dyz     :     0.005027
      dx2y2   :     0.025001
      dxy     :     0.035549
  3 C s       :     2.941541  s :     2.941541
      pz      :     0.953350  p :     3.103304
      px      :     1.076498
      py      :     1.073456
      dz2     :     0.006612  d :     0.080624
      dxz     :     0.011277
      dyz     :     0.003651
      dx2y2   :     0.025884
      dxy     :     0.033199
  4 H s       :     0.847006  s :     0.847006
  5 H s       :     0.841217  s :     0.841217
  6 H s       :     0.842643  s :     0.842643
  7 H s       :     0.847594  s :     0.847594
  8 C s       :     2.860791  s :     2.860791
      pz      :     0.900466  p :     2.873185
      px      :     0.884215
      py      :     1.088504
      dz2     :     0.011030  d :     0.170746
      dxz     :     0.033073
      dyz     :     0.013571
      dx2y2   :     0.059674
      dxy     :     0.053397
  9 O s       :     3.512604  s :     3.512604
      pz      :     1.774862  p :     4.708709
      px      :     1.381662
      py      :     1.552185
      dz2     :     0.006899  d :     0.053761
      dxz     :     0.009331
      dyz     :     0.001328
      dx2y2   :     0.020115
      dxy     :     0.016087
 10 C s       :     2.861483  s :     2.861483
      pz      :     0.870631  p :     2.887426
      px      :     0.975817
      py      :     1.040978
      dz2     :     0.011468  d :     0.205620
      dxz     :     0.032342
      dyz     :     0.010143
      dx2y2   :     0.056131
      dxy     :     0.095536
 11 O s       :     3.583193  s :     3.583193
      pz      :     1.359473  p :     4.662593
      px      :     1.458000
      py      :     1.845120
      dz2     :     0.005890  d :     0.048623
      dxz     :     0.012899
      dyz     :     0.000057
      dx2y2   :     0.017939
      dxy     :     0.011839
 12 H s       :     0.637797  s :     0.637797

SPIN
  0 C s       :     0.006637  s :     0.006637
      pz      :     0.193746  p :     0.201021
      px      :     0.003860
      py      :     0.003415
      dz2     :    -0.000588  d :    -0.001703
      dxz     :    -0.000600
      dyz     :     0.000076
      dx2y2   :    -0.000335
      dxy     :    -0.000255
  1 C s       :    -0.004017  s :    -0.004017
      pz      :    -0.048624  p :    -0.057570
      px      :    -0.004360
      py      :    -0.004587
      dz2     :     0.000182  d :     0.008335
      dxz     :     0.005279
      dyz     :     0.002249
      dx2y2   :     0.000283
      dxy     :     0.000342
  2 C s       :    -0.003914  s :    -0.003914
      pz      :    -0.047643  p :    -0.056357
      px      :    -0.004235
      py      :    -0.004479
      dz2     :     0.000178  d :     0.007876
      dxz     :     0.004991
      dyz     :     0.002107
      dx2y2   :     0.000258
      dxy     :     0.000343
  3 C s       :     0.006094  s :     0.006094
      pz      :     0.179435  p :     0.186135
      px      :     0.003605
      py      :     0.003095
      dz2     :    -0.000548  d :    -0.001666
      dxz     :    -0.000630
      dyz     :     0.000084
      dx2y2   :    -0.000316
      dxy     :    -0.000255
  4 H s       :    -0.006413  s :    -0.006413
  5 H s       :     0.001388  s :     0.001388
  6 H s       :     0.001369  s :     0.001369
  7 H s       :    -0.005993  s :    -0.005993
  8 C s       :     0.008646  s :     0.008646
      pz      :     0.231537  p :     0.238260
      px      :     0.001827
      py      :     0.004896
      dz2     :    -0.000692  d :     0.000327
      dxz     :     0.002778
      dyz     :    -0.001271
      dx2y2   :    -0.000247
      dxy     :    -0.000242
  9 O s       :     0.002299  s :     0.002299
      pz      :     0.100396  p :     0.099876
      px      :    -0.001716
      py      :     0.001196
      dz2     :     0.000020  d :     0.003378
      dxz     :     0.003240
      dyz     :     0.000020
      dx2y2   :     0.000071
      dxy     :     0.000028
 10 C s       :    -0.003441  s :    -0.003441
      pz      :     0.009076  p :    -0.002237
      px      :    -0.006391
      py      :    -0.004923
      dz2     :     0.000117  d :     0.017075
      dxz     :     0.015376
      dyz     :     0.001292
      dx2y2   :     0.000515
      dxy     :    -0.000226
 11 O s       :     0.004937  s :     0.004937
      pz      :     0.347884  p :     0.353307
      px      :     0.003517
      py      :     0.001905
      dz2     :     0.000140  d :    -0.001056
      dxz     :    -0.000805
      dyz     :     0.000007
      dx2y2   :    -0.000252
      dxy     :    -0.000146
 12 H s       :    -0.002594  s :    -0.002594


                      *****************************
                      * MAYER POPULATION ANALYSIS *
                      *****************************

  NA   - Mulliken gross atomic population
  ZA   - Total nuclear charge
  QA   - Mulliken gross atomic charge
  VA   - Mayer's total valence
  BVA  - Mayer's bonded valence
  FA   - Mayer's free valence

  ATOM       NA         ZA         QA         VA         BVA        FA
  0 C      6.1960     6.0000    -0.1960     3.8690     3.8239     0.0452
  1 C      6.1889     6.0000    -0.1889     3.8606     3.8560     0.0046
  2 C      6.1599     6.0000    -0.1599     3.8683     3.8640     0.0043
  3 C      6.1970     6.0000    -0.1970     3.8738     3.8350     0.0388
  4 H      0.8327     1.0000     0.1673     0.9362     0.9360     0.0001
  5 H      0.8141     1.0000     0.1859     0.9256     0.9256     0.0000
  6 H      0.8231     1.0000     0.1769     0.9301     0.9301     0.0000
  7 H      0.8344     1.0000     0.1656     0.9362     0.9360     0.0001
  8 C      5.6454     6.0000     0.3546     3.8587     3.7909     0.0678
  9 O      8.6181     8.0000    -0.6181     1.9424     1.9318     0.0106
 10 C      5.6263     6.0000     0.3737     3.9921     3.9900     0.0021
 11 O      8.5323     8.0000    -0.5323     1.9751     1.8467     0.1284
 12 H      0.5318     1.0000     0.4682     0.7564     0.7564     0.0000

  Mayer bond orders larger than 0.100000
B(  0-C ,  1-C ) :   1.5453 B(  0-C ,  4-H ) :   0.9164 B(  0-C , 10-C ) :   1.1718 
B(  1-C ,  5-H ) :   0.9089 B(  1-C ,  8-C ) :   1.2866 B(  2-C ,  3-C ) :   1.5679 
B(  2-C ,  6-H ) :   0.9125 B(  2-C ,  8-C ) :   1.2864 B(  3-C ,  7-H ) :   0.9175 
B(  3-C , 10-C ) :   1.1678 B(  8-C ,  9-O ) :   1.0467 B(  9-O , 12-H ) :   0.7360 
B( 10-C , 11-O ) :   1.5820 

-------
TIMINGS
-------

Total SCF time: 0 days 0 hours 0 min 30 sec 

Total time                  ....      30.255 sec
Sum of individual times     ....      30.018 sec  ( 99.2%)

Fock matrix formation       ....      26.574 sec  ( 87.8%)
  Split-RI-J                ....       1.123 sec  (  4.2% of F)
  Chain of spheres X        ....      17.210 sec  ( 64.8% of F)
  XC integration            ....       6.244 sec  ( 23.5% of F)
    Basis function eval.    ....       1.915 sec  ( 30.7% of XC)
    Density eval.           ....       1.770 sec  ( 28.3% of XC)
    XC-Functional eval.     ....       0.825 sec  ( 13.2% of XC)
    XC-Potential eval.      ....       1.358 sec  ( 21.7% of XC)
Diagonalization             ....       0.121 sec  (  0.4%)
Density matrix formation    ....       0.006 sec  (  0.0%)
Population analysis         ....       0.009 sec  (  0.0%)
Initial guess               ....       0.114 sec  (  0.4%)
Orbital Transformation      ....       0.000 sec  (  0.0%)
Orbital Orthonormalization  ....       0.000 sec  (  0.0%)
DIIS solution               ....       0.086 sec  (  0.3%)
Grid generation             ....       3.109 sec  ( 10.3%)

Maximum memory used throughout the entire SCF-calculation: 54.3 MB

-------------------------   --------------------
FINAL SINGLE POINT ENERGY      -381.847787797305
-------------------------   --------------------


           ************************************************************
           *        Program running with 4 parallel MPI-processes     *
           *              working on a common directory               *
           ************************************************************
------------------------------------------------------------------------------
                         ORCA SCF GRADIENT CALCULATION
------------------------------------------------------------------------------

 ... reading COSX grid (gridx3)
Gradient of the Kohn-Sham DFT energy:
Kohn-Sham wavefunction type      ... UKS
Hartree-Fock exchange scaling    ...    0.200
Number of operators              ...    2
Number of atoms                  ...   13
Basis set dimensions             ...  122
Integral neglect threshold       ... 2.5e-11
Integral primitive cutoff        ... 2.5e-12
SHARK Integral package           ... ON

Nuc. rep. gradient       (SHARK) ... done (  0.0 sec)
HCore & Overlap gradient (SHARK) ... done (  0.0 sec)
RI-J gradient            (SHARK) ... done (  0.3 sec)
COSX-gradient                    ... done (  3.0 sec)
Exchange-correlation gradient    ... done

------------------
CARTESIAN GRADIENT
------------------

   1   C   :   -0.000052159    0.000177068    0.000000286
   2   C   :   -0.000479043   -0.000956327   -0.000000195
   3   C   :   -0.000039023    0.000106792    0.000000101
   4   C   :   -0.000456257   -0.000139927   -0.000000317
   5   H   :    0.000798344    0.001176753   -0.000000233
   6   H   :   -0.000761563    0.001377966    0.000000110
   7   H   :   -0.000792281   -0.001247951    0.000000082
   8   H   :    0.000901749   -0.001235853   -0.000000017
   9   C   :   -0.000150228    0.000164287   -0.000000629
  10   O   :   -0.000669798   -0.001101584    0.000000245
  11   C   :    0.002781108    0.000215238    0.000000799
  12   O   :   -0.000151146    0.000022370   -0.000000276
  13   H   :   -0.000927608    0.001436395    0.000000041

Difference to translation invariance:
           :    0.0000020953   -0.0000047722   -0.0000000029

Difference to rotation invariance:
           :    0.0000000123   -0.0000000361    0.0004592263

Norm of the cartesian gradient     ...    0.0047838100
RMS gradient                       ...    0.0007660227
MAX gradient                       ...    0.0027811078

-------
TIMINGS
-------

Total SCF gradient time            ...        6.029 sec

One electron gradient       ....       0.041 sec  (  0.7%)
RI-J Coulomb gradient       ....       0.268 sec  (  4.4%)
COSX gradient               ....       2.958 sec  ( 49.1%)
XC gradient                 ....       2.123 sec  ( 35.2%)
CPCM gradient               ....       0.159 sec  (  2.6%)
   A-Matrix (El+Nuc)        ....       0.034 sec  (  0.6%)
   Potential                ....       0.124 sec  (  2.1%)

Maximum memory used throughout the entire SCFGRAD-calculation: 41.6 MB
------------------------------------------------------------------------------
                         ORCA GEOMETRY RELAXATION STEP
------------------------------------------------------------------------------

Reading the OPT-File                    .... done
Getting information on internals        .... done
Copying old internal coords+grads       .... done
Making the new internal coordinates     .... (new redundants).... done
Validating the new internal coordinates .... (new redundants).... done
Calculating the B-matrix                .... done
Calculating the G,G- and P matrices     .... done
Transforming gradient to internals      .... done
Projecting the internal gradient        .... done
Number of atoms                         ....  13
Number of internal coordinates          ....  58
Current Energy                          ....  -381.847787797 Eh
Current gradient norm                   ....     0.004783810 Eh/bohr
Maximum allowed component of the step   ....  0.300
Current trust radius                    ....  0.300
Evaluating the initial hessian          ....  (Almloef) done
Projecting the Hessian                  .... done
Forming the augmented Hessian           .... done
Diagonalizing the augmented Hessian     .... done
Last element of RFO vector              ....  0.999927894
Lowest eigenvalues of augmented Hessian:
 -0.000066625  0.017029917  0.019199005  0.022812537  0.023083096
Length of the computed step             ....  0.012009440
The final length of the internal step   ....  0.012009440
Converting the step to cartesian space:
 Initial RMS(Int)=    0.0015769168
Transforming coordinates:
 Iter   0:  RMS(Cart)=    0.0030116757 RMS(Int)=    2.3335149375
 Iter   1:  RMS(Cart)=    0.0000008403 RMS(Int)=    0.0000004979
 Iter   2:  RMS(Cart)=    0.0000000011 RMS(Int)=    0.0000000007
done
Storing new coordinates                 .... done

                                .--------------------.
          ----------------------|Geometry convergence|-------------------------
          Item                value                   Tolerance       Converged
          ---------------------------------------------------------------------
          RMS gradient        0.0007484708            0.0000080000      NO
          MAX gradient        0.0019353833            0.0000300000      NO
          RMS step            0.0015769168            0.0001000000      NO
          MAX step            0.0043025548            0.0002000000      NO
          ........................................................
          Max(Bonds)      0.0023      Max(Angles)    0.08
          Max(Dihed)        0.00      Max(Improp)    0.00
          ---------------------------------------------------------------------

The optimization has not yet converged - more geometry cycles are needed


    ---------------------------------------------------------------------------
                         Redundant Internal Coordinates
                            (Angstroem and degrees)

        Definition                    Value    dE/dq     Step     New-Value
    ----------------------------------------------------------------------------
     1. B(C   1,C   0)                1.3725 -0.001935  0.0015    1.3741   
     2. B(C   3,C   2)                1.3708 -0.001889  0.0015    1.3723   
     3. B(H   4,C   0)                1.0842 -0.001420  0.0020    1.0863   
     4. B(H   5,C   1)                1.0858 -0.001574  0.0023    1.0881   
     5. B(H   6,C   2)                1.0842 -0.001476  0.0021    1.0863   
     6. B(H   7,C   3)                1.0841 -0.001524  0.0022    1.0863   
     7. B(C   8,C   1)                1.4164 -0.000895  0.0008    1.4172   
     8. B(C   8,C   2)                1.4170 -0.001508  0.0014    1.4184   
     9. B(O   9,C   8)                1.3452 -0.001579  0.0013    1.3464   
    10. B(C  10,C   3)                1.4507 -0.001929  0.0020    1.4528   
    11. B(C  10,C   0)                1.4506 -0.001599  0.0017    1.4523   
    12. B(O  11,C  10)                1.2631  0.000151 -0.0001    1.2631   
    13. B(H  12,O   9)                0.9735 -0.001680  0.0018    0.9753   
    14. A(C   1,C   0,C  10)          121.52 -0.000146    0.02    121.54   
    15. A(C   1,C   0,H   4)          120.93 -0.000016    0.01    120.94   
    16. A(H   4,C   0,C  10)          117.54  0.000162   -0.02    117.52   
    17. A(C   0,C   1,H   5)          121.10  0.000270   -0.04    121.06   
    18. A(H   5,C   1,C   8)          119.15  0.000127   -0.02    119.13   
    19. A(C   0,C   1,C   8)          119.75 -0.000397    0.05    119.81   
    20. A(C   3,C   2,H   6)          121.67  0.000044   -0.01    121.67   
    21. A(H   6,C   2,C   8)          118.45  0.000084   -0.01    118.44   
    22. A(C   3,C   2,C   8)          119.88 -0.000127    0.02    119.90   
    23. A(H   7,C   3,C  10)          117.53  0.000255   -0.04    117.49   
    24. A(C   2,C   3,C  10)          121.46 -0.000230    0.03    121.49   
    25. A(C   2,C   3,H   7)          121.01 -0.000025    0.01    121.01   
    26. A(C   2,C   8,O   9)          116.86 -0.000429    0.06    116.92   
    27. A(C   1,C   8,O   9)          122.45  0.000102   -0.01    122.44   
    28. A(C   1,C   8,C   2)          120.69  0.000326   -0.04    120.64   
    29. A(C   8,O   9,H  12)          110.43 -0.000507    0.08    110.51   
    30. A(C   3,C  10,O  11)          121.69 -0.000330    0.05    121.73   
    31. A(C   0,C  10,O  11)          121.61 -0.000244    0.03    121.64   
    32. A(C   0,C  10,C   3)          116.70  0.000574   -0.08    116.62   
    33. D(H   5,C   1,C   0,C  10)    180.00 -0.000000    0.00    180.00   
    34. D(H   5,C   1,C   0,H   4)     -0.00 -0.000000    0.00     -0.00   
    35. D(C   8,C   1,C   0,H   4)    180.00 -0.000000    0.00    180.00   
    36. D(C   8,C   1,C   0,C  10)      0.00  0.000000    0.00      0.00   
    37. D(H   7,C   3,C   2,C   8)   -180.00  0.000000   -0.00   -180.00   
    38. D(C  10,C   3,C   2,H   6)   -180.00  0.000000   -0.00   -180.00   
    39. D(H   7,C   3,C   2,H   6)      0.00  0.000000   -0.00     -0.00   
    40. D(C  10,C   3,C   2,C   8)      0.00  0.000000   -0.00     -0.00   
    41. D(C   1,C   8,C   2,H   6)    180.00 -0.000000    0.00    180.00   
    42. D(O   9,C   8,C   1,H   5)     -0.00 -0.000000    0.00      0.00   
    43. D(O   9,C   8,C   1,C   0)    180.00 -0.000000    0.00    180.00   
    44. D(C   2,C   8,C   1,H   5)   -180.00  0.000000   -0.00   -180.00   
    45. D(C   1,C   8,C   2,C   3)      0.00 -0.000000    0.00      0.00   
    46. D(O   9,C   8,C   2,C   3)   -180.00  0.000000   -0.00   -180.00   
    47. D(O   9,C   8,C   2,H   6)      0.00  0.000000   -0.00     -0.00   
    48. D(C   2,C   8,C   1,C   0)     -0.00 -0.000000    0.00     -0.00   
    49. D(H  12,O   9,C   8,C   2)    180.00 -0.000000    0.00    180.00   
    50. D(H  12,O   9,C   8,C   1)      0.00  0.000000   -0.00     -0.00   
    51. D(O  11,C  10,C   3,H   7)      0.00  0.000000   -0.00     -0.00   
    52. D(O  11,C  10,C   3,C   2)   -180.00  0.000000   -0.00   -180.00   
    53. D(C   0,C  10,C   3,H   7)    180.00 -0.000000    0.00    180.00   
    54. D(C   0,C  10,C   3,C   2)     -0.00 -0.000000    0.00      0.00   
    55. D(O  11,C  10,C   0,H   4)      0.00 -0.000000    0.00      0.00   
    56. D(O  11,C  10,C   0,C   1)    180.00 -0.000000    0.00    180.00   
    57. D(C   3,C  10,C   0,H   4)   -180.00  0.000000   -0.00   -180.00   
    58. D(C   3,C  10,C   0,C   1)      0.00  0.000000   -0.00     -0.00   
    ----------------------------------------------------------------------------

         *************************************************************
         *                GEOMETRY OPTIMIZATION CYCLE   2            *
         *************************************************************
---------------------------------
CARTESIAN COORDINATES (ANGSTROEM)
---------------------------------
  C     -0.726258   -1.237149   -0.000001
  C      0.647696   -1.219796   -0.000000
  C      0.621502    1.243678   -0.000000
  C     -0.750784    1.234628   -0.000001
  H     -1.272931   -2.175851   -0.000001
  H      1.220796   -2.144710    0.000000
  H      1.185668    2.171977    0.000001
  H     -1.316637    2.161925   -0.000000
  C      1.336568    0.018714    0.000000
  O      2.680704    0.097487    0.000001
  C     -1.501502   -0.009130   -0.000003
  O     -2.764479   -0.022788    0.000001
  H      3.075276   -0.794479    0.000001

----------------------------
CARTESIAN COORDINATES (A.U.)
----------------------------
  NO LB      ZA    FRAG     MASS         X           Y           Z
   0 C     6.0000    0    12.011   -1.372429   -2.337873   -0.000002
   1 C     6.0000    0    12.011    1.223969   -2.305079   -0.000001
   2 C     6.0000    0    12.011    1.174469    2.350211   -0.000001
   3 C     6.0000    0    12.011   -1.418776    2.333109   -0.000002
   4 H     1.0000    0     1.008   -2.405491   -4.111763   -0.000003
   5 H     1.0000    0     1.008    2.306970   -4.052914    0.000000
   6 H     1.0000    0     1.008    2.240588    4.104441    0.000001
   7 H     1.0000    0     1.008   -2.488083    4.085445   -0.000000
   8 C     6.0000    0    12.011    2.525747    0.035364    0.000001
   9 O     8.0000    0    15.999    5.065797    0.184223    0.000002
  10 C     6.0000    0    12.011   -2.837427   -0.017253   -0.000006
  11 O     8.0000    0    15.999   -5.224109   -0.043064    0.000002
  12 H     1.0000    0     1.008    5.811430   -1.501348    0.000003

--------------------------------
INTERNAL COORDINATES (ANGSTROEM)
--------------------------------
 C      0   0   0     0.000000000000     0.00000000     0.00000000
 C      1   0   0     1.374064466777     0.00000000     0.00000000
 C      2   1   0     2.463613053364    90.11442812     0.00000000
 C      3   2   1     1.372315518883    90.23135470     0.00000000
 H      1   2   3     1.086283688887   120.93890678   179.99999053
 H      2   1   3     1.088075918500   121.05972322   179.99997086
 H      3   2   1     1.086287756913   148.10197737   179.99994614
 H      4   3   2     1.086309695127   121.01445563   179.99995328
 C      2   1   3     1.417197478111   119.80688072     0.00000000
 O      9   2   1     1.346442884188   122.43721621   179.99999218
 C      1   2   3     1.452251536825   121.54039956     0.00000000
 O     11   1   2     1.263051457065   121.64443357   180.00024843
 H     10   9   2     0.975341140881   110.50882026     0.00000000

---------------------------
INTERNAL COORDINATES (A.U.)
---------------------------
 C      0   0   0     0.000000000000     0.00000000     0.00000000
 C      1   0   0     2.596605532561     0.00000000     0.00000000
 C      2   1   0     4.655553970811    90.11442812     0.00000000
 C      3   2   1     2.593300500019    90.23135470     0.00000000
 H      1   2   3     2.052778675743   120.93890678   179.99999053
 H      2   1   3     2.056165498880   121.05972322   179.99997086
 H      3   2   1     2.052786363197   148.10197737   179.99994614
 H      4   3   2     2.052827820414   121.01445563   179.99995328
 C      2   1   3     2.678115111314   119.80688072     0.00000000
 O      9   2   1     2.544408306083   122.43721621   179.99999218
 C      1   2   3     2.744357682166   121.54039956     0.00000000
 O     11   1   2     2.386821346903   121.64443357   180.00024843
 H     10   9   2     1.843127643411   110.50882026     0.00000000


           ************************************************************
           *        Program running with 4 parallel MPI-processes     *
           *              working on a common directory               *
           ************************************************************
------------------------------------------------------------------------------
                   ___                                                        
                  /   \      - P O W E R E D   B Y -                         
                 /     \                                                     
                 |  |  |   _    _      __       _____    __    __             
                 |  |  |  | |  | |    /  \     |  _  \  |  |  /  |          
                  \  \/   | |  | |   /    \    | | | |  |  | /  /          
                 / \  \   | |__| |  /  /\  \   | |_| |  |  |/  /          
                |  |  |   |  __  | /  /__\  \  |    /   |      \           
                |  |  |   | |  | | |   __   |  |    \   |  |\   \          
                \     /   | |  | | |  |  |  |  | |\  \  |  | \   \       
                 \___/    |_|  |_| |__|  |__|  |_| \__\ |__|  \__/        
                                                                              
                      - O R C A' S   B I G   F R I E N D -                    
                                      &                                       
                       - I N T E G R A L  F E E D E R -                       
                                                                              
 v1 FN, 2020, v2 2021                                                         
------------------------------------------------------------------------------


Reading SHARK input file Q1_1e_1H_B3LYP_631Gd_opt.SHARKINP.tmp ... ok
----------------------
SHARK INTEGRAL PACKAGE
----------------------

Number of atoms                             ...     13
Number of basis functions                   ...    122
Number of shells                            ...     58
Maximum angular momentum                    ...      2
Integral batch strategy                     ... SHARK/LIBINT Hybrid
RI-J (if used) integral strategy            ... SPLIT-RIJ (Revised 2003 algorithm where possible)
Printlevel                                  ...      1
Contraction scheme used                     ... SEGMENTED contraction
Coulomb Range Separation                    ... NOT USED
Exchange Range Separation                   ... NOT USED
Finite Nucleus Model                        ... NOT USED
Auxiliary Coulomb fitting basis             ... AVAILABLE
   # of basis functions in Aux-J            ...    447
   # of shells in Aux-J                     ...    145
   Maximum angular momentum in Aux-J        ...      4
Auxiliary J/K fitting basis                 ... NOT available
Auxiliary Correlation fitting basis         ... NOT available
Auxiliary 'external' fitting basis          ... NOT available
Integral threshold                          ...     2.500000e-11
Primitive cut-off                           ...     2.500000e-12
Primitive pair pre-selection threshold      ...     2.500000e-12

Calculating pre-screening integrals         ... done (  0.1 sec) Dimension = 58
Organizing shell pair data                  ... done (  0.0 sec)
Shell pair information
Total number of shell pairs                 ...      1711
Shell pairs after pre-screening             ...      1620
Total number of primitive shell pairs       ...     10053
Primitive shell pairs kept                  ...      6444
          la=0 lb=0:    542 shell pairs
          la=1 lb=0:    527 shell pairs
          la=1 lb=1:    135 shell pairs
          la=2 lb=0:    255 shell pairs
          la=2 lb=1:    126 shell pairs
          la=2 lb=2:     35 shell pairs

Calculating one electron integrals          ... done (  0.0 sec)
Calculating RI/J V-Matrix + Cholesky decomp.... done (  0.0 sec)
Calculating Nuclear repulsion               ... done (  0.0 sec) ENN=    332.882734635936 Eh

SHARK setup successfully completed in   0.2 seconds

Maximum memory used throughout the entire GTOINT-calculation: 11.5 MB


           ************************************************************
           *        Program running with 4 parallel MPI-processes     *
           *              working on a common directory               *
           ************************************************************

Diagonalization of the overlap matrix:
Smallest eigenvalue                        ... 5.696e-04
Time for diagonalization                   ...    0.004 sec
Threshold for overlap eigenvalues          ... 1.000e-08
Number of eigenvalues below threshold      ... 0
Time for construction of square roots      ...    0.003 sec
Total time needed                          ...    0.007 sec

-------------------
DFT GRID GENERATION
-------------------

General Integration Accuracy     IntAcc      ... 4.959
Radial Grid Type                 RadialGrid  ... OptM3 with GC (2021)
Angular Grid (max. ang.)         AngularGrid ... 6 (Lebedev-590)
Angular grid pruning method      GridPruning ... 4 (adaptive)
Weight generation scheme         WeightScheme... Becke
Basis function cutoff            BFCut       ... 1.0000e-11
Integration weight cutoff        WCut        ... 1.0000e-14
Angular grids for H and He will be reduced by one unit
Partially contracted basis set               ... off
Rotationally invariant grid construction     ... off

Total number of grid points                  ...   158429
Total number of batches                      ...     2483
Average number of points per batch           ...       63
Average number of grid points per atom       ...    12187
Time for grid setup =    2.325 sec

--------------------
COSX GRID GENERATION
--------------------

GRIDX 1
-------
General Integration Accuracy     IntAcc      ... 4.020
Radial Grid Type                 RadialGrid  ... OptM3 with GC (2021)
Angular Grid (max. ang.)         AngularGrid ... 2 (Lebedev-110)
Angular grid pruning method      GridPruning ... 4 (adaptive)
Weight generation scheme         WeightScheme... Becke
Basis function cutoff            BFCut       ... 1.0000e-11
Integration weight cutoff        WCut        ... 1.0000e-14
Angular grids for H and He will be reduced by one unit
Partially contracted basis set               ... on
Rotationally invariant grid construction     ... off

Total number of grid points                  ...    18330
Total number of batches                      ...      293
Average number of points per batch           ...       62
Average number of grid points per atom       ...     1410
UseSFitting                                  ... on

GRIDX 2
-------
General Integration Accuracy     IntAcc      ... 4.338
Radial Grid Type                 RadialGrid  ... OptM3 with GC (2021)
Angular Grid (max. ang.)         AngularGrid ... 3 (Lebedev-194)
Angular grid pruning method      GridPruning ... 4 (adaptive)
Weight generation scheme         WeightScheme... Becke
Basis function cutoff            BFCut       ... 1.0000e-11
Integration weight cutoff        WCut        ... 1.0000e-14
Angular grids for H and He will be reduced by one unit
Partially contracted basis set               ... on
Rotationally invariant grid construction     ... off

Total number of grid points                  ...    40420
Total number of batches                      ...      639
Average number of points per batch           ...       63
Average number of grid points per atom       ...     3109
UseSFitting                                  ... on

GRIDX 3
-------
General Integration Accuracy     IntAcc      ... 4.871
Radial Grid Type                 RadialGrid  ... OptM3 with GC (2021)
Angular Grid (max. ang.)         AngularGrid ... 4 (Lebedev-302)
Angular grid pruning method      GridPruning ... 4 (adaptive)
Weight generation scheme         WeightScheme... Becke
Basis function cutoff            BFCut       ... 1.0000e-11
Integration weight cutoff        WCut        ... 1.0000e-14
Angular grids for H and He will be reduced by one unit
Partially contracted basis set               ... on
Rotationally invariant grid construction     ... off

Total number of grid points                  ...    75572
Total number of batches                      ...     1187
Average number of points per batch           ...       63
Average number of grid points per atom       ...     5813
UseSFitting                                  ... on

Time for X-Grid setup             =    0.741 sec


--------------------
CPCM SOLVATION MODEL
--------------------
CPCM parameters:
  Epsilon                                         ...      80.4000
  Refrac                                          ...       1.3300
  Rsolv                                           ...       1.3000
  Surface type                                    ... GAUSSIAN VDW
  Epsilon function type                           ...         CPCM
Radii:
 Radius for C  used is    3.8550 Bohr (=   2.0400 Ang.)
 Radius for H  used is    2.4944 Bohr (=   1.3200 Ang.)
 Radius for O  used is    3.4469 Bohr (=   1.8240 Ang.)
Calculating surface                               ...        done! (  0.0s)
GEPOL surface points                              ...          775
GEPOL Volume                                      ...     897.5179
GEPOL Surface-area                                ...     514.9566
Calculating surface distance matrix               ...        done! (  0.0s)
Performing Cholesky decomposition & store         ...        done! (  0.0s)
Overall time for CPCM initialization              ...                 0.0s
--------------
SCF ITERATIONS
--------------
ITER       Energy         Delta-E        Max-DP      RMS-DP      [F,P]     Damp
               ***  Starting incremental Fock matrix formation  ***
  0   -381.8478206658   0.000000000000 0.00013430  0.00000874  0.0008370 0.7000
  1   -381.8478231710  -0.000002505209 0.00010050  0.00000678  0.0005415 0.7000
                               ***Turning on DIIS***
  2   -381.8478247495  -0.000001578505 0.00020690  0.00001593  0.0003220 0.0000
               *** Restarting incremental Fock matrix formation ***
                                   *** Resetting DIIS ***
  3   -381.8478282441  -0.000003494541 0.00012211  0.00000409  0.0000877 0.0000
  4   -381.8478283164  -0.000000072334 0.00004062  0.00000164  0.0000817 0.0000
  5   -381.8478283699  -0.000000053433 0.00002856  0.00000063  0.0000206 0.0000
  6   -381.8478283776  -0.000000007757 0.00002168  0.00000038  0.0000213 0.0000
  7   -381.8478283814  -0.000000003749 0.00001201  0.00000027  0.0000133 0.0000
  8   -381.8478283825  -0.000000001161 0.00000633  0.00000017  0.0000023 0.0000
                 **** Energy Check signals convergence ****

               *****************************************************
               *                     SUCCESS                       *
               *           SCF CONVERGED AFTER   9 CYCLES          *
               *****************************************************

Old exchange energy                            =     -9.869496894 Eh
New exchange energy                            =     -9.869493137 Eh
Exchange energy change after final integration =      0.000003756 Eh
Total energy after final integration           =   -381.847824625 Eh
Final COS-X integration done in                =     2.245 sec
Total Energy       :         -381.84782463 Eh          -10390.60756 eV
  Last Energy change         ...    9.1916e-10  Tolerance :   1.0000e-08
  Last MAX-Density change    ...    0.0000e+00  Tolerance :   1.0000e-07
             **** THE GBW FILE WAS UPDATED (Q1_1e_1H_B3LYP_631Gd_opt.gbw) ****
             **** DENSITY Q1_1e_1H_B3LYP_631Gd_opt.scfp WAS UPDATED ****
             **** ENERGY FILE WAS UPDATED (Q1_1e_1H_B3LYP_631Gd_opt.en.tmp) ****
----------------------
UHF SPIN CONTAMINATION
----------------------

Warning: in a DFT calculation there is little theoretical justification to 
         calculate <S**2> as in Hartree-Fock theory. We will do it anyways
         but you should keep in mind that the values have only limited relevance

Expectation value of <S**2>     :     0.772470
Ideal value S*(S+1) for S=0.5   :     0.750000
Deviation                       :     0.022470

             **** THE GBW FILE WAS UPDATED (Q1_1e_1H_B3LYP_631Gd_opt.gbw) ****
             **** DENSITY Q1_1e_1H_B3LYP_631Gd_opt.scfp WAS UPDATED ****
Total SCF time: 0 days 0 hours 0 min 20 sec 

Maximum memory used throughout the entire SCF-calculation: 54.2 MB

-------------------------   --------------------
FINAL SINGLE POINT ENERGY      -381.847824625318
-------------------------   --------------------


           ************************************************************
           *        Program running with 4 parallel MPI-processes     *
           *              working on a common directory               *
           ************************************************************
------------------------------------------------------------------------------
                         ORCA SCF GRADIENT CALCULATION
------------------------------------------------------------------------------

 ... reading COSX grid (gridx3)
Gradient of the Kohn-Sham DFT energy:
Kohn-Sham wavefunction type      ... UKS
Hartree-Fock exchange scaling    ...    0.200
Number of operators              ...    2
Number of atoms                  ...   13
Basis set dimensions             ...  122
Integral neglect threshold       ... 2.5e-11
Integral primitive cutoff        ... 2.5e-12
SHARK Integral package           ... ON

Nuc. rep. gradient       (SHARK) ... done (  0.0 sec)
HCore & Overlap gradient (SHARK) ... done (  0.0 sec)
RI-J gradient            (SHARK) ... done (  0.3 sec)
COSX-gradient                    ... done (  3.0 sec)
Exchange-correlation gradient    ... done

------------------
CARTESIAN GRADIENT
------------------

   1   C   :   -0.000214894    0.000415603    0.000000381
   2   C   :   -0.000176662   -0.000185430   -0.000000063
   3   C   :    0.000013870   -0.000192983   -0.000000050
   4   C   :   -0.000459596   -0.000371783    0.000000312
   5   H   :    0.000035485   -0.000028810   -0.000000036
   6   H   :    0.000059110    0.000043023   -0.000000023
   7   H   :    0.000003443    0.000001977   -0.000000030
   8   H   :    0.000049752    0.000031675    0.000000007
   9   C   :   -0.000119032    0.000161486    0.000000118
  10   O   :   -0.000173340    0.000053081   -0.000000016
  11   C   :    0.001667617    0.000104578   -0.000000933
  12   O   :   -0.000704258   -0.000026446    0.000000330
  13   H   :    0.000020526   -0.000010867    0.000000002

Difference to translation invariance:
           :    0.0000020216   -0.0000048960    0.0000000003

Difference to rotation invariance:
           :    0.0000000104   -0.0000000105    0.0004162444

Norm of the cartesian gradient     ...    0.0020111013
RMS gradient                       ...    0.0003220339
MAX gradient                       ...    0.0016676174

-------
TIMINGS
-------

Total SCF gradient time            ...        6.076 sec

One electron gradient       ....       0.041 sec  (  0.7%)
RI-J Coulomb gradient       ....       0.271 sec  (  4.5%)
COSX gradient               ....       3.002 sec  ( 49.4%)
XC gradient                 ....       2.115 sec  ( 34.8%)
CPCM gradient               ....       0.160 sec  (  2.6%)
   A-Matrix (El+Nuc)        ....       0.034 sec  (  0.6%)
   Potential                ....       0.126 sec  (  2.1%)

Maximum memory used throughout the entire SCFGRAD-calculation: 41.6 MB
------------------------------------------------------------------------------
                         ORCA GEOMETRY RELAXATION STEP
------------------------------------------------------------------------------

Reading the OPT-File                    .... done
Getting information on internals        .... done
Copying old internal coords+grads       .... done
Making the new internal coordinates     .... (new redundants).... done
Validating the new internal coordinates .... (new redundants).... done
Calculating the B-matrix                .... done
Calculating the G,G- and P matrices     .... done
Transforming gradient to internals      .... done
Projecting the internal gradient        .... done
Number of atoms                         ....  13
Number of internal coordinates          ....  58
Current Energy                          ....  -381.847824625 Eh
Current gradient norm                   ....     0.002011101 Eh/bohr
Maximum allowed component of the step   ....  0.300
Current trust radius                    ....  0.300
Updating the Hessian (BFGS)             .... done
Forming the augmented Hessian           .... done
Diagonalizing the augmented Hessian     .... done
Last element of RFO vector              ....  0.999996329
Lowest eigenvalues of augmented Hessian:
 -0.000003129  0.017029920  0.019199007  0.022812537  0.023083096
Length of the computed step             ....  0.002709543
The final length of the internal step   ....  0.002709543
Converting the step to cartesian space:
 Initial RMS(Int)=    0.0003557804
Transforming coordinates:
 Iter   0:  RMS(Cart)=    0.0005004451 RMS(Int)=    2.9746598842
 Iter   1:  RMS(Cart)=    0.0000001658 RMS(Int)=    0.0000000944
 Iter   2:  RMS(Cart)=    0.0000000001 RMS(Int)=    0.0000000000
done
Storing new coordinates                 .... done

                                .--------------------.
          ----------------------|Geometry convergence|-------------------------
          Item                value                   Tolerance       Converged
          ---------------------------------------------------------------------
          Energy change      -0.0000368280            0.0000002000      NO
          RMS gradient        0.0001594829            0.0000080000      NO
          MAX gradient        0.0007044347            0.0000300000      NO
          RMS step            0.0003557804            0.0001000000      NO
          MAX step            0.0014805366            0.0002000000      NO
          ........................................................
          Max(Bonds)      0.0008      Max(Angles)    0.05
          Max(Dihed)        0.00      Max(Improp)    0.00
          ---------------------------------------------------------------------

The optimization has not yet converged - more geometry cycles are needed


    ---------------------------------------------------------------------------
                         Redundant Internal Coordinates
                            (Angstroem and degrees)

        Definition                    Value    dE/dq     Step     New-Value
    ----------------------------------------------------------------------------
     1. B(C   1,C   0)                1.3741 -0.000230  0.0003    1.3743   
     2. B(C   3,C   2)                1.3723 -0.000146  0.0002    1.3725   
     3. B(H   4,C   0)                1.0863  0.000006  0.0001    1.0863   
     4. B(H   5,C   1)                1.0881 -0.000007  0.0001    1.0882   
     5. B(H   6,C   2)                1.0863  0.000005  0.0001    1.0864   
     6. B(H   7,C   3)                1.0863  0.000002  0.0001    1.0864   
     7. B(C   8,C   1)                1.4172 -0.000026  0.0001    1.4172   
     8. B(C   8,C   2)                1.4184 -0.000223  0.0003    1.4187   
     9. B(O   9,C   8)                1.3464 -0.000154  0.0002    1.3466   
    10. B(C  10,C   3)                1.4528 -0.000597  0.0008    1.4535   
    11. B(C  10,C   0)                1.4523 -0.000456  0.0006    1.4529   
    12. B(O  11,C  10)                1.2631  0.000704 -0.0005    1.2626   
    13. B(H  12,O   9)                0.9753  0.000026  0.0000    0.9754   
    14. A(C   1,C   0,C  10)          121.54 -0.000038    0.01    121.55   
    15. A(C   1,C   0,H   4)          120.94 -0.000017    0.00    120.94   
    16. A(H   4,C   0,C  10)          117.52  0.000056   -0.01    117.51   
    17. A(C   0,C   1,H   5)          121.06  0.000154   -0.03    121.03   
    18. A(H   5,C   1,C   8)          119.13  0.000021   -0.00    119.13   
    19. A(C   0,C   1,C   8)          119.81 -0.000176    0.03    119.84   
    20. A(C   3,C   2,H   6)          121.67  0.000024   -0.00    121.66   
    21. A(H   6,C   2,C   8)          118.44  0.000003   -0.00    118.44   
    22. A(C   3,C   2,C   8)          119.90 -0.000028    0.00    119.90   
    23. A(H   7,C   3,C  10)          117.49  0.000144   -0.03    117.47   
    24. A(C   2,C   3,C  10)          121.49 -0.000148    0.03    121.52   
    25. A(C   2,C   3,H   7)          121.01  0.000004    0.00    121.02   
    26. A(C   2,C   8,O   9)          116.92 -0.000087    0.02    116.94   
    27. A(C   1,C   8,O   9)          122.44  0.000010   -0.00    122.44   
    28. A(C   1,C   8,C   2)          120.64  0.000077   -0.01    120.63   
    29. A(C   8,O   9,H  12)          110.51  0.000014    0.00    110.51   
    30. A(C   3,C  10,O  11)          121.73 -0.000147    0.02    121.76   
    31. A(C   0,C  10,O  11)          121.64 -0.000166    0.03    121.67   
    32. A(C   0,C  10,C   3)          116.62  0.000313   -0.05    116.57   
    33. D(H   5,C   1,C   0,C  10)   -180.00  0.000000   -0.00   -180.00   
    34. D(H   5,C   1,C   0,H   4)     -0.00  0.000000    0.00     -0.00   
    35. D(C   8,C   1,C   0,H   4)   -180.00  0.000000   -0.00   -180.00   
    36. D(C   8,C   1,C   0,C  10)      0.00  0.000000   -0.00     -0.00   
    37. D(H   7,C   3,C   2,C   8)    180.00 -0.000000    0.00    180.00   
    38. D(C  10,C   3,C   2,H   6)    180.00 -0.000000    0.00    180.00   
    39. D(H   7,C   3,C   2,H   6)     -0.00 -0.000000    0.00      0.00   
    40. D(C  10,C   3,C   2,C   8)     -0.00 -0.000000    0.00      0.00   
    41. D(C   1,C   8,C   2,H   6)    180.00 -0.000000    0.00    180.00   
    42. D(O   9,C   8,C   1,H   5)      0.00  0.000000   -0.00     -0.00   
    43. D(O   9,C   8,C   1,C   0)    180.00 -0.000000    0.00    180.00   
    44. D(C   2,C   8,C   1,H   5)   -180.00  0.000000   -0.00   -180.00   
    45. D(C   1,C   8,C   2,C   3)      0.00  0.000000    0.00      0.00   
    46. D(O   9,C   8,C   2,C   3)   -180.00  0.000000   -0.00   -180.00   
    47. D(O   9,C   8,C   2,H   6)     -0.00 -0.000000    0.00      0.00   
    48. D(C   2,C   8,C   1,C   0)     -0.00 -0.000000   -0.00     -0.00   
    49. D(H  12,O   9,C   8,C   2)    180.00 -0.000000    0.00    180.00   
    50. D(H  12,O   9,C   8,C   1)     -0.00 -0.000000   -0.00     -0.00   
    51. D(O  11,C  10,C   3,H   7)     -0.00 -0.000000    0.00      0.00   
    52. D(O  11,C  10,C   3,C   2)    180.00 -0.000000    0.00    180.00   
    53. D(C   0,C  10,C   3,H   7)   -180.00  0.000000   -0.00   -180.00   
    54. D(C   0,C  10,C   3,C   2)      0.00  0.000000   -0.00     -0.00   
    55. D(O  11,C  10,C   0,H   4)      0.00  0.000000   -0.00     -0.00   
    56. D(O  11,C  10,C   0,C   1)   -180.00  0.000000   -0.00   -180.00   
    57. D(C   3,C  10,C   0,H   4)    180.00 -0.000000    0.00    180.00   
    58. D(C   3,C  10,C   0,C   1)     -0.00 -0.000000    0.00      0.00   
    ----------------------------------------------------------------------------

         *************************************************************
         *                GEOMETRY OPTIMIZATION CYCLE   3            *
         *************************************************************
---------------------------------
CARTESIAN COORDINATES (ANGSTROEM)
---------------------------------
  C     -0.726396   -1.237417   -0.000000
  C      0.647810   -1.219640   -0.000000
  C      0.621645    1.243935    0.000000
  C     -0.750821    1.234876   -0.000000
  H     -1.272872   -2.176302   -0.000002
  H      1.220812   -2.144718   -0.000001
  H      1.185779    2.172328   -0.000001
  H     -1.316737    2.162218   -0.000001
  C      1.336940    0.018784    0.000001
  O      2.681273    0.097290    0.000001
  C     -1.502492   -0.009222    0.000003
  O     -2.764998   -0.022844   -0.000003
  H      3.075677   -0.794783    0.000001

----------------------------
CARTESIAN COORDINATES (A.U.)
----------------------------
  NO LB      ZA    FRAG     MASS         X           Y           Z
   0 C     6.0000    0    12.011   -1.372689   -2.338379   -0.000001
   1 C     6.0000    0    12.011    1.224184   -2.304785   -0.000000
   2 C     6.0000    0    12.011    1.174738    2.350696    0.000000
   3 C     6.0000    0    12.011   -1.418847    2.333578   -0.000000
   4 H     1.0000    0     1.008   -2.405379   -4.112616   -0.000004
   5 H     1.0000    0     1.008    2.307000   -4.052930   -0.000002
   6 H     1.0000    0     1.008    2.240797    4.105105   -0.000001
   7 H     1.0000    0     1.008   -2.488272    4.086001   -0.000003
   8 C     6.0000    0    12.011    2.526450    0.035496    0.000001
   9 O     8.0000    0    15.999    5.066872    0.183852    0.000001
  10 C     6.0000    0    12.011   -2.839298   -0.017427    0.000006
  11 O     8.0000    0    15.999   -5.225089   -0.043170   -0.000005
  12 H     1.0000    0     1.008    5.812187   -1.501922    0.000002

--------------------------------
INTERNAL COORDINATES (ANGSTROEM)
--------------------------------
 C      0   0   0     0.000000000000     0.00000000     0.00000000
 C      1   0   0     1.374321059268     0.00000000     0.00000000
 C      2   1   0     2.463713883946    90.13263013     0.00000000
 C      3   2   1     1.372495680526    90.23035456     0.00000000
 H      1   2   3     1.086343387603   120.94257542   179.99991260
 H      2   1   3     1.088164200023   121.03329648   180.00005215
 H      3   2   1     1.086352299837   148.10670129   180.00009162
 H      4   3   2     1.086381067264   121.01571266   180.00008938
 C      2   1   3     1.417248013107   119.83520152     0.00000000
 O      9   2   1     1.346624018760   122.43623401   180.00001474
 C      1   2   3     1.452854913704   121.54761986     0.00000000
 O     11   1   2     1.262580159488   121.67055950   179.99970932
 H     10   9   2     0.975370848076   110.50901926     0.00000000

---------------------------
INTERNAL COORDINATES (A.U.)
---------------------------
 C      0   0   0     0.000000000000     0.00000000     0.00000000
 C      1   0   0     2.597090422097     0.00000000     0.00000000
 C      2   1   0     4.655744512998    90.13263013     0.00000000
 C      3   2   1     2.593640956185    90.23035456     0.00000000
 H      1   2   3     2.052891489965   120.94257542   179.99991260
 H      2   1   3     2.056332326781   121.03329648   180.00005215
 H      3   2   1     2.052908331647   148.10670129   180.00009162
 H      4   3   2     2.052962694206   121.01571266   180.00008938
 C      2   1   3     2.678210608617   119.83520152     0.00000000
 O      9   2   1     2.544750600818   122.43623401   180.00001474
 C      1   2   3     2.745497899223   121.54761986     0.00000000
 O     11   1   2     2.385930723556   121.67055950   179.99970932
 H     10   9   2     1.843183781875   110.50901926     0.00000000


           ************************************************************
           *        Program running with 4 parallel MPI-processes     *
           *              working on a common directory               *
           ************************************************************
------------------------------------------------------------------------------
                   ___                                                        
                  /   \      - P O W E R E D   B Y -                         
                 /     \                                                     
                 |  |  |   _    _      __       _____    __    __             
                 |  |  |  | |  | |    /  \     |  _  \  |  |  /  |          
                  \  \/   | |  | |   /    \    | | | |  |  | /  /          
                 / \  \   | |__| |  /  /\  \   | |_| |  |  |/  /          
                |  |  |   |  __  | /  /__\  \  |    /   |      \           
                |  |  |   | |  | | |   __   |  |    \   |  |\   \          
                \     /   | |  | | |  |  |  |  | |\  \  |  | \   \       
                 \___/    |_|  |_| |__|  |__|  |_| \__\ |__|  \__/        
                                                                              
                      - O R C A' S   B I G   F R I E N D -                    
                                      &                                       
                       - I N T E G R A L  F E E D E R -                       
                                                                              
 v1 FN, 2020, v2 2021                                                         
------------------------------------------------------------------------------


Reading SHARK input file Q1_1e_1H_B3LYP_631Gd_opt.SHARKINP.tmp ... ok
----------------------
SHARK INTEGRAL PACKAGE
----------------------

Number of atoms                             ...     13
Number of basis functions                   ...    122
Number of shells                            ...     58
Maximum angular momentum                    ...      2
Integral batch strategy                     ... SHARK/LIBINT Hybrid
RI-J (if used) integral strategy            ... SPLIT-RIJ (Revised 2003 algorithm where possible)
Printlevel                                  ...      1
Contraction scheme used                     ... SEGMENTED contraction
Coulomb Range Separation                    ... NOT USED
Exchange Range Separation                   ... NOT USED
Finite Nucleus Model                        ... NOT USED
Auxiliary Coulomb fitting basis             ... AVAILABLE
   # of basis functions in Aux-J            ...    447
   # of shells in Aux-J                     ...    145
   Maximum angular momentum in Aux-J        ...      4
Auxiliary J/K fitting basis                 ... NOT available
Auxiliary Correlation fitting basis         ... NOT available
Auxiliary 'external' fitting basis          ... NOT available
Integral threshold                          ...     2.500000e-11
Primitive cut-off                           ...     2.500000e-12
Primitive pair pre-selection threshold      ...     2.500000e-12

Calculating pre-screening integrals         ... done (  0.1 sec) Dimension = 58
Organizing shell pair data                  ... done (  0.0 sec)
Shell pair information
Total number of shell pairs                 ...      1711
Shell pairs after pre-screening             ...      1620
Total number of primitive shell pairs       ...     10053
Primitive shell pairs kept                  ...      6442
          la=0 lb=0:    542 shell pairs
          la=1 lb=0:    527 shell pairs
          la=1 lb=1:    135 shell pairs
          la=2 lb=0:    255 shell pairs
          la=2 lb=1:    126 shell pairs
          la=2 lb=2:     35 shell pairs

Calculating one electron integrals          ... done (  0.0 sec)
Calculating RI/J V-Matrix + Cholesky decomp.... done (  0.0 sec)
Calculating Nuclear repulsion               ... done (  0.0 sec) ENN=    332.826171101788 Eh

SHARK setup successfully completed in   0.2 seconds

Maximum memory used throughout the entire GTOINT-calculation: 11.5 MB


           ************************************************************
           *        Program running with 4 parallel MPI-processes     *
           *              working on a common directory               *
           ************************************************************

Diagonalization of the overlap matrix:
Smallest eigenvalue                        ... 5.710e-04
Time for diagonalization                   ...    0.004 sec
Threshold for overlap eigenvalues          ... 1.000e-08
Number of eigenvalues below threshold      ... 0
Time for construction of square roots      ...    0.002 sec
Total time needed                          ...    0.006 sec

-------------------
DFT GRID GENERATION
-------------------

General Integration Accuracy     IntAcc      ... 4.959
Radial Grid Type                 RadialGrid  ... OptM3 with GC (2021)
Angular Grid (max. ang.)         AngularGrid ... 6 (Lebedev-590)
Angular grid pruning method      GridPruning ... 4 (adaptive)
Weight generation scheme         WeightScheme... Becke
Basis function cutoff            BFCut       ... 1.0000e-11
Integration weight cutoff        WCut        ... 1.0000e-14
Angular grids for H and He will be reduced by one unit
Partially contracted basis set               ... off
Rotationally invariant grid construction     ... off

Total number of grid points                  ...   158430
Total number of batches                      ...     2483
Average number of points per batch           ...       63
Average number of grid points per atom       ...    12187
Time for grid setup =    2.273 sec

--------------------
COSX GRID GENERATION
--------------------

GRIDX 1
-------
General Integration Accuracy     IntAcc      ... 4.020
Radial Grid Type                 RadialGrid  ... OptM3 with GC (2021)
Angular Grid (max. ang.)         AngularGrid ... 2 (Lebedev-110)
Angular grid pruning method      GridPruning ... 4 (adaptive)
Weight generation scheme         WeightScheme... Becke
Basis function cutoff            BFCut       ... 1.0000e-11
Integration weight cutoff        WCut        ... 1.0000e-14
Angular grids for H and He will be reduced by one unit
Partially contracted basis set               ... on
Rotationally invariant grid construction     ... off

Total number of grid points                  ...    18330
Total number of batches                      ...      293
Average number of points per batch           ...       62
Average number of grid points per atom       ...     1410
UseSFitting                                  ... on

GRIDX 2
-------
General Integration Accuracy     IntAcc      ... 4.338
Radial Grid Type                 RadialGrid  ... OptM3 with GC (2021)
Angular Grid (max. ang.)         AngularGrid ... 3 (Lebedev-194)
Angular grid pruning method      GridPruning ... 4 (adaptive)
Weight generation scheme         WeightScheme... Becke
Basis function cutoff            BFCut       ... 1.0000e-11
Integration weight cutoff        WCut        ... 1.0000e-14
Angular grids for H and He will be reduced by one unit
Partially contracted basis set               ... on
Rotationally invariant grid construction     ... off

Total number of grid points                  ...    40420
Total number of batches                      ...      638
Average number of points per batch           ...       63
Average number of grid points per atom       ...     3109
UseSFitting                                  ... on

GRIDX 3
-------
General Integration Accuracy     IntAcc      ... 4.871
Radial Grid Type                 RadialGrid  ... OptM3 with GC (2021)
Angular Grid (max. ang.)         AngularGrid ... 4 (Lebedev-302)
Angular grid pruning method      GridPruning ... 4 (adaptive)
Weight generation scheme         WeightScheme... Becke
Basis function cutoff            BFCut       ... 1.0000e-11
Integration weight cutoff        WCut        ... 1.0000e-14
Angular grids for H and He will be reduced by one unit
Partially contracted basis set               ... on
Rotationally invariant grid construction     ... off

Total number of grid points                  ...    75572
Total number of batches                      ...     1187
Average number of points per batch           ...       63
Average number of grid points per atom       ...     5813
UseSFitting                                  ... on

Time for X-Grid setup             =    0.744 sec


--------------------
CPCM SOLVATION MODEL
--------------------
CPCM parameters:
  Epsilon                                         ...      80.4000
  Refrac                                          ...       1.3300
  Rsolv                                           ...       1.3000
  Surface type                                    ... GAUSSIAN VDW
  Epsilon function type                           ...         CPCM
Radii:
 Radius for C  used is    3.8550 Bohr (=   2.0400 Ang.)
 Radius for H  used is    2.4944 Bohr (=   1.3200 Ang.)
 Radius for O  used is    3.4469 Bohr (=   1.8240 Ang.)
Calculating surface                               ...        done! (  0.0s)
GEPOL surface points                              ...          775
GEPOL Volume                                      ...     897.6364
GEPOL Surface-area                                ...     515.0174
Calculating surface distance matrix               ...        done! (  0.0s)
Performing Cholesky decomposition & store         ...        done! (  0.0s)
Overall time for CPCM initialization              ...                 0.0s
--------------
SCF ITERATIONS
--------------
ITER       Energy         Delta-E        Max-DP      RMS-DP      [F,P]     Damp
               ***  Starting incremental Fock matrix formation  ***
  0   -381.8478296446   0.000000000000 0.00005300  0.00000208  0.0003077 0.7000
  1   -381.8478298604  -0.000000215855 0.00004376  0.00000175  0.0001666 0.7000
                               ***Turning on DIIS***
  2   -381.8478300136  -0.000000153166 0.00014072  0.00000481  0.0001112 0.0000
               *** Restarting incremental Fock matrix formation ***
                                   *** Resetting DIIS ***
  3   -381.8478303967  -0.000000383101 0.00005021  0.00000107  0.0000266 0.0000
  4   -381.8478304151  -0.000000018412 0.00002256  0.00000052  0.0000179 0.0000
  5   -381.8478304163  -0.000000001136 0.00001708  0.00000033  0.0000181 0.0000
  6   -381.8478304193  -0.000000002993 0.00001561  0.00000024  0.0000060 0.0000
  7   -381.8478304215  -0.000000002290 0.00000879  0.00000016  0.0000047 0.0000
  8   -381.8478304211   0.000000000417 0.00000368  0.00000007  0.0000019 0.0000
                 **** Energy Check signals convergence ****

               *****************************************************
               *                     SUCCESS                       *
               *           SCF CONVERGED AFTER   9 CYCLES          *
               *****************************************************

Old exchange energy                            =     -9.869277417 Eh
New exchange energy                            =     -9.869273699 Eh
Exchange energy change after final integration =      0.000003718 Eh
Total energy after final integration           =   -381.847826701 Eh
Final COS-X integration done in                =     2.239 sec
Total Energy       :         -381.84782670 Eh          -10390.60761 eV
  Last Energy change         ...    2.4452e-09  Tolerance :   1.0000e-08
  Last MAX-Density change    ...    0.0000e+00  Tolerance :   1.0000e-07
             **** THE GBW FILE WAS UPDATED (Q1_1e_1H_B3LYP_631Gd_opt.gbw) ****
             **** DENSITY Q1_1e_1H_B3LYP_631Gd_opt.scfp WAS UPDATED ****
             **** ENERGY FILE WAS UPDATED (Q1_1e_1H_B3LYP_631Gd_opt.en.tmp) ****
----------------------
UHF SPIN CONTAMINATION
----------------------

Warning: in a DFT calculation there is little theoretical justification to 
         calculate <S**2> as in Hartree-Fock theory. We will do it anyways
         but you should keep in mind that the values have only limited relevance

Expectation value of <S**2>     :     0.772498
Ideal value S*(S+1) for S=0.5   :     0.750000
Deviation                       :     0.022498

             **** THE GBW FILE WAS UPDATED (Q1_1e_1H_B3LYP_631Gd_opt.gbw) ****
             **** DENSITY Q1_1e_1H_B3LYP_631Gd_opt.scfp WAS UPDATED ****
Total SCF time: 0 days 0 hours 0 min 19 sec 

Maximum memory used throughout the entire SCF-calculation: 54.2 MB

-------------------------   --------------------
FINAL SINGLE POINT ENERGY      -381.847826701027
-------------------------   --------------------


           ************************************************************
           *        Program running with 4 parallel MPI-processes     *
           *              working on a common directory               *
           ************************************************************
------------------------------------------------------------------------------
                         ORCA SCF GRADIENT CALCULATION
------------------------------------------------------------------------------

 ... reading COSX grid (gridx3)
Gradient of the Kohn-Sham DFT energy:
Kohn-Sham wavefunction type      ... UKS
Hartree-Fock exchange scaling    ...    0.200
Number of operators              ...    2
Number of atoms                  ...   13
Basis set dimensions             ...  122
Integral neglect threshold       ... 2.5e-11
Integral primitive cutoff        ... 2.5e-12
SHARK Integral package           ... ON

Nuc. rep. gradient       (SHARK) ... done (  0.0 sec)
HCore & Overlap gradient (SHARK) ... done (  0.0 sec)
RI-J gradient            (SHARK) ... done (  0.3 sec)
COSX-gradient                    ... done (  3.0 sec)
Exchange-correlation gradient    ... done

------------------
CARTESIAN GRADIENT
------------------

   1   C   :   -0.000220403    0.000160196   -0.000000429
   2   C   :    0.000004610   -0.000115382   -0.000000036
   3   C   :    0.000091613   -0.000051918   -0.000000034
   4   C   :   -0.000356276   -0.000128001   -0.000000419
   5   H   :   -0.000003400   -0.000051249   -0.000000008
   6   H   :    0.000074907   -0.000011671    0.000000044
   7   H   :    0.000031184    0.000036684    0.000000044
   8   H   :    0.000005791    0.000053319   -0.000000010
   9   C   :   -0.000051775    0.000084223    0.000000054
  10   O   :    0.000000387    0.000038529   -0.000000032
  11   C   :    0.000798531    0.000045079    0.000001244
  12   O   :   -0.000421547   -0.000034979   -0.000000424
  13   H   :    0.000048537   -0.000029634    0.000000004

Difference to translation invariance:
           :    0.0000021581   -0.0000048052   -0.0000000023

Difference to rotation invariance:
           :    0.0000000057   -0.0000000170    0.0004154968

Norm of the cartesian gradient     ...    0.0010433909
RMS gradient                       ...    0.0001670763
MAX gradient                       ...    0.0007985315

-------
TIMINGS
-------

Total SCF gradient time            ...        6.224 sec

One electron gradient       ....       0.041 sec  (  0.7%)
RI-J Coulomb gradient       ....       0.287 sec  (  4.6%)
COSX gradient               ....       2.969 sec  ( 47.7%)
XC gradient                 ....       2.084 sec  ( 33.5%)
CPCM gradient               ....       0.187 sec  (  3.0%)
   A-Matrix (El+Nuc)        ....       0.048 sec  (  0.8%)
   Potential                ....       0.139 sec  (  2.2%)

Maximum memory used throughout the entire SCFGRAD-calculation: 41.6 MB
------------------------------------------------------------------------------
                         ORCA GEOMETRY RELAXATION STEP
------------------------------------------------------------------------------

Reading the OPT-File                    .... done
Getting information on internals        .... done
Copying old internal coords+grads       .... done
Making the new internal coordinates     .... (new redundants).... done
Validating the new internal coordinates .... (new redundants).... done
Calculating the B-matrix                .... done
Calculating the G,G- and P matrices     .... done
Transforming gradient to internals      .... done
Projecting the internal gradient        .... done
Number of atoms                         ....  13
Number of internal coordinates          ....  58
Current Energy                          ....  -381.847826701 Eh
Current gradient norm                   ....     0.001043391 Eh/bohr
Maximum allowed component of the step   ....  0.300
Current trust radius                    ....  0.300
Updating the Hessian (BFGS)             .... done
Forming the augmented Hessian           .... done
Diagonalizing the augmented Hessian     .... done
Last element of RFO vector              ....  0.999998233
Lowest eigenvalues of augmented Hessian:
 -0.000000982  0.017030082  0.019199127  0.022812548  0.023083096
Length of the computed step             ....  0.001879641
The final length of the internal step   ....  0.001879641
Converting the step to cartesian space:
 Initial RMS(Int)=    0.0002468090
Transforming coordinates:
 Iter   0:  RMS(Cart)=    0.0002476340 RMS(Int)=    2.9746583870
 Iter   1:  RMS(Cart)=    0.0000000895 RMS(Int)=    0.0000000517
done
Storing new coordinates                 .... done

                                .--------------------.
          ----------------------|Geometry convergence|-------------------------
          Item                value                   Tolerance       Converged
          ---------------------------------------------------------------------
          Energy change      -0.0000020757            0.0000002000      NO
          RMS gradient        0.0000764658            0.0000080000      NO
          MAX gradient        0.0004218427            0.0000300000      NO
          RMS step            0.0002468090            0.0001000000      NO
          MAX step            0.0008725883            0.0002000000      NO
          ........................................................
          Max(Bonds)      0.0005      Max(Angles)    0.04
          Max(Dihed)        0.00      Max(Improp)    0.00
          ---------------------------------------------------------------------

The optimization has not yet converged - more geometry cycles are needed


    ---------------------------------------------------------------------------
                         Redundant Internal Coordinates
                            (Angstroem and degrees)

        Definition                    Value    dE/dq     Step     New-Value
    ----------------------------------------------------------------------------
     1. B(C   1,C   0)                1.3743  0.000072 -0.0000    1.3743   
     2. B(C   3,C   2)                1.3725  0.000125 -0.0001    1.3724   
     3. B(H   4,C   0)                1.0863  0.000045 -0.0000    1.0863   
     4. B(H   5,C   1)                1.0882  0.000048 -0.0000    1.0881   
     5. B(H   6,C   2)                1.0864  0.000049 -0.0000    1.0863   
     6. B(H   7,C   3)                1.0864  0.000043 -0.0000    1.0863   
     7. B(C   8,C   1)                1.4172  0.000067 -0.0001    1.4172   
     8. B(C   8,C   2)                1.4187 -0.000002  0.0001    1.4187   
     9. B(O   9,C   8)                1.3466  0.000046  0.0000    1.3466   
    10. B(C  10,C   3)                1.4535 -0.000186  0.0005    1.4540   
    11. B(C  10,C   0)                1.4529 -0.000139  0.0004    1.4532   
    12. B(O  11,C  10)                1.2626  0.000422 -0.0004    1.2621   
    13. B(H  12,O   9)                0.9754  0.000055 -0.0000    0.9753   
    14. A(C   1,C   0,C  10)          121.55 -0.000016    0.01    121.55   
    15. A(C   1,C   0,H   4)          120.94 -0.000006    0.00    120.94   
    16. A(H   4,C   0,C  10)          117.51  0.000021   -0.01    117.50   
    17. A(C   0,C   1,H   5)          121.03  0.000087   -0.02    121.01   
    18. A(H   5,C   1,C   8)          119.13 -0.000014    0.00    119.14   
    19. A(C   0,C   1,C   8)          119.84 -0.000074    0.02    119.86   
    20. A(C   3,C   2,H   6)          121.66  0.000018   -0.00    121.66   
    21. A(H   6,C   2,C   8)          118.44 -0.000015    0.00    118.44   
    22. A(C   3,C   2,C   8)          119.90 -0.000003    0.00    119.90   
    23. A(H   7,C   3,C  10)          117.47  0.000085   -0.02    117.44   
    24. A(C   2,C   3,C  10)          121.52 -0.000084    0.02    121.54   
    25. A(C   2,C   3,H   7)          121.02 -0.000002    0.00    121.02   
    26. A(C   2,C   8,O   9)          116.94 -0.000019    0.01    116.94   
    27. A(C   1,C   8,O   9)          122.44 -0.000003    0.00    122.44   
    28. A(C   1,C   8,C   2)          120.63  0.000022   -0.01    120.62   
    29. A(C   8,O   9,H  12)          110.51  0.000048   -0.01    110.50   
    30. A(C   3,C  10,O  11)          121.76 -0.000054    0.02    121.77   
    31. A(C   0,C  10,O  11)          121.67 -0.000100    0.02    121.70   
    32. A(C   0,C  10,C   3)          116.57  0.000154   -0.04    116.53   
    33. D(H   5,C   1,C   0,C  10)    180.00 -0.000000    0.00    180.00   
    34. D(H   5,C   1,C   0,H   4)     -0.00 -0.000000    0.00      0.00   
    35. D(C   8,C   1,C   0,H   4)    180.00 -0.000000    0.00    180.00   
    36. D(C   8,C   1,C   0,C  10)     -0.00 -0.000000    0.00      0.00   
    37. D(H   7,C   3,C   2,C   8)   -180.00  0.000000   -0.00   -180.00   
    38. D(C  10,C   3,C   2,H   6)   -180.00  0.000000   -0.00   -180.00   
    39. D(H   7,C   3,C   2,H   6)      0.00  0.000000   -0.00     -0.00   
    40. D(C  10,C   3,C   2,C   8)      0.00  0.000000   -0.00     -0.00   
    41. D(C   1,C   8,C   2,H   6)   -180.00  0.000000   -0.00   -180.00   
    42. D(O   9,C   8,C   1,H   5)     -0.00  0.000000    0.00      0.00   
    43. D(O   9,C   8,C   1,C   0)   -180.00  0.000000   -0.00   -180.00   
    44. D(C   2,C   8,C   1,H   5)    180.00 -0.000000    0.00    180.00   
    45. D(C   1,C   8,C   2,C   3)      0.00  0.000000   -0.00     -0.00   
    46. D(O   9,C   8,C   2,C   3)    180.00 -0.000000    0.00    180.00   
    47. D(O   9,C   8,C   2,H   6)      0.00 -0.000000   -0.00     -0.00   
    48. D(C   2,C   8,C   1,C   0)     -0.00 -0.000000    0.00      0.00   
    49. D(H  12,O   9,C   8,C   2)   -180.00  0.000000   -0.00   -180.00   
    50. D(H  12,O   9,C   8,C   1)     -0.00 -0.000000    0.00      0.00   
    51. D(O  11,C  10,C   3,H   7)      0.00  0.000000   -0.00     -0.00   
    52. D(O  11,C  10,C   3,C   2)   -180.00  0.000000   -0.00   -180.00   
    53. D(C   0,C  10,C   3,H   7)    180.00 -0.000000    0.00    180.00   
    54. D(C   0,C  10,C   3,C   2)     -0.00 -0.000000    0.00      0.00   
    55. D(O  11,C  10,C   0,H   4)     -0.00 -0.000000    0.00      0.00   
    56. D(O  11,C  10,C   0,C   1)    180.00 -0.000000    0.00    180.00   
    57. D(C   3,C  10,C   0,H   4)   -180.00  0.000000   -0.00   -180.00   
    58. D(C   3,C  10,C   0,C   1)      0.00  0.000000   -0.00     -0.00   
    ----------------------------------------------------------------------------

         *************************************************************
         *                GEOMETRY OPTIMIZATION CYCLE   4            *
         *************************************************************
---------------------------------
CARTESIAN COORDINATES (ANGSTROEM)
---------------------------------
  C     -0.726346   -1.237538   -0.000002
  C      0.647844   -1.219441   -0.000000
  C      0.621708    1.244021   -0.000000
  C     -0.750670    1.234917   -0.000001
  H     -1.272615   -2.176496    0.000001
  H      1.220647   -2.144597    0.000002
  H      1.185716    2.172437    0.000002
  H     -1.316633    2.162193    0.000002
  C      1.337088    0.018837   -0.000001
  O      2.681430    0.097204    0.000000
  C     -1.503035   -0.009301   -0.000009
  O     -2.765096   -0.022795    0.000002
  H      3.075581   -0.794936    0.000001

----------------------------
CARTESIAN COORDINATES (A.U.)
----------------------------
  NO LB      ZA    FRAG     MASS         X           Y           Z
   0 C     6.0000    0    12.011   -1.372594   -2.338608   -0.000003
   1 C     6.0000    0    12.011    1.224248   -2.304409   -0.000001
   2 C     6.0000    0    12.011    1.174857    2.350860   -0.000000
   3 C     6.0000    0    12.011   -1.418560    2.333655   -0.000002
   4 H     1.0000    0     1.008   -2.404894   -4.112982    0.000002
   5 H     1.0000    0     1.008    2.306688   -4.052702    0.000003
   6 H     1.0000    0     1.008    2.240678    4.105311    0.000004
   7 H     1.0000    0     1.008   -2.488076    4.085952    0.000003
   8 C     6.0000    0    12.011    2.526730    0.035597   -0.000002
   9 O     8.0000    0    15.999    5.067168    0.183688    0.000001
  10 C     6.0000    0    12.011   -2.840324   -0.017576   -0.000016
  11 O     8.0000    0    15.999   -5.225273   -0.043075    0.000004
  12 H     1.0000    0     1.008    5.812006   -1.502211    0.000002

--------------------------------
INTERNAL COORDINATES (ANGSTROEM)
--------------------------------
 C      0   0   0     0.000000000000     0.00000000     0.00000000
 C      1   0   0     1.374308907755     0.00000000     0.00000000
 C      2   1   0     2.463600938220    90.14663896     0.00000000
 C      3   2   1     1.372407453998    90.22778050     0.00000000
 H      1   2   3     1.086302509227   120.94461721   180.00018882
 H      2   1   3     1.088125665628   121.00885594   179.99989088
 H      3   2   1     1.086305851674   148.11364349   179.99982997
 H      4   3   2     1.086349135121   121.01777194   179.99982288
 C      2   1   3     1.417176347706   119.85546008     0.00000000
 O      9   2   1     1.346624476018   122.43716549   179.99997370
 C      1   2   3     1.453208150082   121.55315164     0.00000000
 O     11   1   2     1.262132808205   121.69507512   180.00062569
 H     10   9   2     0.975329373683   110.49982860     0.00000000

---------------------------
INTERNAL COORDINATES (A.U.)
---------------------------
 C      0   0   0     0.000000000000     0.00000000     0.00000000
 C      1   0   0     2.597067459065     0.00000000     0.00000000
 C      2   1   0     4.655531076508    90.14663896     0.00000000
 C      3   2   1     2.593474232208    90.22778050     0.00000000
 H      1   2   3     2.052814241030   120.94461721   180.00018882
 H      2   1   3     2.056259507328   121.00885594   179.99989088
 H      3   2   1     2.052820557340   148.11364349   179.99982997
 H      4   3   2     2.052902351200   121.01777194   179.99982288
 C      2   1   3     2.678075180636   119.85546008     0.00000000
 O      9   2   1     2.544751464909   122.43716549   179.99997370
 C      1   2   3     2.746165419238   121.55315164     0.00000000
 O     11   1   2     2.385085352145   121.69507512   180.00062569
 H     10   9   2     1.843105406631   110.49982860     0.00000000


           ************************************************************
           *        Program running with 4 parallel MPI-processes     *
           *              working on a common directory               *
           ************************************************************
------------------------------------------------------------------------------
                   ___                                                        
                  /   \      - P O W E R E D   B Y -                         
                 /     \                                                     
                 |  |  |   _    _      __       _____    __    __             
                 |  |  |  | |  | |    /  \     |  _  \  |  |  /  |          
                  \  \/   | |  | |   /    \    | | | |  |  | /  /          
                 / \  \   | |__| |  /  /\  \   | |_| |  |  |/  /          
                |  |  |   |  __  | /  /__\  \  |    /   |      \           
                |  |  |   | |  | | |   __   |  |    \   |  |\   \          
                \     /   | |  | | |  |  |  |  | |\  \  |  | \   \       
                 \___/    |_|  |_| |__|  |__|  |_| \__\ |__|  \__/        
                                                                              
                      - O R C A' S   B I G   F R I E N D -                    
                                      &                                       
                       - I N T E G R A L  F E E D E R -                       
                                                                              
 v1 FN, 2020, v2 2021                                                         
------------------------------------------------------------------------------


Reading SHARK input file Q1_1e_1H_B3LYP_631Gd_opt.SHARKINP.tmp ... ok
----------------------
SHARK INTEGRAL PACKAGE
----------------------

Number of atoms                             ...     13
Number of basis functions                   ...    122
Number of shells                            ...     58
Maximum angular momentum                    ...      2
Integral batch strategy                     ... SHARK/LIBINT Hybrid
RI-J (if used) integral strategy            ... SPLIT-RIJ (Revised 2003 algorithm where possible)
Printlevel                                  ...      1
Contraction scheme used                     ... SEGMENTED contraction
Coulomb Range Separation                    ... NOT USED
Exchange Range Separation                   ... NOT USED
Finite Nucleus Model                        ... NOT USED
Auxiliary Coulomb fitting basis             ... AVAILABLE
   # of basis functions in Aux-J            ...    447
   # of shells in Aux-J                     ...    145
   Maximum angular momentum in Aux-J        ...      4
Auxiliary J/K fitting basis                 ... NOT available
Auxiliary Correlation fitting basis         ... NOT available
Auxiliary 'external' fitting basis          ... NOT available
Integral threshold                          ...     2.500000e-11
Primitive cut-off                           ...     2.500000e-12
Primitive pair pre-selection threshold      ...     2.500000e-12

Calculating pre-screening integrals         ... done (  0.1 sec) Dimension = 58
Organizing shell pair data                  ... done (  0.0 sec)
Shell pair information
Total number of shell pairs                 ...      1711
Shell pairs after pre-screening             ...      1618
Total number of primitive shell pairs       ...     10053
Primitive shell pairs kept                  ...      6434
          la=0 lb=0:    542 shell pairs
          la=1 lb=0:    525 shell pairs
          la=1 lb=1:    135 shell pairs
          la=2 lb=0:    255 shell pairs
          la=2 lb=1:    126 shell pairs
          la=2 lb=2:     35 shell pairs

Calculating one electron integrals          ... done (  0.0 sec)
Calculating RI/J V-Matrix + Cholesky decomp.... done (  0.0 sec)
Calculating Nuclear repulsion               ... done (  0.0 sec) ENN=    332.817119389148 Eh

SHARK setup successfully completed in   0.2 seconds

Maximum memory used throughout the entire GTOINT-calculation: 11.5 MB


           ************************************************************
           *        Program running with 4 parallel MPI-processes     *
           *              working on a common directory               *
           ************************************************************

Diagonalization of the overlap matrix:
Smallest eigenvalue                        ... 5.714e-04
Time for diagonalization                   ...    0.003 sec
Threshold for overlap eigenvalues          ... 1.000e-08
Number of eigenvalues below threshold      ... 0
Time for construction of square roots      ...    0.001 sec
Total time needed                          ...    0.005 sec

-------------------
DFT GRID GENERATION
-------------------

General Integration Accuracy     IntAcc      ... 4.959
Radial Grid Type                 RadialGrid  ... OptM3 with GC (2021)
Angular Grid (max. ang.)         AngularGrid ... 6 (Lebedev-590)
Angular grid pruning method      GridPruning ... 4 (adaptive)
Weight generation scheme         WeightScheme... Becke
Basis function cutoff            BFCut       ... 1.0000e-11
Integration weight cutoff        WCut        ... 1.0000e-14
Angular grids for H and He will be reduced by one unit
Partially contracted basis set               ... off
Rotationally invariant grid construction     ... off

Total number of grid points                  ...   158428
Total number of batches                      ...     2483
Average number of points per batch           ...       63
Average number of grid points per atom       ...    12187
Time for grid setup =    2.367 sec

--------------------
COSX GRID GENERATION
--------------------

GRIDX 1
-------
General Integration Accuracy     IntAcc      ... 4.020
Radial Grid Type                 RadialGrid  ... OptM3 with GC (2021)
Angular Grid (max. ang.)         AngularGrid ... 2 (Lebedev-110)
Angular grid pruning method      GridPruning ... 4 (adaptive)
Weight generation scheme         WeightScheme... Becke
Basis function cutoff            BFCut       ... 1.0000e-11
Integration weight cutoff        WCut        ... 1.0000e-14
Angular grids for H and He will be reduced by one unit
Partially contracted basis set               ... on
Rotationally invariant grid construction     ... off

Total number of grid points                  ...    18330
Total number of batches                      ...      293
Average number of points per batch           ...       62
Average number of grid points per atom       ...     1410
UseSFitting                                  ... on

GRIDX 2
-------
General Integration Accuracy     IntAcc      ... 4.338
Radial Grid Type                 RadialGrid  ... OptM3 with GC (2021)
Angular Grid (max. ang.)         AngularGrid ... 3 (Lebedev-194)
Angular grid pruning method      GridPruning ... 4 (adaptive)
Weight generation scheme         WeightScheme... Becke
Basis function cutoff            BFCut       ... 1.0000e-11
Integration weight cutoff        WCut        ... 1.0000e-14
Angular grids for H and He will be reduced by one unit
Partially contracted basis set               ... on
Rotationally invariant grid construction     ... off

Total number of grid points                  ...    40420
Total number of batches                      ...      638
Average number of points per batch           ...       63
Average number of grid points per atom       ...     3109
UseSFitting                                  ... on

GRIDX 3
-------
General Integration Accuracy     IntAcc      ... 4.871
Radial Grid Type                 RadialGrid  ... OptM3 with GC (2021)
Angular Grid (max. ang.)         AngularGrid ... 4 (Lebedev-302)
Angular grid pruning method      GridPruning ... 4 (adaptive)
Weight generation scheme         WeightScheme... Becke
Basis function cutoff            BFCut       ... 1.0000e-11
Integration weight cutoff        WCut        ... 1.0000e-14
Angular grids for H and He will be reduced by one unit
Partially contracted basis set               ... on
Rotationally invariant grid construction     ... off

Total number of grid points                  ...    75572
Total number of batches                      ...     1188
Average number of points per batch           ...       63
Average number of grid points per atom       ...     5813
UseSFitting                                  ... on

Time for X-Grid setup             =    0.732 sec


--------------------
CPCM SOLVATION MODEL
--------------------
CPCM parameters:
  Epsilon                                         ...      80.4000
  Refrac                                          ...       1.3300
  Rsolv                                           ...       1.3000
  Surface type                                    ... GAUSSIAN VDW
  Epsilon function type                           ...         CPCM
Radii:
 Radius for C  used is    3.8550 Bohr (=   2.0400 Ang.)
 Radius for H  used is    2.4944 Bohr (=   1.3200 Ang.)
 Radius for O  used is    3.4469 Bohr (=   1.8240 Ang.)
Calculating surface                               ...        done! (  0.0s)
GEPOL surface points                              ...          775
GEPOL Volume                                      ...     897.6480
GEPOL Surface-area                                ...     515.0219
Calculating surface distance matrix               ...        done! (  0.0s)
Performing Cholesky decomposition & store         ...        done! (  0.0s)
Overall time for CPCM initialization              ...                 0.0s
--------------
SCF ITERATIONS
--------------
ITER       Energy         Delta-E        Max-DP      RMS-DP      [F,P]     Damp
               ***  Starting incremental Fock matrix formation  ***
  0   -381.8478305187   0.000000000000 0.00004074  0.00000136  0.0002680 0.7000
  1   -381.8478306334  -0.000000114661 0.00003422  0.00000121  0.0001534 0.7000
                               ***Turning on DIIS***
  2   -381.8478307169  -0.000000083552 0.00011014  0.00000355  0.0000839 0.0000
               *** Restarting incremental Fock matrix formation ***
                                   *** Resetting DIIS ***
  3   -381.8478309327  -0.000000215825 0.00003859  0.00000077  0.0000222 0.0000
                 **** Energy Check signals convergence ****

               *****************************************************
               *                     SUCCESS                       *
               *           SCF CONVERGED AFTER   4 CYCLES          *
               *****************************************************

Old exchange energy                            =     -9.869286980 Eh
New exchange energy                            =     -9.869283288 Eh
Exchange energy change after final integration =      0.000003692 Eh
Total energy after final integration           =   -381.847827251 Eh
Final COS-X integration done in                =     2.212 sec
Total Energy       :         -381.84782725 Eh          -10390.60763 eV
  Last Energy change         ...   -9.9960e-09  Tolerance :   1.0000e-08
  Last MAX-Density change    ...    0.0000e+00  Tolerance :   1.0000e-07
             **** THE GBW FILE WAS UPDATED (Q1_1e_1H_B3LYP_631Gd_opt.gbw) ****
             **** DENSITY Q1_1e_1H_B3LYP_631Gd_opt.scfp WAS UPDATED ****
             **** ENERGY FILE WAS UPDATED (Q1_1e_1H_B3LYP_631Gd_opt.en.tmp) ****
----------------------
UHF SPIN CONTAMINATION
----------------------

Warning: in a DFT calculation there is little theoretical justification to 
         calculate <S**2> as in Hartree-Fock theory. We will do it anyways
         but you should keep in mind that the values have only limited relevance

Expectation value of <S**2>     :     0.772491
Ideal value S*(S+1) for S=0.5   :     0.750000
Deviation                       :     0.022491

             **** THE GBW FILE WAS UPDATED (Q1_1e_1H_B3LYP_631Gd_opt.gbw) ****
             **** DENSITY Q1_1e_1H_B3LYP_631Gd_opt.scfp WAS UPDATED ****
Total SCF time: 0 days 0 hours 0 min 13 sec 

Maximum memory used throughout the entire SCF-calculation: 54.2 MB

-------------------------   --------------------
FINAL SINGLE POINT ENERGY      -381.847827251077
-------------------------   --------------------


           ************************************************************
           *        Program running with 4 parallel MPI-processes     *
           *              working on a common directory               *
           ************************************************************
------------------------------------------------------------------------------
                         ORCA SCF GRADIENT CALCULATION
------------------------------------------------------------------------------

 ... reading COSX grid (gridx3)
Gradient of the Kohn-Sham DFT energy:
Kohn-Sham wavefunction type      ... UKS
Hartree-Fock exchange scaling    ...    0.200
Number of operators              ...    2
Number of atoms                  ...   13
Basis set dimensions             ...  122
Integral neglect threshold       ... 2.5e-11
Integral primitive cutoff        ... 2.5e-12
SHARK Integral package           ... ON

Nuc. rep. gradient       (SHARK) ... done (  0.0 sec)
HCore & Overlap gradient (SHARK) ... done (  0.0 sec)
RI-J gradient            (SHARK) ... done (  0.3 sec)
COSX-gradient                    ... done (  3.0 sec)
Exchange-correlation gradient    ... done

------------------
CARTESIAN GRADIENT
------------------

   1   C   :   -0.000088840   -0.000008683    0.000000858
   2   C   :    0.000041530   -0.000041925    0.000000091
   3   C   :    0.000047293    0.000018949    0.000000092
   4   C   :   -0.000131202    0.000011761    0.000000884
   5   H   :    0.000002052   -0.000016790    0.000000025
   6   H   :    0.000037180    0.000002647   -0.000000082
   7   H   :    0.000009811    0.000010724   -0.000000088
   8   H   :    0.000005283    0.000015689    0.000000018
   9   C   :   -0.000011235    0.000014846   -0.000000138
  10   O   :    0.000036960    0.000007878    0.000000060
  11   C   :    0.000085260    0.000005462   -0.000002690
  12   O   :   -0.000049935   -0.000027645    0.000000970
  13   H   :    0.000018160    0.000002415    0.000000006

Difference to translation invariance:
           :    0.0000023194   -0.0000046721    0.0000000062

Difference to rotation invariance:
           :    0.0000000086    0.0000001339    0.0004184919

Norm of the cartesian gradient     ...    0.0002150258
RMS gradient                       ...    0.0000344317
MAX gradient                       ...    0.0001312018

-------
TIMINGS
-------

Total SCF gradient time            ...        6.061 sec

One electron gradient       ....       0.039 sec  (  0.6%)
RI-J Coulomb gradient       ....       0.274 sec  (  4.5%)
COSX gradient               ....       2.979 sec  ( 49.2%)
XC gradient                 ....       2.073 sec  ( 34.2%)
CPCM gradient               ....       0.173 sec  (  2.9%)
   A-Matrix (El+Nuc)        ....       0.048 sec  (  0.8%)
   Potential                ....       0.125 sec  (  2.1%)

Maximum memory used throughout the entire SCFGRAD-calculation: 41.6 MB
------------------------------------------------------------------------------
                         ORCA GEOMETRY RELAXATION STEP
------------------------------------------------------------------------------

Reading the OPT-File                    .... done
Getting information on internals        .... done
Copying old internal coords+grads       .... done
Making the new internal coordinates     .... (new redundants).... done
Validating the new internal coordinates .... (new redundants).... done
Calculating the B-matrix                .... done
Calculating the G,G- and P matrices     .... done
Transforming gradient to internals      .... done
Projecting the internal gradient        .... done
Number of atoms                         ....  13
Number of internal coordinates          ....  58
Current Energy                          ....  -381.847827251 Eh
Current gradient norm                   ....     0.000215026 Eh/bohr
Maximum allowed component of the step   ....  0.300
Current trust radius                    ....  0.300
Updating the Hessian (BFGS)             .... done
Forming the augmented Hessian           .... done
Diagonalizing the augmented Hessian     .... done
Last element of RFO vector              ....  0.999999903
Lowest eigenvalues of augmented Hessian:
 -0.000000066  0.017031459  0.019200303  0.022812646  0.023083096
Length of the computed step             ....  0.000439987
The final length of the internal step   ....  0.000439987
Converting the step to cartesian space:
 Initial RMS(Int)=    0.0000577732
Transforming coordinates:
 Iter   0:  RMS(Cart)=    0.0000821038 RMS(Int)=    2.9746558714
 Iter   1:  RMS(Cart)=    0.0000000042 RMS(Int)=    0.0000000027
done
Storing new coordinates                 .... done

                                .--------------------.
          ----------------------|Geometry convergence|-------------------------
          Item                value                   Tolerance       Converged
          ---------------------------------------------------------------------
          Energy change      -0.0000005501            0.0000002000      NO
          RMS gradient        0.0000234907            0.0000080000      NO
          MAX gradient        0.0000939201            0.0000300000      NO
          RMS step            0.0000577732            0.0001000000      YES
          MAX step            0.0001495869            0.0002000000      YES
          ........................................................
          Max(Bonds)      0.0001      Max(Angles)    0.01
          Max(Dihed)        0.00      Max(Improp)    0.00
          ---------------------------------------------------------------------

The optimization has not yet converged - more geometry cycles are needed


    ---------------------------------------------------------------------------
                         Redundant Internal Coordinates
                            (Angstroem and degrees)

        Definition                    Value    dE/dq     Step     New-Value
    ----------------------------------------------------------------------------
     1. B(C   1,C   0)                1.3743  0.000083 -0.0001    1.3742   
     2. B(C   3,C   2)                1.3724  0.000094 -0.0001    1.3723   
     3. B(H   4,C   0)                1.0863  0.000013 -0.0000    1.0863   
     4. B(H   5,C   1)                1.0881  0.000016 -0.0000    1.0881   
     5. B(H   6,C   2)                1.0863  0.000016 -0.0000    1.0863   
     6. B(H   7,C   3)                1.0863  0.000012 -0.0000    1.0863   
     7. B(C   8,C   1)                1.4172  0.000037 -0.0000    1.4171   
     8. B(C   8,C   2)                1.4187  0.000038 -0.0000    1.4187   
     9. B(O   9,C   8)                1.3466  0.000052 -0.0000    1.3466   
    10. B(C  10,C   3)                1.4540  0.000017  0.0000    1.4540   
    11. B(C  10,C   0)                1.4532  0.000015  0.0000    1.4532   
    12. B(O  11,C  10)                1.2621  0.000050 -0.0001    1.2621   
    13. B(H  12,O   9)                0.9753  0.000013 -0.0000    0.9753   
    14. A(C   1,C   0,C  10)          121.55 -0.000006    0.00    121.55   
    15. A(C   1,C   0,H   4)          120.94  0.000002   -0.00    120.94   
    16. A(H   4,C   0,C  10)          117.50  0.000004   -0.00    117.50   
    17. A(C   0,C   1,H   5)          121.01  0.000030   -0.01    121.00   
    18. A(H   5,C   1,C   8)          119.14 -0.000020    0.00    119.14   
    19. A(C   0,C   1,C   8)          119.86 -0.000010    0.00    119.86   
    20. A(C   3,C   2,H   6)          121.66  0.000009   -0.00    121.66   
    21. A(H   6,C   2,C   8)          118.44 -0.000014    0.00    118.44   
    22. A(C   3,C   2,C   8)          119.90  0.000005   -0.00    119.90   
    23. A(H   7,C   3,C  10)          117.44  0.000036   -0.01    117.43   
    24. A(C   2,C   3,C  10)          121.54 -0.000027    0.01    121.55   
    25. A(C   2,C   3,H   7)          121.02 -0.000010    0.00    121.02   
    26. A(C   2,C   8,O   9)          116.94  0.000002    0.00    116.95   
    27. A(C   1,C   8,O   9)          122.44 -0.000007    0.00    122.44   
    28. A(C   1,C   8,C   2)          120.62  0.000005   -0.00    120.62   
    29. A(C   8,O   9,H  12)          110.50  0.000020   -0.00    110.50   
    30. A(C   3,C  10,O  11)          121.77  0.000003    0.00    121.77   
    31. A(C   0,C  10,O  11)          121.70 -0.000035    0.01    121.70   
    32. A(C   0,C  10,C   3)          116.53  0.000032   -0.01    116.52   
    33. D(H   5,C   1,C   0,C  10)   -180.00  0.000000   -0.00   -180.00   
    34. D(H   5,C   1,C   0,H   4)      0.00  0.000000   -0.00     -0.00   
    35. D(C   8,C   1,C   0,H   4)   -180.00  0.000000   -0.00   -180.00   
    36. D(C   8,C   1,C   0,C  10)      0.00  0.000000   -0.00     -0.00   
    37. D(H   7,C   3,C   2,C   8)    180.00 -0.000000    0.00    180.00   
    38. D(C  10,C   3,C   2,H   6)    180.00 -0.000000    0.00    180.00   
    39. D(H   7,C   3,C   2,H   6)     -0.00 -0.000000    0.00      0.00   
    40. D(C  10,C   3,C   2,C   8)     -0.00 -0.000000    0.00      0.00   
    41. D(C   1,C   8,C   2,H   6)    180.00 -0.000000    0.00    180.00   
    42. D(O   9,C   8,C   1,H   5)      0.00 -0.000000   -0.00     -0.00   
    43. D(O   9,C   8,C   1,C   0)    180.00 -0.000000    0.00    180.00   
    44. D(C   2,C   8,C   1,H   5)   -180.00  0.000000   -0.00   -180.00   
    45. D(C   1,C   8,C   2,C   3)     -0.00 -0.000000    0.00      0.00   
    46. D(O   9,C   8,C   2,C   3)   -180.00  0.000000   -0.00   -180.00   
    47. D(O   9,C   8,C   2,H   6)     -0.00  0.000000    0.00      0.00   
    48. D(C   2,C   8,C   1,C   0)      0.00  0.000000   -0.00     -0.00   
    49. D(H  12,O   9,C   8,C   2)    180.00 -0.000000    0.00    180.00   
    50. D(H  12,O   9,C   8,C   1)      0.00  0.000000   -0.00     -0.00   
    51. D(O  11,C  10,C   3,H   7)     -0.00 -0.000001    0.00      0.00   
    52. D(O  11,C  10,C   3,C   2)    180.00 -0.000000    0.00    180.00   
    53. D(C   0,C  10,C   3,H   7)   -180.00  0.000000   -0.00   -180.00   
    54. D(C   0,C  10,C   3,C   2)      0.00  0.000000   -0.00     -0.00   
    55. D(O  11,C  10,C   0,H   4)      0.00  0.000001   -0.00     -0.00   
    56. D(O  11,C  10,C   0,C   1)   -180.00  0.000000   -0.00   -180.00   
    57. D(C   3,C  10,C   0,H   4)    180.00 -0.000000    0.00    180.00   
    58. D(C   3,C  10,C   0,C   1)     -0.00 -0.000000    0.00      0.00   
    ----------------------------------------------------------------------------

         *************************************************************
         *                GEOMETRY OPTIMIZATION CYCLE   5            *
         *************************************************************
---------------------------------
CARTESIAN COORDINATES (ANGSTROEM)
---------------------------------
  C     -0.726287   -1.237522    0.000001
  C      0.647839   -1.219377    0.000001
  C      0.621715    1.244005    0.000001
  C     -0.750583    1.234864    0.000001
  H     -1.272512   -2.176488   -0.000004
  H      1.220543   -2.144570   -0.000003
  H      1.185657    2.172437   -0.000002
  H     -1.316602    2.162091   -0.000003
  C      1.337095    0.018850    0.000003
  O      2.681399    0.097209    0.000000
  C     -1.503066   -0.009316    0.000011
  O     -2.765060   -0.022730   -0.000009
  H      3.075483   -0.794946   -0.000001

----------------------------
CARTESIAN COORDINATES (A.U.)
----------------------------
  NO LB      ZA    FRAG     MASS         X           Y           Z
   0 C     6.0000    0    12.011   -1.372483   -2.338578    0.000002
   1 C     6.0000    0    12.011    1.224238   -2.304288    0.000001
   2 C     6.0000    0    12.011    1.174871    2.350828    0.000002
   3 C     6.0000    0    12.011   -1.418397    2.333555    0.000003
   4 H     1.0000    0     1.008   -2.404699   -4.112967   -0.000007
   5 H     1.0000    0     1.008    2.306493   -4.052651   -0.000005
   6 H     1.0000    0     1.008    2.240567    4.105310   -0.000004
   7 H     1.0000    0     1.008   -2.488018    4.085760   -0.000006
   8 C     6.0000    0    12.011    2.526742    0.035621    0.000005
   9 O     8.0000    0    15.999    5.067109    0.183698    0.000001
  10 C     6.0000    0    12.011   -2.840384   -0.017605    0.000022
  11 O     8.0000    0    15.999   -5.225206   -0.042954   -0.000017
  12 H     1.0000    0     1.008    5.811820   -1.502231   -0.000001

--------------------------------
INTERNAL COORDINATES (ANGSTROEM)
--------------------------------
 C      0   0   0     0.000000000000     0.00000000     0.00000000
 C      1   0   0     1.374245331315     0.00000000     0.00000000
 C      2   1   0     2.463519769783    90.14895966     0.00000000
 C      3   2   1     1.372328375151    90.22596968     0.00000000
 H      1   2   3     1.086287117110   120.94440541   179.99970012
 H      2   1   3     1.088105888086   121.00140195   180.00019741
 H      3   2   1     1.086285649113   148.11734976   180.00030985
 H      4   3   2     1.086336589815   121.02007348   180.00030213
 C      2   1   3     1.417137660953   119.85894334     0.00000000
 O      9   2   1     1.346585878523   122.43836464   180.00009662
 C      1   2   3     1.453229417118   121.55477568     0.00000000
 O     11   1   2     1.262064833883   121.70232835   179.99888773
 H     10   9   2     0.975316869527   110.49610771     0.00000000

---------------------------
INTERNAL COORDINATES (A.U.)
---------------------------
 C      0   0   0     0.000000000000     0.00000000     0.00000000
 C      1   0   0     2.596947317006     0.00000000     0.00000000
 C      2   1   0     4.655377690390    90.14895966     0.00000000
 C      3   2   1     2.593324794845    90.22596968     0.00000000
 H      1   2   3     2.052785154145   120.94440541   179.99970012
 H      2   1   3     2.056222133190   121.00140195   180.00019741
 H      3   2   1     2.052782380033   148.11734976   180.00030985
 H      4   3   2     2.052878644009   121.02007348   180.00030213
 C      2   1   3     2.678002073268   119.85894334     0.00000000
 O      9   2   1     2.544678526214   122.43836464   180.00009662
 C      1   2   3     2.746205608111   121.55477568     0.00000000
 O     11   1   2     2.384956899291   121.70232835   179.99888773
 H     10   9   2     1.843081777200   110.49610771     0.00000000


           ************************************************************
           *        Program running with 4 parallel MPI-processes     *
           *              working on a common directory               *
           ************************************************************
------------------------------------------------------------------------------
                   ___                                                        
                  /   \      - P O W E R E D   B Y -                         
                 /     \                                                     
                 |  |  |   _    _      __       _____    __    __             
                 |  |  |  | |  | |    /  \     |  _  \  |  |  /  |          
                  \  \/   | |  | |   /    \    | | | |  |  | /  /          
                 / \  \   | |__| |  /  /\  \   | |_| |  |  |/  /          
                |  |  |   |  __  | /  /__\  \  |    /   |      \           
                |  |  |   | |  | | |   __   |  |    \   |  |\   \          
                \     /   | |  | | |  |  |  |  | |\  \  |  | \   \       
                 \___/    |_|  |_| |__|  |__|  |_| \__\ |__|  \__/        
                                                                              
                      - O R C A' S   B I G   F R I E N D -                    
                                      &                                       
                       - I N T E G R A L  F E E D E R -                       
                                                                              
 v1 FN, 2020, v2 2021                                                         
------------------------------------------------------------------------------


Reading SHARK input file Q1_1e_1H_B3LYP_631Gd_opt.SHARKINP.tmp ... ok
----------------------
SHARK INTEGRAL PACKAGE
----------------------

Number of atoms                             ...     13
Number of basis functions                   ...    122
Number of shells                            ...     58
Maximum angular momentum                    ...      2
Integral batch strategy                     ... SHARK/LIBINT Hybrid
RI-J (if used) integral strategy            ... SPLIT-RIJ (Revised 2003 algorithm where possible)
Printlevel                                  ...      1
Contraction scheme used                     ... SEGMENTED contraction
Coulomb Range Separation                    ... NOT USED
Exchange Range Separation                   ... NOT USED
Finite Nucleus Model                        ... NOT USED
Auxiliary Coulomb fitting basis             ... AVAILABLE
   # of basis functions in Aux-J            ...    447
   # of shells in Aux-J                     ...    145
   Maximum angular momentum in Aux-J        ...      4
Auxiliary J/K fitting basis                 ... NOT available
Auxiliary Correlation fitting basis         ... NOT available
Auxiliary 'external' fitting basis          ... NOT available
Integral threshold                          ...     2.500000e-11
Primitive cut-off                           ...     2.500000e-12
Primitive pair pre-selection threshold      ...     2.500000e-12

Calculating pre-screening integrals         ... done (  0.1 sec) Dimension = 58
Organizing shell pair data                  ... done (  0.0 sec)
Shell pair information
Total number of shell pairs                 ...      1711
Shell pairs after pre-screening             ...      1618
Total number of primitive shell pairs       ...     10053
Primitive shell pairs kept                  ...      6434
          la=0 lb=0:    542 shell pairs
          la=1 lb=0:    525 shell pairs
          la=1 lb=1:    135 shell pairs
          la=2 lb=0:    255 shell pairs
          la=2 lb=1:    126 shell pairs
          la=2 lb=2:     35 shell pairs

Calculating one electron integrals          ... done (  0.0 sec)
Calculating RI/J V-Matrix + Cholesky decomp.... done (  0.0 sec)
Calculating Nuclear repulsion               ... done (  0.0 sec) ENN=    332.823907560239 Eh

SHARK setup successfully completed in   0.2 seconds

Maximum memory used throughout the entire GTOINT-calculation: 11.5 MB


           ************************************************************
           *        Program running with 4 parallel MPI-processes     *
           *              working on a common directory               *
           ************************************************************

Diagonalization of the overlap matrix:
Smallest eigenvalue                        ... 5.713e-04
Time for diagonalization                   ...    0.004 sec
Threshold for overlap eigenvalues          ... 1.000e-08
Number of eigenvalues below threshold      ... 0
Time for construction of square roots      ...    0.002 sec
Total time needed                          ...    0.006 sec

-------------------
DFT GRID GENERATION
-------------------

General Integration Accuracy     IntAcc      ... 4.959
Radial Grid Type                 RadialGrid  ... OptM3 with GC (2021)
Angular Grid (max. ang.)         AngularGrid ... 6 (Lebedev-590)
Angular grid pruning method      GridPruning ... 4 (adaptive)
Weight generation scheme         WeightScheme... Becke
Basis function cutoff            BFCut       ... 1.0000e-11
Integration weight cutoff        WCut        ... 1.0000e-14
Angular grids for H and He will be reduced by one unit
Partially contracted basis set               ... off
Rotationally invariant grid construction     ... off

Total number of grid points                  ...   158428
Total number of batches                      ...     2483
Average number of points per batch           ...       63
Average number of grid points per atom       ...    12187
Time for grid setup =    2.332 sec

--------------------
COSX GRID GENERATION
--------------------

GRIDX 1
-------
General Integration Accuracy     IntAcc      ... 4.020
Radial Grid Type                 RadialGrid  ... OptM3 with GC (2021)
Angular Grid (max. ang.)         AngularGrid ... 2 (Lebedev-110)
Angular grid pruning method      GridPruning ... 4 (adaptive)
Weight generation scheme         WeightScheme... Becke
Basis function cutoff            BFCut       ... 1.0000e-11
Integration weight cutoff        WCut        ... 1.0000e-14
Angular grids for H and He will be reduced by one unit
Partially contracted basis set               ... on
Rotationally invariant grid construction     ... off

Total number of grid points                  ...    18330
Total number of batches                      ...      293
Average number of points per batch           ...       62
Average number of grid points per atom       ...     1410
UseSFitting                                  ... on

GRIDX 2
-------
General Integration Accuracy     IntAcc      ... 4.338
Radial Grid Type                 RadialGrid  ... OptM3 with GC (2021)
Angular Grid (max. ang.)         AngularGrid ... 3 (Lebedev-194)
Angular grid pruning method      GridPruning ... 4 (adaptive)
Weight generation scheme         WeightScheme... Becke
Basis function cutoff            BFCut       ... 1.0000e-11
Integration weight cutoff        WCut        ... 1.0000e-14
Angular grids for H and He will be reduced by one unit
Partially contracted basis set               ... on
Rotationally invariant grid construction     ... off

Total number of grid points                  ...    40420
Total number of batches                      ...      638
Average number of points per batch           ...       63
Average number of grid points per atom       ...     3109
UseSFitting                                  ... on

GRIDX 3
-------
General Integration Accuracy     IntAcc      ... 4.871
Radial Grid Type                 RadialGrid  ... OptM3 with GC (2021)
Angular Grid (max. ang.)         AngularGrid ... 4 (Lebedev-302)
Angular grid pruning method      GridPruning ... 4 (adaptive)
Weight generation scheme         WeightScheme... Becke
Basis function cutoff            BFCut       ... 1.0000e-11
Integration weight cutoff        WCut        ... 1.0000e-14
Angular grids for H and He will be reduced by one unit
Partially contracted basis set               ... on
Rotationally invariant grid construction     ... off

Total number of grid points                  ...    75572
Total number of batches                      ...     1188
Average number of points per batch           ...       63
Average number of grid points per atom       ...     5813
UseSFitting                                  ... on

Time for X-Grid setup             =    0.737 sec


--------------------
CPCM SOLVATION MODEL
--------------------
CPCM parameters:
  Epsilon                                         ...      80.4000
  Refrac                                          ...       1.3300
  Rsolv                                           ...       1.3000
  Surface type                                    ... GAUSSIAN VDW
  Epsilon function type                           ...         CPCM
Radii:
 Radius for C  used is    3.8550 Bohr (=   2.0400 Ang.)
 Radius for H  used is    2.4944 Bohr (=   1.3200 Ang.)
 Radius for O  used is    3.4469 Bohr (=   1.8240 Ang.)
Calculating surface                               ...        done! (  0.0s)
GEPOL surface points                              ...          775
GEPOL Volume                                      ...     897.6325
GEPOL Surface-area                                ...     515.0143
Calculating surface distance matrix               ...        done! (  0.0s)
Performing Cholesky decomposition & store         ...        done! (  0.0s)
Overall time for CPCM initialization              ...                 0.0s
--------------
SCF ITERATIONS
--------------
ITER       Energy         Delta-E        Max-DP      RMS-DP      [F,P]     Damp
               ***  Starting incremental Fock matrix formation  ***
  0   -381.8478309543   0.000000000000 0.00001095  0.00000035  0.0000472 0.7000
  1   -381.8478309613  -0.000000006916 0.00001025  0.00000032  0.0000252 0.7000
                               ***Turning on DIIS***
  2   -381.8478309669  -0.000000005638 0.00003210  0.00000095  0.0000145 0.0000
               *** Restarting incremental Fock matrix formation ***
                                   *** Resetting DIIS ***
  3   -381.8478309768  -0.000000009942 0.00001595  0.00000029  0.0000075 0.0000
  4   -381.8478309760   0.000000000813 0.00000805  0.00000013  0.0000085 0.0000
  5   -381.8478309799  -0.000000003895 0.00000580  0.00000011  0.0000056 0.0000
  6   -381.8478309807  -0.000000000785 0.00000482  0.00000008  0.0000011 0.0000
                 **** Energy Check signals convergence ****

               *****************************************************
               *                     SUCCESS                       *
               *           SCF CONVERGED AFTER   7 CYCLES          *
               *****************************************************

Old exchange energy                            =     -9.869330578 Eh
New exchange energy                            =     -9.869326891 Eh
Exchange energy change after final integration =      0.000003687 Eh
Total energy after final integration           =   -381.847827290 Eh
Final COS-X integration done in                =     2.282 sec
Total Energy       :         -381.84782729 Eh          -10390.60763 eV
  Last Energy change         ...    3.8381e-09  Tolerance :   1.0000e-08
  Last MAX-Density change    ...    0.0000e+00  Tolerance :   1.0000e-07
             **** THE GBW FILE WAS UPDATED (Q1_1e_1H_B3LYP_631Gd_opt.gbw) ****
             **** DENSITY Q1_1e_1H_B3LYP_631Gd_opt.scfp WAS UPDATED ****
             **** ENERGY FILE WAS UPDATED (Q1_1e_1H_B3LYP_631Gd_opt.en.tmp) ****
----------------------
UHF SPIN CONTAMINATION
----------------------

Warning: in a DFT calculation there is little theoretical justification to 
         calculate <S**2> as in Hartree-Fock theory. We will do it anyways
         but you should keep in mind that the values have only limited relevance

Expectation value of <S**2>     :     0.772483
Ideal value S*(S+1) for S=0.5   :     0.750000
Deviation                       :     0.022483

             **** THE GBW FILE WAS UPDATED (Q1_1e_1H_B3LYP_631Gd_opt.gbw) ****
             **** DENSITY Q1_1e_1H_B3LYP_631Gd_opt.scfp WAS UPDATED ****
Total SCF time: 0 days 0 hours 0 min 16 sec 

Maximum memory used throughout the entire SCF-calculation: 54.2 MB

-------------------------   --------------------
FINAL SINGLE POINT ENERGY      -381.847827289826
-------------------------   --------------------


           ************************************************************
           *        Program running with 4 parallel MPI-processes     *
           *              working on a common directory               *
           ************************************************************
------------------------------------------------------------------------------
                         ORCA SCF GRADIENT CALCULATION
------------------------------------------------------------------------------

 ... reading COSX grid (gridx3)
Gradient of the Kohn-Sham DFT energy:
Kohn-Sham wavefunction type      ... UKS
Hartree-Fock exchange scaling    ...    0.200
Number of operators              ...    2
Number of atoms                  ...   13
Basis set dimensions             ...  122
Integral neglect threshold       ... 2.5e-11
Integral primitive cutoff        ... 2.5e-12
SHARK Integral package           ... ON

Nuc. rep. gradient       (SHARK) ... done (  0.0 sec)
HCore & Overlap gradient (SHARK) ... done (  0.0 sec)
RI-J gradient            (SHARK) ... done (  0.2 sec)
COSX-gradient                    ... done (  3.0 sec)
Exchange-correlation gradient    ... done

------------------
CARTESIAN GRADIENT
------------------

   1   C   :   -0.000014564   -0.000015293   -0.000001380
   2   C   :    0.000016080   -0.000009681   -0.000000110
   3   C   :    0.000015765    0.000005618   -0.000000121
   4   C   :   -0.000042906    0.000007440   -0.000001388
   5   H   :    0.000005994   -0.000003760   -0.000000024
   6   H   :    0.000018347    0.000009974    0.000000123
   7   H   :   -0.000002913    0.000000360    0.000000138
   8   H   :    0.000003360    0.000000363   -0.000000028
   9   C   :   -0.000010562    0.000004962    0.000000206
  10   O   :    0.000009858    0.000005095   -0.000000114
  11   C   :    0.000007118   -0.000001923    0.000004161
  12   O   :   -0.000007712   -0.000019588   -0.000001467
  13   H   :    0.000004496    0.000011812   -0.000000007

Difference to translation invariance:
           :    0.0000023598   -0.0000046214   -0.0000000101

Difference to rotation invariance:
           :   -0.0000000031   -0.0000000597    0.0004203674

Norm of the cartesian gradient     ...    0.0000664897
RMS gradient                       ...    0.0000106469
MAX gradient                       ...    0.0000429062

-------
TIMINGS
-------

Total SCF gradient time            ...        5.979 sec

One electron gradient       ....       0.034 sec  (  0.6%)
RI-J Coulomb gradient       ....       0.242 sec  (  4.0%)
COSX gradient               ....       3.022 sec  ( 50.5%)
XC gradient                 ....       2.046 sec  ( 34.2%)
CPCM gradient               ....       0.139 sec  (  2.3%)
   A-Matrix (El+Nuc)        ....       0.034 sec  (  0.6%)
   Potential                ....       0.105 sec  (  1.8%)

Maximum memory used throughout the entire SCFGRAD-calculation: 41.6 MB
------------------------------------------------------------------------------
                         ORCA GEOMETRY RELAXATION STEP
------------------------------------------------------------------------------

Reading the OPT-File                    .... done
Getting information on internals        .... done
Copying old internal coords+grads       .... done
Making the new internal coordinates     .... (new redundants).... done
Validating the new internal coordinates .... (new redundants).... done
Calculating the B-matrix                .... done
Calculating the G,G- and P matrices     .... done
Transforming gradient to internals      .... done
Projecting the internal gradient        .... done
Number of atoms                         ....  13
Number of internal coordinates          ....  58
Current Energy                          ....  -381.847827290 Eh
Current gradient norm                   ....     0.000066490 Eh/bohr
Maximum allowed component of the step   ....  0.300
Current trust radius                    ....  0.300
Updating the Hessian (BFGS)             .... done
Forming the augmented Hessian           .... done
Diagonalizing the augmented Hessian     .... done
Last element of RFO vector              ....  0.999999970
Lowest eigenvalues of augmented Hessian:
 -0.000000010  0.017099673  0.019256651  0.022817881  0.023083119
Length of the computed step             ....  0.000245148
The final length of the internal step   ....  0.000245148
Converting the step to cartesian space:
 Initial RMS(Int)=    0.0000321895
Transforming coordinates:
 Iter   0:  RMS(Cart)=    0.0000446335 RMS(Int)=    2.9746517297
 Iter   1:  RMS(Cart)=    0.0000000017 RMS(Int)=    0.0000000012
done
Storing new coordinates                 .... done

                                .--------------------.
          ----------------------|Geometry convergence|-------------------------
          Item                value                   Tolerance       Converged
          ---------------------------------------------------------------------
          Energy change      -0.0000000387            0.0000002000      YES
          RMS gradient        0.0000072230            0.0000080000      YES
          MAX gradient        0.0000269087            0.0000300000      YES
          RMS step            0.0000321895            0.0001000000      YES
          MAX step            0.0000889417            0.0002000000      YES
          ........................................................
          Max(Bonds)      0.0000      Max(Angles)    0.01
          Max(Dihed)        0.00      Max(Improp)    0.00
          ---------------------------------------------------------------------

                    ***********************HURRAY********************
                    ***        THE OPTIMIZATION HAS CONVERGED     ***
                    *************************************************


    ---------------------------------------------------------------------------
                         Redundant Internal Coordinates

                          --- Optimized Parameters ---  
                            (Angstroem and degrees)

        Definition                    OldVal   dE/dq     Step     FinalVal
    ----------------------------------------------------------------------------
     1. B(C   1,C   0)                1.3742  0.000022 -0.0000    1.3742   
     2. B(C   3,C   2)                1.3723  0.000027 -0.0000    1.3723   
     3. B(H   4,C   0)                1.0863 -0.000001  0.0000    1.0863   
     4. B(H   5,C   1)                1.0881 -0.000000 -0.0000    1.0881   
     5. B(H   6,C   2)                1.0863  0.000000 -0.0000    1.0863   
     6. B(H   7,C   3)                1.0863 -0.000001  0.0000    1.0863   
     7. B(C   8,C   1)                1.4171  0.000000 -0.0000    1.4171   
     8. B(C   8,C   2)                1.4187  0.000002 -0.0000    1.4187   
     9. B(O   9,C   8)                1.3466  0.000012 -0.0000    1.3466   
    10. B(C  10,C   3)                1.4540  0.000015 -0.0000    1.4540   
    11. B(C  10,C   0)                1.4532  0.000012 -0.0000    1.4532   
    12. B(O  11,C  10)                1.2621  0.000008 -0.0000    1.2620   
    13. B(H  12,O   9)                0.9753 -0.000001  0.0000    0.9753   
    14. A(C   1,C   0,C  10)          121.55 -0.000002    0.00    121.56   
    15. A(C   1,C   0,H   4)          120.94  0.000004   -0.00    120.94   
    16. A(H   4,C   0,C  10)          117.50 -0.000002    0.00    117.50   
    17. A(C   0,C   1,H   5)          121.00  0.000014   -0.00    121.00   
    18. A(H   5,C   1,C   8)          119.14 -0.000012    0.00    119.14   
    19. A(C   0,C   1,C   8)          119.86 -0.000002    0.00    119.86   
    20. A(C   3,C   2,H   6)          121.66  0.000004   -0.00    121.66   
    21. A(H   6,C   2,C   8)          118.44 -0.000007    0.00    118.45   
    22. A(C   3,C   2,C   8)          119.90  0.000003   -0.00    119.90   
    23. A(H   7,C   3,C  10)          117.43  0.000018   -0.01    117.43   
    24. A(C   2,C   3,C  10)          121.55 -0.000010    0.00    121.55   
    25. A(C   2,C   3,H   7)          121.02 -0.000008    0.00    121.02   
    26. A(C   2,C   8,O   9)          116.95 -0.000002    0.00    116.95   
    27. A(C   1,C   8,O   9)          122.44 -0.000005    0.00    122.44   
    28. A(C   1,C   8,C   2)          120.62  0.000006   -0.00    120.61   
    29. A(C   8,O   9,H  12)          110.50  0.000004   -0.00    110.49   
    30. A(C   3,C  10,O  11)          121.77  0.000008   -0.00    121.77   
    31. A(C   0,C  10,O  11)          121.70 -0.000012    0.00    121.71   
    32. A(C   0,C  10,C   3)          116.52  0.000005   -0.00    116.52   
    33. D(H   5,C   1,C   0,C  10)    180.00 -0.000000    0.00    180.00   
    34. D(H   5,C   1,C   0,H   4)     -0.00 -0.000000    0.00      0.00   
    35. D(C   8,C   1,C   0,H   4)    180.00 -0.000000    0.00    180.00   
    36. D(C   8,C   1,C   0,C  10)     -0.00 -0.000000    0.00      0.00   
    37. D(H   7,C   3,C   2,C   8)   -180.00  0.000000   -0.00   -180.00   
    38. D(C  10,C   3,C   2,H   6)   -180.00  0.000000   -0.00   -180.00   
    39. D(H   7,C   3,C   2,H   6)      0.00  0.000000   -0.00     -0.00   
    40. D(C  10,C   3,C   2,C   8)      0.00  0.000000   -0.00     -0.00   
    41. D(C   1,C   8,C   2,H   6)   -180.00  0.000000   -0.00   -180.00   
    42. D(O   9,C   8,C   1,H   5)     -0.00  0.000000    0.00      0.00   
    43. D(O   9,C   8,C   1,C   0)   -180.00  0.000000   -0.00   -180.00   
    44. D(C   2,C   8,C   1,H   5)    180.00 -0.000000    0.00    180.00   
    45. D(C   1,C   8,C   2,C   3)      0.00  0.000000   -0.00     -0.00   
    46. D(O   9,C   8,C   2,C   3)    180.00 -0.000000    0.00    180.00   
    47. D(O   9,C   8,C   2,H   6)      0.00 -0.000000   -0.00     -0.00   
    48. D(C   2,C   8,C   1,C   0)     -0.00 -0.000000    0.00      0.00   
    49. D(H  12,O   9,C   8,C   2)   -180.00  0.000000   -0.00   -180.00   
    50. D(H  12,O   9,C   8,C   1)     -0.00 -0.000000    0.00      0.00   
    51. D(O  11,C  10,C   3,H   7)      0.00  0.000001   -0.00     -0.00   
    52. D(O  11,C  10,C   3,C   2)   -180.00  0.000001   -0.00   -180.00   
    53. D(C   0,C  10,C   3,H   7)    180.00 -0.000001    0.00    180.00   
    54. D(C   0,C  10,C   3,C   2)     -0.00 -0.000001    0.00      0.00   
    55. D(O  11,C  10,C   0,H   4)     -0.00 -0.000001    0.00      0.00   
    56. D(O  11,C  10,C   0,C   1)    180.00 -0.000001    0.00    180.00   
    57. D(C   3,C  10,C   0,H   4)   -180.00  0.000001   -0.00   -180.00   
    58. D(C   3,C  10,C   0,C   1)      0.00  0.000001   -0.00     -0.00   
    ----------------------------------------------------------------------------
                 *******************************************************
                 *** FINAL ENERGY EVALUATION AT THE STATIONARY POINT ***
                 ***               (AFTER    5 CYCLES)               ***
                 *******************************************************
---------------------------------
CARTESIAN COORDINATES (ANGSTROEM)
---------------------------------
  C     -0.726265   -1.237508   -0.000003
  C      0.647834   -1.219356   -0.000001
  C      0.621718    1.244003   -0.000001
  C     -0.750546    1.234834   -0.000003
  H     -1.272474   -2.176485    0.000005
  H      1.220477   -2.144588    0.000005
  H      1.185619    2.172458    0.000006
  H     -1.316621    2.162027    0.000005
  C      1.337110    0.018857   -0.000004
  O      2.681400    0.097213    0.000000
  C     -1.503062   -0.009319   -0.000024
  O     -2.765035   -0.022680    0.000009
  H      3.075465   -0.794951    0.000002

----------------------------
CARTESIAN COORDINATES (A.U.)
----------------------------
  NO LB      ZA    FRAG     MASS         X           Y           Z
   0 C     6.0000    0    12.011   -1.372443   -2.338551   -0.000006
   1 C     6.0000    0    12.011    1.224230   -2.304248   -0.000002
   2 C     6.0000    0    12.011    1.174876    2.350825   -0.000001
   3 C     6.0000    0    12.011   -1.418326    2.333497   -0.000005
   4 H     1.0000    0     1.008   -2.404627   -4.112960    0.000009
   5 H     1.0000    0     1.008    2.306366   -4.052684    0.000010
   6 H     1.0000    0     1.008    2.240496    4.105351    0.000011
   7 H     1.0000    0     1.008   -2.488054    4.085639    0.000010
   8 C     6.0000    0    12.011    2.526771    0.035634   -0.000008
   9 O     8.0000    0    15.999    5.067112    0.183706    0.000000
  10 C     6.0000    0    12.011   -2.840375   -0.017611   -0.000044
  11 O     8.0000    0    15.999   -5.225159   -0.042859    0.000018
  12 H     1.0000    0     1.008    5.811786   -1.502240    0.000003

--------------------------------
INTERNAL COORDINATES (ANGSTROEM)
--------------------------------
 C      0   0   0     0.000000000000     0.00000000     0.00000000
 C      1   0   0     1.374219641094     0.00000000     0.00000000
 C      2   1   0     2.463497201393    90.14941189     0.00000000
 C      3   2   1     1.372294231581    90.22459104     0.00000000
 H      1   2   3     1.086287896141   120.94367065   180.00053485
 H      2   1   3     1.088105404771   120.99723415   179.99965717
 H      3   2   1     1.086284521197   148.11996736   179.99946814
 H      4   3   2     1.086337619841   121.02229399   179.99947182
 C      2   1   3     1.417134376663   119.86019847     0.00000000
 O      9   2   1     1.346572127504   122.43926728   179.99986991
 C      1   2   3     1.453223729159   121.55541414     0.00000000
 O     11   1   2     1.262044044385   121.70568910   180.00185821
 H     10   9   2     0.975317460487   110.49490588     0.00000000

---------------------------
INTERNAL COORDINATES (A.U.)
---------------------------
 C      0   0   0     0.000000000000     0.00000000     0.00000000
 C      1   0   0     2.596898769522     0.00000000     0.00000000
 C      2   1   0     4.655335042315    90.14941189     0.00000000
 C      3   2   1     2.593260272849    90.22459104     0.00000000
 H      1   2   3     2.052786626300   120.94367065   180.00053485
 H      2   1   3     2.056221219857   120.99723415   179.99965717
 H      3   2   1     2.052780248579   148.11996736   179.99946814
 H      4   3   2     2.052880590475   121.02229399   179.99947182
 C      2   1   3     2.677995866859   119.86019847     0.00000000
 O      9   2   1     2.544652540554   122.43926728   179.99986991
 C      1   2   3     2.746194859427   121.55541414     0.00000000
 O     11   1   2     2.384917612834   121.70568910   180.00185821
 H     10   9   2     1.843082893953   110.49490588     0.00000000

---------------------
BASIS SET INFORMATION
---------------------
There are 3 groups of distinct atoms

 Group   1 Type C   : 10s4p1d contracted to 3s2p1d pattern {631/31/1}
 Group   2 Type H   : 4s contracted to 2s pattern {31}
 Group   3 Type O   : 10s4p1d contracted to 3s2p1d pattern {631/31/1}

Atom   0C    basis set group =>   1
Atom   1C    basis set group =>   1
Atom   2C    basis set group =>   1
Atom   3C    basis set group =>   1
Atom   4H    basis set group =>   2
Atom   5H    basis set group =>   2
Atom   6H    basis set group =>   2
Atom   7H    basis set group =>   2
Atom   8C    basis set group =>   1
Atom   9O    basis set group =>   3
Atom  10C    basis set group =>   1
Atom  11O    basis set group =>   3
Atom  12H    basis set group =>   2
---------------------------------
AUXILIARY/J BASIS SET INFORMATION
---------------------------------
There are 3 groups of distinct atoms

 Group   1 Type C   : 12s5p4d2f1g contracted to 6s4p3d1f1g pattern {711111/2111/211/2/1}
 Group   2 Type H   : 5s2p1d contracted to 3s1p1d pattern {311/2/1}
 Group   3 Type O   : 12s5p4d2f1g contracted to 6s4p3d1f1g pattern {711111/2111/211/2/1}

Atom   0C    basis set group =>   1
Atom   1C    basis set group =>   1
Atom   2C    basis set group =>   1
Atom   3C    basis set group =>   1
Atom   4H    basis set group =>   2
Atom   5H    basis set group =>   2
Atom   6H    basis set group =>   2
Atom   7H    basis set group =>   2
Atom   8C    basis set group =>   1
Atom   9O    basis set group =>   3
Atom  10C    basis set group =>   1
Atom  11O    basis set group =>   3
Atom  12H    basis set group =>   2


           ************************************************************
           *        Program running with 4 parallel MPI-processes     *
           *              working on a common directory               *
           ************************************************************
------------------------------------------------------------------------------
                           ORCA GTO INTEGRAL CALCULATION
                           -- RI-GTO INTEGRALS CHOSEN --
------------------------------------------------------------------------------
------------------------------------------------------------------------------
                   ___                                                        
                  /   \      - P O W E R E D   B Y -                         
                 /     \                                                     
                 |  |  |   _    _      __       _____    __    __             
                 |  |  |  | |  | |    /  \     |  _  \  |  |  /  |          
                  \  \/   | |  | |   /    \    | | | |  |  | /  /          
                 / \  \   | |__| |  /  /\  \   | |_| |  |  |/  /          
                |  |  |   |  __  | /  /__\  \  |    /   |      \           
                |  |  |   | |  | | |   __   |  |    \   |  |\   \          
                \     /   | |  | | |  |  |  |  | |\  \  |  | \   \       
                 \___/    |_|  |_| |__|  |__|  |_| \__\ |__|  \__/        
                                                                              
                      - O R C A' S   B I G   F R I E N D -                    
                                      &                                       
                       - I N T E G R A L  F E E D E R -                       
                                                                              
 v1 FN, 2020, v2 2021                                                         
------------------------------------------------------------------------------


Reading SHARK input file Q1_1e_1H_B3LYP_631Gd_opt.SHARKINP.tmp ... ok
----------------------
SHARK INTEGRAL PACKAGE
----------------------

Number of atoms                             ...     13
Number of basis functions                   ...    122
Number of shells                            ...     58
Maximum angular momentum                    ...      2
Integral batch strategy                     ... SHARK/LIBINT Hybrid
RI-J (if used) integral strategy            ... SPLIT-RIJ (Revised 2003 algorithm where possible)
Printlevel                                  ...      1
Contraction scheme used                     ... SEGMENTED contraction
Coulomb Range Separation                    ... NOT USED
Exchange Range Separation                   ... NOT USED
Finite Nucleus Model                        ... NOT USED
Auxiliary Coulomb fitting basis             ... AVAILABLE
   # of basis functions in Aux-J            ...    447
   # of shells in Aux-J                     ...    145
   Maximum angular momentum in Aux-J        ...      4
Auxiliary J/K fitting basis                 ... NOT available
Auxiliary Correlation fitting basis         ... NOT available
Auxiliary 'external' fitting basis          ... NOT available
Integral threshold                          ...     2.500000e-11
Primitive cut-off                           ...     2.500000e-12
Primitive pair pre-selection threshold      ...     2.500000e-12

Calculating pre-screening integrals         ... done (  0.1 sec) Dimension = 58
Organizing shell pair data                  ... done (  0.0 sec)
Shell pair information
Total number of shell pairs                 ...      1711
Shell pairs after pre-screening             ...      1618
Total number of primitive shell pairs       ...     10053
Primitive shell pairs kept                  ...      6434
          la=0 lb=0:    542 shell pairs
          la=1 lb=0:    525 shell pairs
          la=1 lb=1:    135 shell pairs
          la=2 lb=0:    255 shell pairs
          la=2 lb=1:    126 shell pairs
          la=2 lb=2:     35 shell pairs

Calculating one electron integrals          ... done (  0.0 sec)
Calculating RI/J V-Matrix + Cholesky decomp.... done (  0.0 sec)
Calculating Nuclear repulsion               ... done (  0.0 sec) ENN=    332.826496528858 Eh

SHARK setup successfully completed in   0.2 seconds

Maximum memory used throughout the entire GTOINT-calculation: 11.5 MB


           ************************************************************
           *        Program running with 4 parallel MPI-processes     *
           *              working on a common directory               *
           ************************************************************
-------------------------------------------------------------------------------
                                 ORCA SCF
-------------------------------------------------------------------------------

------------
SCF SETTINGS
------------
Hamiltonian:
 Density Functional     Method          .... DFT(GTOs)
 Exchange Functional    Exchange        .... B88
   X-Alpha parameter    XAlpha          ....  0.666667
   Becke's b parameter  XBeta           ....  0.004200
 Correlation Functional Correlation     .... LYP
 LDA part of GGA corr.  LDAOpt          .... VWN-5
 Gradients option       PostSCFGGA      .... off
 Hybrid DFT is turned on
   Fraction HF Exchange ScalHFX         ....  0.200000
   Scaling of DF-GGA-X  ScalDFX         ....  0.720000
   Scaling of DF-GGA-C  ScalDFC         ....  0.810000
   Scaling of DF-LDA-C  ScalLDAC        ....  1.000000
   Perturbative correction              ....  0.000000
   Density functional embedding theory  .... OFF
   NL short-range parameter             ....  4.800000
 RI-approximation to the Coulomb term is turned on
   Number of AuxJ basis functions       .... 447
   RIJ-COSX (HFX calculated with COS-X)).... on


General Settings:
 Integral files         IntName         .... Q1_1e_1H_B3LYP_631Gd_opt
 Hartree-Fock type      HFTyp           .... UHF
 Total Charge           Charge          ....    0
 Multiplicity           Mult            ....    2
 Number of Electrons    NEL             ....   57
 Basis Dimension        Dim             ....  122
 Nuclear Repulsion      ENuc            ....    332.8264965289 Eh

Convergence Acceleration:
 DIIS                   CNVDIIS         .... on
   Start iteration      DIISMaxIt       ....    12
   Startup error        DIISStart       ....  0.200000
   # of expansion vecs  DIISMaxEq       ....     5
   Bias factor          DIISBfac        ....   1.050
   Max. coefficient     DIISMaxC        ....  10.000
 Trust-Rad. Augm. Hess. CNVTRAH         .... auto
   Auto Start mean grad. ratio tolernc. ....  1.125000
   Auto Start start iteration           ....     1
   Auto Start num. interpolation iter.  ....    10
   Max. Number of Micro iterations      ....    16
   Max. Number of Macro iterations      .... Maxiter - #DIIS iter
   Number of Davidson start vectors     ....     2
   Converg. threshold I  (grad. norm)   ....   1.000e-05
   Converg. threshold II (energy diff.) ....   1.000e-08
   Grad. Scal. Fac. for Micro threshold ....   0.100
   Minimum threshold for Micro iter.    ....   0.010
   NR start threshold (gradient norm)   ....   0.001
   Initial trust radius                 ....   0.400
   Minimum AH scaling param. (alpha)    ....   1.000
   Maximum AH scaling param. (alpha)    .... 1000.000
   Orbital update algorithm             .... Taylor
   White noise on init. David. guess    .... on
   Maximum white noise                  ....   0.010
   Quad. conv. algorithm                .... NR
 SOSCF                  CNVSOSCF        .... off
 Level Shifting         CNVShift        .... on
   Level shift para.    LevelShift      ....    0.2500
   Turn off err/grad.   ShiftErr        ....    0.0010
 Zerner damping         CNVZerner       .... off
 Static damping         CNVDamp         .... on
   Fraction old density DampFac         ....    0.7000
   Max. Damping (<1)    DampMax         ....    0.9800
   Min. Damping (>=0)   DampMin         ....    0.0000
   Turn off err/grad.   DampErr         ....    0.1000
 Fernandez-Rico         CNVRico         .... off

SCF Procedure:
 Maximum # iterations   MaxIter         ....   125
 SCF integral mode      SCFMode         .... Direct
   Integral package                     .... SHARK and LIBINT hybrid scheme
 Reset frequency        DirectResetFreq ....    20
 Integral Threshold     Thresh          ....  2.500e-11 Eh
 Primitive CutOff       TCut            ....  2.500e-12 Eh

Convergence Tolerance:
 Convergence Check Mode ConvCheckMode   .... Total+1el-Energy
 Convergence forced     ConvForced      .... 0
 Energy Change          TolE            ....  1.000e-08 Eh
 1-El. energy change                    ....  1.000e-05 Eh
 DIIS Error             TolErr          ....  5.000e-07


Diagonalization of the overlap matrix:
Smallest eigenvalue                        ... 5.713e-04
Time for diagonalization                   ...    0.004 sec
Threshold for overlap eigenvalues          ... 1.000e-08
Number of eigenvalues below threshold      ... 0
Time for construction of square roots      ...    0.002 sec
Total time needed                          ...    0.006 sec

---------------------
INITIAL GUESS: MOREAD
---------------------
Guess MOs are being read from file: Q1_1e_1H_B3LYP_631Gd_opt.gbw
Input Geometry matches current geometry (good)
Input basis set matches current basis set (good)
MOs were renormalized
MOs were reorthogonalized (Cholesky)
                      ------------------
                      INITIAL GUESS DONE (   0.0 sec)
                      ------------------
-------------------
DFT GRID GENERATION
-------------------

General Integration Accuracy     IntAcc      ... 4.959
Radial Grid Type                 RadialGrid  ... OptM3 with GC (2021)
Angular Grid (max. ang.)         AngularGrid ... 6 (Lebedev-590)
Angular grid pruning method      GridPruning ... 4 (adaptive)
Weight generation scheme         WeightScheme... Becke
Basis function cutoff            BFCut       ... 1.0000e-11
Integration weight cutoff        WCut        ... 1.0000e-14
Angular grids for H and He will be reduced by one unit
Partially contracted basis set               ... off
Rotationally invariant grid construction     ... off

Total number of grid points                  ...   158428
Total number of batches                      ...     2483
Average number of points per batch           ...       63
Average number of grid points per atom       ...    12187
Time for grid setup =    2.317 sec

--------------------
COSX GRID GENERATION
--------------------

GRIDX 1
-------
General Integration Accuracy     IntAcc      ... 4.020
Radial Grid Type                 RadialGrid  ... OptM3 with GC (2021)
Angular Grid (max. ang.)         AngularGrid ... 2 (Lebedev-110)
Angular grid pruning method      GridPruning ... 4 (adaptive)
Weight generation scheme         WeightScheme... Becke
Basis function cutoff            BFCut       ... 1.0000e-11
Integration weight cutoff        WCut        ... 1.0000e-14
Angular grids for H and He will be reduced by one unit
Partially contracted basis set               ... on
Rotationally invariant grid construction     ... off

Total number of grid points                  ...    18330
Total number of batches                      ...      293
Average number of points per batch           ...       62
Average number of grid points per atom       ...     1410
UseSFitting                                  ... on

GRIDX 2
-------
General Integration Accuracy     IntAcc      ... 4.338
Radial Grid Type                 RadialGrid  ... OptM3 with GC (2021)
Angular Grid (max. ang.)         AngularGrid ... 3 (Lebedev-194)
Angular grid pruning method      GridPruning ... 4 (adaptive)
Weight generation scheme         WeightScheme... Becke
Basis function cutoff            BFCut       ... 1.0000e-11
Integration weight cutoff        WCut        ... 1.0000e-14
Angular grids for H and He will be reduced by one unit
Partially contracted basis set               ... on
Rotationally invariant grid construction     ... off

Total number of grid points                  ...    40420
Total number of batches                      ...      638
Average number of points per batch           ...       63
Average number of grid points per atom       ...     3109
UseSFitting                                  ... on

GRIDX 3
-------
General Integration Accuracy     IntAcc      ... 4.871
Radial Grid Type                 RadialGrid  ... OptM3 with GC (2021)
Angular Grid (max. ang.)         AngularGrid ... 4 (Lebedev-302)
Angular grid pruning method      GridPruning ... 4 (adaptive)
Weight generation scheme         WeightScheme... Becke
Basis function cutoff            BFCut       ... 1.0000e-11
Integration weight cutoff        WCut        ... 1.0000e-14
Angular grids for H and He will be reduced by one unit
Partially contracted basis set               ... on
Rotationally invariant grid construction     ... off

Total number of grid points                  ...    75572
Total number of batches                      ...     1188
Average number of points per batch           ...       63
Average number of grid points per atom       ...     5813
UseSFitting                                  ... on

Time for X-Grid setup             =    0.735 sec


--------------------
CPCM SOLVATION MODEL
--------------------
CPCM parameters:
  Epsilon                                         ...      80.4000
  Refrac                                          ...       1.3300
  Rsolv                                           ...       1.3000
  Surface type                                    ... GAUSSIAN VDW
  Epsilon function type                           ...         CPCM
Radii:
 Radius for C  used is    3.8550 Bohr (=   2.0400 Ang.)
 Radius for H  used is    2.4944 Bohr (=   1.3200 Ang.)
 Radius for O  used is    3.4469 Bohr (=   1.8240 Ang.)
Calculating surface                               ...        done! (  0.0s)
GEPOL surface points                              ...          775
GEPOL Volume                                      ...     897.6275
GEPOL Surface-area                                ...     515.0122
Calculating surface distance matrix               ...        done! (  0.0s)
Performing Cholesky decomposition & store         ...        done! (  0.0s)
Overall time for CPCM initialization              ...                 0.0s
--------------
SCF ITERATIONS
--------------
ITER       Energy         Delta-E        Max-DP      RMS-DP      [F,P]     Damp
               ***  Starting incremental Fock matrix formation  ***
  0   -381.8478309767   0.000000000000 0.00000301  0.00000018  0.0000176 0.7000
  1   -381.8478309814  -0.000000004644 0.00000279  0.00000016  0.0000140 0.7000
                               ***Turning on DIIS***
  2   -381.8478309858  -0.000000004437 0.00000759  0.00000045  0.0000106 0.0000
               *** Restarting incremental Fock matrix formation ***
                                   *** Resetting DIIS ***
  3   -381.8478309809   0.000000004884 0.00000288  0.00000008  0.0000016 0.0000
  4   -381.8478309770   0.000000003919 0.00000187  0.00000004  0.0000016 0.0000
                 **** Energy Check signals convergence ****

               *****************************************************
               *                     SUCCESS                       *
               *           SCF CONVERGED AFTER   5 CYCLES          *
               *****************************************************

Old exchange energy                            =     -9.869344589 Eh
New exchange energy                            =     -9.869340904 Eh
Exchange energy change after final integration =      0.000003685 Eh
Total energy after final integration           =   -381.847827297 Eh
Final COS-X integration done in                =     2.233 sec

----------------
TOTAL SCF ENERGY
----------------

Total Energy       :         -381.84782730 Eh          -10390.60763 eV

Components:
Nuclear Repulsion  :          332.82649653 Eh            9056.66940 eV
Electronic Energy  :         -714.67432383 Eh          -19447.27703 eV
One Electron Energy:        -1178.47657569 Eh          -32067.97793 eV
Two Electron Energy:          463.80225187 Eh           12620.70090 eV
Max COSX asymmetry :            0.00000005 Eh               0.00000 eV
CPCM Dielectric    :           -0.02088872 Eh              -0.56841 eV

Virial components:
Potential Energy   :         -761.43795422 Eh          -20719.78011 eV
Kinetic Energy     :          379.59012692 Eh           10329.17248 eV
Virial Ratio       :            2.00594773


DFT components:
N(Alpha)           :       28.999999671438 electrons
N(Beta)            :       27.999999702020 electrons
N(Total)           :       56.999999373458 electrons
E(X)               :      -39.239902661909 Eh       
E(C)               :       -2.304872830066 Eh       
E(XC)              :      -41.544775491976 Eh       
DFET-embed. en.    :        0.000000000000 Eh       
CPCM Solvation Model Properties:
Surface-charge          :           -0.01056520
Charge-correction       :            0.00005665 Eh               0.00154 eV
Free-energy (cav+disp)  :  This term is not implemented in the current solvation scheme

---------------
SCF CONVERGENCE
---------------

  Last Energy change         ...   -4.5903e-09  Tolerance :   1.0000e-08
  Last MAX-Density change    ...    0.0000e+00  Tolerance :   1.0000e-07
  Last RMS-Density change    ...    0.0000e+00  Tolerance :   5.0000e-09
  Last DIIS Error            ...    1.3909e-06  Tolerance :   5.0000e-07

             **** THE GBW FILE WAS UPDATED (Q1_1e_1H_B3LYP_631Gd_opt.gbw) ****
             **** DENSITY Q1_1e_1H_B3LYP_631Gd_opt.scfp WAS UPDATED ****
             **** ENERGY FILE WAS UPDATED (Q1_1e_1H_B3LYP_631Gd_opt.en.tmp) ****
----------------------
UHF SPIN CONTAMINATION
----------------------

Warning: in a DFT calculation there is little theoretical justification to 
         calculate <S**2> as in Hartree-Fock theory. We will do it anyways
         but you should keep in mind that the values have only limited relevance

Expectation value of <S**2>     :     0.772481
Ideal value S*(S+1) for S=0.5   :     0.750000
Deviation                       :     0.022481

             **** THE GBW FILE WAS UPDATED (Q1_1e_1H_B3LYP_631Gd_opt.gbw) ****
             **** DENSITY Q1_1e_1H_B3LYP_631Gd_opt.scfp WAS UPDATED ****
----------------
ORBITAL ENERGIES
----------------
                 SPIN UP ORBITALS
  NO   OCC          E(Eh)            E(eV) 
   0   1.0000     -19.195940      -522.3481 
   1   1.0000     -19.125881      -520.4417 
   2   1.0000     -10.272088      -279.5177 
   3   1.0000     -10.248183      -278.8672 
   4   1.0000     -10.196771      -277.4682 
   5   1.0000     -10.195412      -277.4313 
   6   1.0000     -10.194729      -277.4127 
   7   1.0000     -10.194029      -277.3936 
   8   1.0000      -1.084446       -29.5093 
   9   1.0000      -1.014914       -27.6172 
  10   1.0000      -0.849991       -23.1294 
  11   1.0000      -0.763668       -20.7805 
  12   1.0000      -0.722008       -19.6468 
  13   1.0000      -0.633299       -17.2329 
  14   1.0000      -0.600544       -16.3416 
  15   1.0000      -0.556098       -15.1322 
  16   1.0000      -0.493832       -13.4378 
  17   1.0000      -0.469955       -12.7881 
  18   1.0000      -0.441490       -12.0136 
  19   1.0000      -0.436662       -11.8822 
  20   1.0000      -0.434112       -11.8128 
  21   1.0000      -0.408444       -11.1143 
  22   1.0000      -0.400402       -10.8955 
  23   1.0000      -0.390502       -10.6261 
  24   1.0000      -0.353516        -9.6197 
  25   1.0000      -0.314038        -8.5454 
  26   1.0000      -0.273795        -7.4503 
  27   1.0000      -0.251501        -6.8437 
  28   1.0000      -0.200229        -5.4485 
  29   0.0000      -0.015118        -0.4114 
  30   0.0000       0.012901         0.3511 
  31   0.0000       0.085604         2.3294 
  32   0.0000       0.106198         2.8898 
  33   0.0000       0.147856         4.0234 
  34   0.0000       0.153857         4.1867 
  35   0.0000       0.175197         4.7673 
  36   0.0000       0.201070         5.4714 
  37   0.0000       0.219352         5.9689 
  38   0.0000       0.253484         6.8976 
  39   0.0000       0.287872         7.8334 
  40   0.0000       0.324938         8.8420 
  41   0.0000       0.351893         9.5755 
  42   0.0000       0.361436         9.8352 
  43   0.0000       0.481764        13.1095 
  44   0.0000       0.501821        13.6553 
  45   0.0000       0.516872        14.0648 
  46   0.0000       0.525735        14.3060 
  47   0.0000       0.531032        14.4501 
  48   0.0000       0.570236        15.5169 
  49   0.0000       0.582631        15.8542 
  50   0.0000       0.591062        16.0836 
  51   0.0000       0.592503        16.1228 
  52   0.0000       0.622317        16.9341 
  53   0.0000       0.648940        17.6586 
  54   0.0000       0.650225        17.6935 
  55   0.0000       0.661929        18.0120 
  56   0.0000       0.680428        18.5154 
  57   0.0000       0.744223        20.2513 
  58   0.0000       0.755745        20.5649 
  59   0.0000       0.790164        21.5015 
  60   0.0000       0.842994        22.9390 
  61   0.0000       0.851232        23.1632 
  62   0.0000       0.870819        23.6962 
  63   0.0000       0.883226        24.0338 
  64   0.0000       0.907762        24.7015 
  65   0.0000       0.930070        25.3085 
  66   0.0000       0.945934        25.7402 
  67   0.0000       0.955682        26.0054 
  68   0.0000       0.976191        26.5635 
  69   0.0000       0.994977        27.0747 
  70   0.0000       1.026082        27.9211 
  71   0.0000       1.040550        28.3148 
  72   0.0000       1.079791        29.3826 
  73   0.0000       1.147474        31.2243 
  74   0.0000       1.192721        32.4556 
  75   0.0000       1.221144        33.2290 
  76   0.0000       1.224736        33.3268 
  77   0.0000       1.257054        34.2062 
  78   0.0000       1.316544        35.8250 
  79   0.0000       1.342453        36.5300 
  80   0.0000       1.408306        38.3220 
  81   0.0000       1.431478        38.9525 
  82   0.0000       1.441310        39.2200 
  83   0.0000       1.443682        39.2846 
  84   0.0000       1.488305        40.4988 
  85   0.0000       1.639823        44.6218 
  86   0.0000       1.708303        46.4853 
  87   0.0000       1.710359        46.5412 
  88   0.0000       1.742635        47.4195 
  89   0.0000       1.803494        49.0756 
  90   0.0000       1.827332        49.7242 
  91   0.0000       1.868601        50.8472 
  92   0.0000       1.871917        50.9375 
  93   0.0000       1.884114        51.2693 
  94   0.0000       1.902645        51.7736 
  95   0.0000       1.928704        52.4827 
  96   0.0000       1.950734        53.0822 
  97   0.0000       2.008185        54.6455 
  98   0.0000       2.021246        55.0009 
  99   0.0000       2.055444        55.9315 
 100   0.0000       2.056514        55.9606 
 101   0.0000       2.111245        57.4499 
 102   0.0000       2.138563        58.1932 
 103   0.0000       2.244151        61.0664 
 104   0.0000       2.268886        61.7395 
 105   0.0000       2.287136        62.2361 
 106   0.0000       2.309198        62.8365 
 107   0.0000       2.382272        64.8249 
 108   0.0000       2.463946        67.0474 
 109   0.0000       2.514794        68.4310 
 110   0.0000       2.584894        70.3385 
 111   0.0000       2.592447        70.5441 
 112   0.0000       2.614046        71.1318 
 113   0.0000       2.618221        71.2454 
 114   0.0000       2.711440        73.7820 
 115   0.0000       2.726340        74.1875 
 116   0.0000       2.817964        76.6807 
 117   0.0000       2.907250        79.1103 
 118   0.0000       2.933092        79.8135 
 119   0.0000       2.994078        81.4730 
 120   0.0000       3.167960        86.2046 
 121   0.0000       3.367041        91.6218 

                 SPIN DOWN ORBITALS
  NO   OCC          E(Eh)            E(eV) 
   0   1.0000     -19.192769      -522.2618 
   1   1.0000     -19.116278      -520.1804 
   2   1.0000     -10.267441      -279.3913 
   3   1.0000     -10.248669      -278.8805 
   4   1.0000     -10.197900      -277.4990 
   5   1.0000     -10.195760      -277.4407 
   6   1.0000     -10.192177      -277.3432 
   7   1.0000     -10.191113      -277.3143 
   8   1.0000      -1.077569       -29.3221 
   9   1.0000      -0.997350       -27.1393 
  10   1.0000      -0.843349       -22.9487 
  11   1.0000      -0.760790       -20.7021 
  12   1.0000      -0.710208       -19.3258 
  13   1.0000      -0.628569       -17.1042 
  14   1.0000      -0.596865       -16.2415 
  15   1.0000      -0.553045       -15.0491 
  16   1.0000      -0.490841       -13.3565 
  17   1.0000      -0.466025       -12.6812 
  18   1.0000      -0.437319       -11.9001 
  19   1.0000      -0.433309       -11.7909 
  20   1.0000      -0.416445       -11.3320 
  21   1.0000      -0.403891       -10.9904 
  22   1.0000      -0.385658       -10.4943 
  23   1.0000      -0.370284       -10.0759 
  24   1.0000      -0.350876        -9.5478 
  25   1.0000      -0.282878        -7.6975 
  26   1.0000      -0.265020        -7.2116 
  27   1.0000      -0.242085        -6.5875 
  28   0.0000      -0.117093        -3.1863 
  29   0.0000       0.000385         0.0105 
  30   0.0000       0.039820         1.0836 
  31   0.0000       0.086737         2.3602 
  32   0.0000       0.107744         2.9319 
  33   0.0000       0.148443         4.0393 
  34   0.0000       0.170677         4.6444 
  35   0.0000       0.177075         4.8184 
  36   0.0000       0.202325         5.5055 
  37   0.0000       0.226359         6.1595 
  38   0.0000       0.257073         6.9953 
  39   0.0000       0.291336         7.9276 
  40   0.0000       0.327793         8.9197 
  41   0.0000       0.354748         9.6532 
  42   0.0000       0.365916         9.9571 
  43   0.0000       0.486038        13.2258 
  44   0.0000       0.509303        13.8588 
  45   0.0000       0.519781        14.1440 
  46   0.0000       0.527404        14.3514 
  47   0.0000       0.533506        14.5174 
  48   0.0000       0.572693        15.5838 
  49   0.0000       0.586858        15.9692 
  50   0.0000       0.596029        16.2188 
  51   0.0000       0.601804        16.3759 
  52   0.0000       0.623896        16.9771 
  53   0.0000       0.651673        17.7329 
  54   0.0000       0.657527        17.8922 
  55   0.0000       0.669149        18.2085 
  56   0.0000       0.683181        18.5903 
  57   0.0000       0.746349        20.3092 
  58   0.0000       0.762382        20.7455 
  59   0.0000       0.794921        21.6309 
  60   0.0000       0.843629        22.9563 
  61   0.0000       0.852347        23.1935 
  62   0.0000       0.872567        23.7438 
  63   0.0000       0.886033        24.1102 
  64   0.0000       0.909035        24.7361 
  65   0.0000       0.942937        25.6586 
  66   0.0000       0.948930        25.8217 
  67   0.0000       0.958362        26.0784 
  68   0.0000       0.977662        26.6035 
  69   0.0000       1.027071        27.9480 
  70   0.0000       1.030938        28.0532 
  71   0.0000       1.044206        28.4143 
  72   0.0000       1.083858        29.4933 
  73   0.0000       1.149522        31.2801 
  74   0.0000       1.193691        32.4820 
  75   0.0000       1.226906        33.3858 
  76   0.0000       1.229962        33.4690 
  77   0.0000       1.260229        34.2926 
  78   0.0000       1.321207        35.9519 
  79   0.0000       1.351756        36.7831 
  80   0.0000       1.419903        38.6375 
  81   0.0000       1.440515        39.1984 
  82   0.0000       1.447016        39.3753 
  83   0.0000       1.447911        39.3997 
  84   0.0000       1.494197        40.6592 
  85   0.0000       1.648518        44.8585 
  86   0.0000       1.713203        46.6186 
  87   0.0000       1.714163        46.6447 
  88   0.0000       1.748459        47.5780 
  89   0.0000       1.823948        49.6321 
  90   0.0000       1.829179        49.7745 
  91   0.0000       1.873950        50.9928 
  92   0.0000       1.883475        51.2520 
  93   0.0000       1.892886        51.5080 
  94   0.0000       1.910665        51.9918 
  95   0.0000       1.938260        52.7427 
  96   0.0000       1.952196        53.1220 
  97   0.0000       2.013148        54.7805 
  98   0.0000       2.025586        55.1190 
  99   0.0000       2.060606        56.0719 
 100   0.0000       2.065583        56.2074 
 101   0.0000       2.124465        57.8096 
 102   0.0000       2.145635        58.3857 
 103   0.0000       2.245299        61.0977 
 104   0.0000       2.278994        62.0146 
 105   0.0000       2.291970        62.3677 
 106   0.0000       2.316089        63.0240 
 107   0.0000       2.384371        64.8820 
 108   0.0000       2.477859        67.4260 
 109   0.0000       2.522052        68.6285 
 110   0.0000       2.596779        70.6620 
 111   0.0000       2.598004        70.6953 
 112   0.0000       2.618162        71.2438 
 113   0.0000       2.626420        71.4685 
 114   0.0000       2.716459        73.9186 
 115   0.0000       2.730409        74.2982 
 116   0.0000       2.820214        76.7419 
 117   0.0000       2.911241        79.2189 
 118   0.0000       2.935685        79.8840 
 119   0.0000       3.000842        81.6571 
 120   0.0000       3.169694        86.2517 
 121   0.0000       3.368711        91.6673 

                    ********************************
                    * MULLIKEN POPULATION ANALYSIS *
                    ********************************

--------------------------------------------
MULLIKEN ATOMIC CHARGES AND SPIN POPULATIONS
--------------------------------------------
   0 C :   -0.196622    0.250033
   1 C :   -0.189421   -0.100884
   2 C :   -0.160107   -0.098214
   3 C :   -0.197856    0.231374
   4 H :    0.167643   -0.012311
   5 H :    0.186015    0.002861
   6 H :    0.177304    0.002843
   7 H :    0.165809   -0.011459
   8 C :    0.355263    0.306721
   9 O :   -0.619038    0.094789
  10 C :    0.373708   -0.029203
  11 O :   -0.531053    0.366917
  12 H :    0.468355   -0.003468
Sum of atomic charges         :   -0.0000000
Sum of atomic spin populations:    1.0000000

-----------------------------------------------------
MULLIKEN REDUCED ORBITAL CHARGES AND SPIN POPULATIONS
-----------------------------------------------------
CHARGE
  0 C s       :     3.248343  s :     3.248343
      pz      :     0.959193  p :     2.914214
      px      :     0.967889
      py      :     0.987132
      dz2     :     0.003399  d :     0.034066
      dxz     :     0.005587
      dyz     :     0.001929
      dx2y2   :     0.009749
      dxy     :     0.013401
  1 C s       :     3.185866  s :     3.185866
      pz      :     1.026566  p :     2.968813
      px      :     0.994409
      py      :     0.947839
      dz2     :     0.003435  d :     0.034742
      dxz     :     0.005097
      dyz     :     0.002873
      dx2y2   :     0.008929
      dxy     :     0.014408
  2 C s       :     3.198539  s :     3.198539
      pz      :     1.012754  p :     2.927072
      px      :     0.968476
      py      :     0.945843
      dz2     :     0.003403  d :     0.034496
      dxz     :     0.005190
      dyz     :     0.002786
      dx2y2   :     0.008812
      dxy     :     0.014305
  3 C s       :     3.247504  s :     3.247504
      pz      :     0.962886  p :     2.916252
      px      :     0.969749
      py      :     0.983617
      dz2     :     0.003394  d :     0.034099
      dxz     :     0.005507
      dyz     :     0.001960
      dx2y2   :     0.009619
      dxy     :     0.013619
  4 H s       :     0.832357  s :     0.832357
  5 H s       :     0.813985  s :     0.813985
  6 H s       :     0.822696  s :     0.822696
  7 H s       :     0.834191  s :     0.834191
  8 C s       :     3.075249  s :     3.075249
      pz      :     0.908401  p :     2.497380
      px      :     0.686246
      py      :     0.902733
      dz2     :     0.004877  d :     0.072108
      dxz     :     0.015785
      dyz     :     0.006599
      dx2y2   :     0.024210
      dxy     :     0.020637
  9 O s       :     3.882593  s :     3.882593
      pz      :     1.793584  p :     4.707842
      px      :     1.349388
      py      :     1.564870
      dz2     :     0.004522  d :     0.028602
      dxz     :     0.004729
      dyz     :     0.001360
      dx2y2   :     0.010366
      dxy     :     0.007624
 10 C s       :     3.061217  s :     3.061217
      pz      :     0.877232  p :     2.480894
      px      :     0.764276
      py      :     0.839387
      dz2     :     0.004701  d :     0.084181
      dxz     :     0.015545
      dyz     :     0.004907
      dx2y2   :     0.021926
      dxy     :     0.037102
 11 O s       :     3.870286  s :     3.870286
      pz      :     1.371161  p :     4.636758
      px      :     1.390573
      py      :     1.875024
      dz2     :     0.002385  d :     0.024009
      dxz     :     0.008321
      dyz     :     0.000048
      dx2y2   :     0.007448
      dxy     :     0.005807
 12 H s       :     0.531645  s :     0.531645

SPIN
  0 C s       :     0.023270  s :     0.023270
      pz      :     0.212014  p :     0.227612
      px      :     0.009279
      py      :     0.006319
      dz2     :    -0.000607  d :    -0.000849
      dxz     :    -0.000409
      dyz     :     0.000268
      dx2y2   :    -0.000089
      dxy     :    -0.000011
  1 C s       :    -0.017303  s :    -0.017303
      pz      :    -0.062083  p :    -0.086881
      px      :    -0.012186
      py      :    -0.012612
      dz2     :     0.000109  d :     0.003300
      dxz     :     0.002052
      dyz     :     0.001096
      dx2y2   :    -0.000019
      dxy     :     0.000062
  2 C s       :    -0.016705  s :    -0.016705
      pz      :    -0.060642  p :    -0.084584
      px      :    -0.011644
      py      :    -0.012299
      dz2     :     0.000107  d :     0.003075
      dxz     :     0.001910
      dyz     :     0.001017
      dx2y2   :    -0.000022
      dxy     :     0.000062
  3 C s       :     0.021615  s :     0.021615
      pz      :     0.196140  p :     0.210579
      px      :     0.008824
      py      :     0.005616
      dz2     :    -0.000562  d :    -0.000820
      dxz     :    -0.000425
      dyz     :     0.000269
      dx2y2   :    -0.000084
      dxy     :    -0.000018
  4 H s       :    -0.012311  s :    -0.012311
  5 H s       :     0.002861  s :     0.002861
  6 H s       :     0.002843  s :     0.002843
  7 H s       :    -0.011459  s :    -0.011459
  8 C s       :     0.028028  s :     0.028028
      pz      :     0.257220  p :     0.278737
      px      :     0.008450
      py      :     0.013067
      dz2     :    -0.000751  d :    -0.000044
      dxz     :     0.001082
      dyz     :    -0.000423
      dx2y2   :    -0.000042
      dxy     :     0.000090
  9 O s       :     0.002130  s :     0.002130
      pz      :     0.095194  p :     0.092413
      px      :    -0.004251
      py      :     0.001470
      dz2     :    -0.000057  d :     0.000246
      dxz     :     0.000369
      dyz     :     0.000016
      dx2y2   :    -0.000043
      dxy     :    -0.000039
 10 C s       :    -0.009391  s :    -0.009391
      pz      :    -0.000852  p :    -0.026354
      px      :    -0.011178
      py      :    -0.014323
      dz2     :    -0.000016  d :     0.006542
      dxz     :     0.006284
      dyz     :     0.000579
      dx2y2   :    -0.000034
      dxy     :    -0.000271
 11 O s       :     0.009618  s :     0.009618
      pz      :     0.350549  p :     0.358529
      px      :     0.005469
      py      :     0.002510
      dz2     :     0.000083  d :    -0.001230
      dxz     :    -0.001229
      dyz     :     0.000003
      dx2y2   :    -0.000042
      dxy     :    -0.000045
 12 H s       :    -0.003468  s :    -0.003468


                     *******************************
                     * LOEWDIN POPULATION ANALYSIS *
                     *******************************

-------------------------------------------
LOEWDIN ATOMIC CHARGES AND SPIN POPULATIONS
-------------------------------------------
   0 C :   -0.123214    0.207910
   1 C :   -0.161510   -0.054108
   2 C :   -0.145436   -0.053345
   3 C :   -0.125938    0.192058
   4 H :    0.152958   -0.006491
   5 H :    0.158770    0.001422
   6 H :    0.157427    0.001406
   7 H :    0.152337   -0.006060
   8 C :    0.095604    0.248583
   9 O :   -0.276197    0.105663
  10 C :    0.046170    0.011525
  11 O :   -0.293568    0.354043
  12 H :    0.362596   -0.002605

----------------------------------------------------
LOEWDIN REDUCED ORBITAL CHARGES AND SPIN POPULATIONS
----------------------------------------------------
CHARGE
  0 C s       :     2.943804  s :     2.943804
      pz      :     0.950606  p :     3.099259
      px      :     1.073652
      py      :     1.075000
      dz2     :     0.006616  d :     0.080151
      dxz     :     0.011441
      dyz     :     0.003485
      dx2y2   :     0.025963
      dxy     :     0.032644
  1 C s       :     2.922648  s :     2.922648
      pz      :     1.013969  p :     3.155190
      px      :     1.082516
      py      :     1.058706
      dz2     :     0.006576  d :     0.083672
      dxz     :     0.010890
      dyz     :     0.005175
      dx2y2   :     0.025312
      dxy     :     0.035719
  2 C s       :     2.921417  s :     2.921417
      pz      :     1.002023  p :     3.141265
      px      :     1.078814
      py      :     1.060428
      dz2     :     0.006437  d :     0.082754
      dxz     :     0.011029
      dyz     :     0.005002
      dx2y2   :     0.024914
      dxy     :     0.035373
  3 C s       :     2.943226  s :     2.943226
      pz      :     0.953657  p :     3.102623
      px      :     1.075941
      py      :     1.073025
      dz2     :     0.006576  d :     0.080088
      dxz     :     0.011193
      dyz     :     0.003588
      dx2y2   :     0.025712
      dxy     :     0.033019
  4 H s       :     0.847042  s :     0.847042
  5 H s       :     0.841230  s :     0.841230
  6 H s       :     0.842573  s :     0.842573
  7 H s       :     0.847663  s :     0.847663
  8 C s       :     2.861698  s :     2.861698
      pz      :     0.900882  p :     2.872730
      px      :     0.883661
      py      :     1.088187
      dz2     :     0.010988  d :     0.169968
      dxz     :     0.032888
      dyz     :     0.013498
      dx2y2   :     0.059413
      dxy     :     0.053180
  9 O s       :     3.513928  s :     3.513928
      pz      :     1.775248  p :     4.708763
      px      :     1.381463
      py      :     1.552052
      dz2     :     0.006875  d :     0.053507
      dxz     :     0.009286
      dyz     :     0.001317
      dx2y2   :     0.020074
      dxy     :     0.015954
 10 C s       :     2.862565  s :     2.862565
      pz      :     0.869515  p :     2.885725
      px      :     0.976260
      py      :     1.039949
      dz2     :     0.011459  d :     0.205541
      dxz     :     0.032424
      dyz     :     0.010004
      dx2y2   :     0.055873
      dxy     :     0.095781
 11 O s       :     3.582537  s :     3.582537
      pz      :     1.359889  p :     4.662273
      px      :     1.458323
      py      :     1.844061
      dz2     :     0.005903  d :     0.048758
      dxz     :     0.012933
      dyz     :     0.000056
      dx2y2   :     0.017985
      dxy     :     0.011882
 12 H s       :     0.637404  s :     0.637404

SPIN
  0 C s       :     0.006733  s :     0.006733
      pz      :     0.195499  p :     0.202887
      px      :     0.003914
      py      :     0.003474
      dz2     :    -0.000591  d :    -0.001710
      dxz     :    -0.000604
      dyz     :     0.000077
      dx2y2   :    -0.000336
      dxy     :    -0.000256
  1 C s       :    -0.004072  s :    -0.004072
      pz      :    -0.049353  p :    -0.058396
      px      :    -0.004414
      py      :    -0.004629
      dz2     :     0.000185  d :     0.008360
      dxz     :     0.005289
      dyz     :     0.002257
      dx2y2   :     0.000285
      dxy     :     0.000345
  2 C s       :    -0.003970  s :    -0.003970
      pz      :    -0.048433  p :    -0.057256
      px      :    -0.004291
      py      :    -0.004532
      dz2     :     0.000181  d :     0.007881
      dxz     :     0.004990
      dyz     :     0.002104
      dx2y2   :     0.000260
      dxy     :     0.000346
  3 C s       :     0.006174  s :     0.006174
      pz      :     0.180759  p :     0.187557
      px      :     0.003652
      py      :     0.003146
      dz2     :    -0.000550  d :    -0.001673
      dxz     :    -0.000637
      dyz     :     0.000085
      dx2y2   :    -0.000316
      dxy     :    -0.000256
  4 H s       :    -0.006491  s :    -0.006491
  5 H s       :     0.001422  s :     0.001422
  6 H s       :     0.001406  s :     0.001406
  7 H s       :    -0.006060  s :    -0.006060
  8 C s       :     0.008726  s :     0.008726
      pz      :     0.232759  p :     0.239563
      px      :     0.001854
      py      :     0.004950
      dz2     :    -0.000695  d :     0.000294
      dxz     :     0.002764
      dyz     :    -0.001282
      dx2y2   :    -0.000249
      dxy     :    -0.000244
  9 O s       :     0.002304  s :     0.002304
      pz      :     0.100529  p :     0.099986
      px      :    -0.001748
      py      :     0.001204
      dz2     :     0.000020  d :     0.003373
      dxz     :     0.003232
      dyz     :     0.000020
      dx2y2   :     0.000072
      dxy     :     0.000028
 10 C s       :    -0.003452  s :    -0.003452
      pz      :     0.009247  p :    -0.002077
      px      :    -0.006340
      py      :    -0.004984
      dz2     :     0.000117  d :     0.017053
      dxz     :     0.015357
      dyz     :     0.001291
      dx2y2   :     0.000512
      dxy     :    -0.000224
 11 O s       :     0.004896  s :     0.004896
      pz      :     0.344848  p :     0.350203
      px      :     0.003470
      py      :     0.001886
      dz2     :     0.000139  d :    -0.001056
      dxz     :    -0.000804
      dyz     :     0.000007
      dx2y2   :    -0.000250
      dxy     :    -0.000148
 12 H s       :    -0.002605  s :    -0.002605


                      *****************************
                      * MAYER POPULATION ANALYSIS *
                      *****************************

  NA   - Mulliken gross atomic population
  ZA   - Total nuclear charge
  QA   - Mulliken gross atomic charge
  VA   - Mayer's total valence
  BVA  - Mayer's bonded valence
  FA   - Mayer's free valence

  ATOM       NA         ZA         QA         VA         BVA        FA
  0 C      6.1966     6.0000    -0.1966     3.8677     3.8218     0.0459
  1 C      6.1894     6.0000    -0.1894     3.8605     3.8558     0.0047
  2 C      6.1601     6.0000    -0.1601     3.8677     3.8632     0.0044
  3 C      6.1979     6.0000    -0.1979     3.8725     3.8331     0.0393
  4 H      0.8324     1.0000     0.1676     0.9363     0.9361     0.0002
  5 H      0.8140     1.0000     0.1860     0.9258     0.9258     0.0000
  6 H      0.8227     1.0000     0.1773     0.9301     0.9301     0.0000
  7 H      0.8342     1.0000     0.1658     0.9363     0.9362     0.0001
  8 C      5.6447     6.0000     0.3553     3.8562     3.7878     0.0684
  9 O      8.6190     8.0000    -0.6190     1.9411     1.9304     0.0106
 10 C      5.6263     6.0000     0.3737     3.9909     3.9888     0.0021
 11 O      8.5311     8.0000    -0.5311     1.9770     1.8508     0.1262
 12 H      0.5316     1.0000     0.4684     0.7563     0.7563     0.0000

  Mayer bond orders larger than 0.100000
B(  0-C ,  1-C ) :   1.5452 B(  0-C ,  4-H ) :   0.9163 B(  0-C , 10-C ) :   1.1692 
B(  1-C ,  5-H ) :   0.9089 B(  1-C ,  8-C ) :   1.2862 B(  2-C ,  3-C ) :   1.5687 
B(  2-C ,  6-H ) :   0.9124 B(  2-C ,  8-C ) :   1.2850 B(  3-C ,  7-H ) :   0.9174 
B(  3-C , 10-C ) :   1.1646 B(  8-C ,  9-O ) :   1.0455 B(  9-O , 12-H ) :   0.7357 
B( 10-C , 11-O ) :   1.5868 

-------
TIMINGS
-------

Total SCF time: 0 days 0 hours 0 min 14 sec 

Total time                  ....      14.320 sec
Sum of individual times     ....      14.086 sec  ( 98.4%)

Fock matrix formation       ....      10.951 sec  ( 76.5%)
  Split-RI-J                ....       0.466 sec  (  4.3% of F)
  Chain of spheres X        ....       7.901 sec  ( 72.2% of F)
  XC integration            ....       1.945 sec  ( 17.8% of F)
    Basis function eval.    ....       0.634 sec  ( 32.6% of XC)
    Density eval.           ....       0.574 sec  ( 29.5% of XC)
    XC-Functional eval.     ....       0.270 sec  ( 13.9% of XC)
    XC-Potential eval.      ....       0.226 sec  ( 11.6% of XC)
Diagonalization             ....       0.037 sec  (  0.3%)
Density matrix formation    ....       0.002 sec  (  0.0%)
Population analysis         ....       0.006 sec  (  0.0%)
Initial guess               ....       0.009 sec  (  0.1%)
Orbital Transformation      ....       0.000 sec  (  0.0%)
Orbital Orthonormalization  ....       0.006 sec  (  0.0%)
DIIS solution               ....       0.029 sec  (  0.2%)
Grid generation             ....       3.052 sec  ( 21.3%)

Maximum memory used throughout the entire SCF-calculation: 54.2 MB

-------------------------   --------------------
FINAL SINGLE POINT ENERGY      -381.847827297034
-------------------------   --------------------

                                *** OPTIMIZATION RUN DONE ***

                            ***************************************
                            *     ORCA property calculations      *
                            ***************************************

                                    ---------------------
                                    Active property flags
                                    ---------------------
   (+) Dipole Moment


------------------------------------------------------------------------------
                       ORCA ELECTRIC PROPERTIES CALCULATION
------------------------------------------------------------------------------

Dipole Moment Calculation                       ... on
Quadrupole Moment Calculation                   ... off
Polarizability Calculation                      ... off
GBWName                                         ... Q1_1e_1H_B3LYP_631Gd_opt.gbw
Electron density                                ... Q1_1e_1H_B3LYP_631Gd_opt.scfp
The origin for moment calculation is the CENTER OF MASS  = (-0.050318,  0.013564 -0.000004)

-------------
DIPOLE MOMENT
-------------
                                X             Y             Z
Electronic contribution:     -0.28704       0.04626      -0.00004
Nuclear contribution   :      2.83810      -0.76600       0.00003
                        -----------------------------------------
Total Dipole Moment    :      2.55106      -0.71974      -0.00001
                        -----------------------------------------
Magnitude (a.u.)       :      2.65065
Magnitude (Debye)      :      6.73741


--------------------
Rotational spectrum 
--------------------
 
Rotational constants in cm-1:     0.181651     0.051945     0.040394 
Rotational constants in MHz :  5445.747131  1557.279566  1210.983636 

 Dipole components along the rotational axes: 
x,y,z [a.u.] :     2.542999    -0.747728    -0.000012 
x,y,z [Debye]:     6.463789    -1.900575    -0.000031 

 


           ************************************************************
           *        Program running with 4 parallel MPI-processes     *
           *              working on a common directory               *
           ************************************************************

-------------------------------------------------------------------------------
                               ORCA SCF HESSIAN
-------------------------------------------------------------------------------

                   --------- SHARK INITIALIZATION DONE ---------

Hessian of the Kohn-Sham DFT energy:
Kohn-Sham wavefunction type                      ... UKS
Hartree-Fock exchange scaling                    ...    0.200
Number of operators                              ...    2
Number of atoms                                  ...   13
Basis set dimensions                             ...  122
Integral neglect threshold                       ... 2.5e-11
Integral primitive cutoff                        ... 2.5e-12

Setting up DFT Hessian calculations              ... 

HESS GRID
---------

General Integration Accuracy     IntAcc      ... 4.959
Radial Grid Type                 RadialGrid  ... OptM3 with GC (2021)
Angular Grid (max. ang.)         AngularGrid ... 7 (Lebedev-770)
Angular grid pruning method      GridPruning ... 4 (adaptive)
Weight generation scheme         WeightScheme... Becke
Basis function cutoff            BFCut       ... 1.0000e-11
Integration weight cutoff        WCut        ... 1.0000e-14
Angular grids for H and He will be reduced by one unit
Partially contracted basis set               ... off
Rotationally invariant grid construction     ... off

Total number of grid points                  ...   227095
Total number of batches                      ...     3555
Average number of points per batch           ...       63
Average number of grid points per atom       ...    17469

Building densities                               ... done   (      0.0 sec)
Calculating rho(r) on the grid                   ... done   (      0.3 sec)
Building xc-kernel on the grid                   ... done   (      0.1 sec)
                                                     done   (      4.3 sec)

Nuclear repulsion Hessian  (SHARK)               ... done   (      0.0 sec)

----------------------------------------------
Forming right-hand sides of CP-SCF equations     ...
----------------------------------------------
One electron integral derivatives  (SHARK)       ... done   (      6.9 sec)
Transforming the overlap derivative matrices     ... done   (      0.6 sec)
Adding tr(S(x)F(y) C-PCM term to the hessian     ... done   (      0.0 sec)
Making the Q(x) pseudodensities                  ... done   (      0.0 sec)
Adding the E*S(x)*S(y) terms to the Hessian      ... done   (      0.0 sec)
Calculating energy weighted overlap derivatives  ... done   (      0.0 sec)
Two electron integral derivatives (SHARK-RI)     ... done   (      3.1 sec)
Exchange-correlation integral derivatives        ... done   (     35.9 sec)
tr(F(y)Q(x)) contribution to the Hessian         ... done   (      0.0 sec)
Response fock operator R(S(x)) (SHARK-RIJCOSX)   ... done   (     12.0 sec)
XC Response fock operator R(S(x))                ... done   (     11.0 sec)
tr(F(y)S(x)) contribution to the Hessian         ... done   (      0.0 sec)
Transforming and finalizing RHSs                 ... done   (      0.0 sec)

----------------------------------------------
Solving the CP-SCF equations (RIJCOSX)           ...
----------------------------------------------
     CP-SCF ITERATION   0:   8.0075e-01 (   4.2 sec   0/ 39 done)
     CP-SCF ITERATION   1:   1.2085e-01 (   4.3 sec   0/ 39 done)
     CP-SCF ITERATION   2:   6.7566e-02 (   4.3 sec   0/ 39 done)
     CP-SCF ITERATION   3:   2.8107e-02 (   4.2 sec   0/ 39 done)
     CP-SCF ITERATION   4:   1.1564e-02 (   4.3 sec   3/ 39 done)
     CP-SCF ITERATION   5:   5.1488e-03 (   4.0 sec   8/ 39 done)
     CP-SCF ITERATION   6:   2.2963e-03 (   3.6 sec  13/ 39 done)
     CP-SCF ITERATION   7:   8.0591e-04 (   3.1 sec  18/ 39 done)
     CP-SCF ITERATION   8:   3.5602e-04 (   2.7 sec  24/ 39 done)
     CP-SCF ITERATION   9:   1.6837e-04 (   2.3 sec  31/ 39 done)
     CP-SCF ITERATION  10:   8.4033e-05 (   1.5 sec  39/ 39 done)
                    *** THE CP-SCF HAS CONVERGED ***

                                                 ... done   (     38.7 sec)
Forming perturbed density Hessian contributions  ... done   (      0.0 sec)
Calculating [Q*(d^2 A/dXdY)*Q  ] C-PCM term      ... done   (      0.0 sec)
Calculating [d^2(V_N)/(dXdY)*Q ] C-PCM term      ... done   (      0.0 sec)
Calculating [d^2(V_el)/(dXdY)*Q] C-PCM term      ... done   (      0.2 sec)
Calculating C-PCM term that depends on dQ/dX     ... done   (      0.0 sec)
2nd integral derivative contribs (SHARK-RI)      ... done   (     12.5 sec)
Exchange-correlation Hessian                     ... done   (     24.4 sec)
Dipole derivatives                               ... (center of mass: -0.050318,  0.013564 -0.000004)done   (      0.1 sec)

Total SCF Hessian time: 0 days 0 hours 2 min 33 sec 

Writing the Hessian file to the disk             ... done


Maximum memory used throughout the entire SCFHESS-calculation: 135.3 MB

-----------------------
VIBRATIONAL FREQUENCIES
-----------------------

Scaling factor for frequencies =  1.000000000  (already applied!)

   0:         0.00 cm**-1
   1:         0.00 cm**-1
   2:         0.00 cm**-1
   3:         0.00 cm**-1
   4:         0.00 cm**-1
   5:         0.00 cm**-1
   6:       135.48 cm**-1
   7:       325.20 cm**-1
   8:       369.85 cm**-1
   9:       382.55 cm**-1
  10:       446.85 cm**-1
  11:       461.27 cm**-1
  12:       469.07 cm**-1
  13:       524.59 cm**-1
  14:       631.79 cm**-1
  15:       737.63 cm**-1
  16:       782.75 cm**-1
  17:       788.86 cm**-1
  18:       831.49 cm**-1
  19:       861.04 cm**-1
  20:       964.43 cm**-1
  21:       975.41 cm**-1
  22:       987.22 cm**-1
  23:      1114.00 cm**-1
  24:      1177.93 cm**-1
  25:      1195.10 cm**-1
  26:      1280.23 cm**-1
  27:      1334.72 cm**-1
  28:      1380.83 cm**-1
  29:      1462.22 cm**-1
  30:      1481.68 cm**-1
  31:      1544.11 cm**-1
  32:      1560.82 cm**-1
  33:      1640.11 cm**-1
  34:      3187.59 cm**-1
  35:      3206.71 cm**-1
  36:      3216.81 cm**-1
  37:      3220.97 cm**-1
  38:      3686.79 cm**-1


------------
NORMAL MODES
------------

These modes are the Cartesian displacements weighted by the diagonal matrix
M(i,i)=1/sqrt(m[i]) where m[i] is the mass of the displaced atom
Thus, these vectors are normalized but *not* orthogonal

                  0          1          2          3          4          5    
      0       0.000000   0.000000   0.000000   0.000000   0.000000   0.000000
      1       0.000000   0.000000   0.000000   0.000000   0.000000   0.000000
      2       0.000000   0.000000   0.000000   0.000000   0.000000   0.000000
      3       0.000000   0.000000   0.000000   0.000000   0.000000   0.000000
      4       0.000000   0.000000   0.000000   0.000000   0.000000   0.000000
      5       0.000000   0.000000   0.000000   0.000000   0.000000   0.000000
      6       0.000000   0.000000   0.000000   0.000000   0.000000   0.000000
      7       0.000000   0.000000   0.000000   0.000000   0.000000   0.000000
      8       0.000000   0.000000   0.000000   0.000000   0.000000   0.000000
      9       0.000000   0.000000   0.000000   0.000000   0.000000   0.000000
     10       0.000000   0.000000   0.000000   0.000000   0.000000   0.000000
     11       0.000000   0.000000   0.000000   0.000000   0.000000   0.000000
     12       0.000000   0.000000   0.000000   0.000000   0.000000   0.000000
     13       0.000000   0.000000   0.000000   0.000000   0.000000   0.000000
     14       0.000000   0.000000   0.000000   0.000000   0.000000   0.000000
     15       0.000000   0.000000   0.000000   0.000000   0.000000   0.000000
     16       0.000000   0.000000   0.000000   0.000000   0.000000   0.000000
     17       0.000000   0.000000   0.000000   0.000000   0.000000   0.000000
     18       0.000000   0.000000   0.000000   0.000000   0.000000   0.000000
     19       0.000000   0.000000   0.000000   0.000000   0.000000   0.000000
     20       0.000000   0.000000   0.000000   0.000000   0.000000   0.000000
     21       0.000000   0.000000   0.000000   0.000000   0.000000   0.000000
     22       0.000000   0.000000   0.000000   0.000000   0.000000   0.000000
     23       0.000000   0.000000   0.000000   0.000000   0.000000   0.000000
     24       0.000000   0.000000   0.000000   0.000000   0.000000   0.000000
     25       0.000000   0.000000   0.000000   0.000000   0.000000   0.000000
     26       0.000000   0.000000   0.000000   0.000000   0.000000   0.000000
     27       0.000000   0.000000   0.000000   0.000000   0.000000   0.000000
     28       0.000000   0.000000   0.000000   0.000000   0.000000   0.000000
     29       0.000000   0.000000   0.000000   0.000000   0.000000   0.000000
     30       0.000000   0.000000   0.000000   0.000000   0.000000   0.000000
     31       0.000000   0.000000   0.000000   0.000000   0.000000   0.000000
     32       0.000000   0.000000   0.000000   0.000000   0.000000   0.000000
     33       0.000000   0.000000   0.000000   0.000000   0.000000   0.000000
     34       0.000000   0.000000   0.000000   0.000000   0.000000   0.000000
     35       0.000000   0.000000   0.000000   0.000000   0.000000   0.000000
     36       0.000000   0.000000   0.000000   0.000000   0.000000   0.000000
     37       0.000000   0.000000   0.000000   0.000000   0.000000   0.000000
     38       0.000000   0.000000   0.000000   0.000000   0.000000   0.000000
                  6          7          8          9         10         11    
      0      -0.000000   0.000000  -0.041544  -0.000002  -0.000000  -0.013083
      1      -0.000002  -0.000002  -0.129863  -0.000005   0.000003   0.182440
      2      -0.241800  -0.224896   0.000019  -0.194281  -0.045087   0.000010
      3       0.000000  -0.000001   0.010796  -0.000000  -0.000000  -0.027951
      4      -0.000000   0.000002  -0.206168  -0.000011  -0.000002  -0.177068
      5      -0.219150   0.231556  -0.000020   0.189224   0.051492  -0.000006
      6       0.000000  -0.000001  -0.006128   0.000000   0.000001   0.021732
      7       0.000001   0.000000  -0.196061  -0.000010  -0.000003  -0.111048
      8      -0.219735   0.241140   0.000021  -0.173612  -0.067839   0.000007
      9      -0.000000  -0.000001   0.045219   0.000002   0.000000   0.027683
     10       0.000002   0.000003  -0.121302  -0.000004   0.000002   0.247364
     11      -0.240516  -0.236089  -0.000021   0.187282   0.046192  -0.000007
     12       0.000001  -0.000002  -0.069736  -0.000008  -0.000003  -0.288319
     13      -0.000004  -0.000003  -0.116262  -0.000004   0.000004   0.345020
     14      -0.279942  -0.344013   0.000037  -0.384283  -0.082701   0.000028
     15      -0.000000  -0.000002  -0.019875  -0.000006  -0.000004  -0.157498
     16      -0.000001   0.000004  -0.226290  -0.000012  -0.000004  -0.255300
     17      -0.237115   0.348090  -0.000039   0.356211   0.119678  -0.000004
     18      -0.000000  -0.000004   0.063739   0.000009   0.000004   0.267086
     19       0.000001  -0.000000  -0.240232  -0.000013  -0.000004  -0.259556
     20      -0.236005   0.353492   0.000043  -0.312119  -0.200389   0.000021
     21       0.000001  -0.000004   0.062925   0.000007   0.000005   0.208161
     22       0.000004   0.000004  -0.113104  -0.000005   0.000005   0.358119
     23      -0.279413  -0.371236  -0.000034   0.388673   0.021940  -0.000004
     24       0.000000  -0.000004  -0.005970  -0.000001   0.000001  -0.067385
     25       0.000000   0.000001  -0.166879  -0.000011  -0.000003  -0.177482
     26      -0.038741   0.241181   0.000001   0.001203   0.006956  -0.000005
     27      -0.000001  -0.000003  -0.036001  -0.000002   0.000001  -0.098488
     28      -0.000000  -0.000002   0.362086   0.000018   0.000003   0.110077
     29       0.367062  -0.190090   0.000003  -0.046089   0.070462  -0.000002
     30      -0.000008   0.000000   0.005297   0.000001  -0.000001   0.067379
     31      -0.000000  -0.000000  -0.050064   0.000004   0.000004   0.211976
     32      -0.027363  -0.212245  -0.000002  -0.006697   0.014102  -0.000004
     33       0.000006   0.000009   0.002097   0.000001  -0.000002   0.080957
     34      -0.000000  -0.000001   0.299817   0.000009  -0.000003  -0.268181
     35       0.410054   0.181092   0.000001   0.004173  -0.005433   0.000001
     36      -0.000001  -0.000007   0.409684   0.000019   0.000009   0.149037
     37      -0.000000  -0.000004   0.560791   0.000028   0.000006   0.221808
     38       0.462476  -0.327853  -0.000048   0.579656  -0.959968   0.000036
                 12         13         14         15         16         17    
      0       0.050240   0.000003  -0.305918   0.000017   0.197961   0.000003
      1      -0.222143  -0.000007  -0.121749  -0.000015   0.031511   0.000001
      2       0.000003  -0.015636  -0.000002  -0.120279   0.000003   0.080859
      3      -0.018061   0.000003  -0.318438   0.000018   0.200128   0.000005
      4      -0.076918  -0.000004   0.133949  -0.000002  -0.002896   0.000001
      5       0.000002  -0.048480  -0.000002   0.179453  -0.000027   0.074231
      6      -0.035695   0.000003   0.317095   0.000018   0.196969   0.000006
      7       0.205102   0.000003   0.146076   0.000003   0.019734   0.000001
      8      -0.000005  -0.042108   0.000002   0.172055  -0.000010  -0.071264
      9       0.032420   0.000003   0.306835   0.000017   0.196546   0.000008
     10       0.064239   0.000008  -0.111397   0.000016  -0.026766  -0.000002
     11       0.000010  -0.019727   0.000002  -0.133575   0.000021  -0.068061
     12      -0.067283   0.000003  -0.290983   0.000037   0.432443   0.000012
     13      -0.149270  -0.000012  -0.130561  -0.000034  -0.108049  -0.000011
     14       0.000027  -0.458758   0.000020  -0.580519   0.000106  -0.510349
     15       0.237985   0.000008  -0.304468   0.000036   0.345488   0.000010
     16       0.082907  -0.000004   0.144397   0.000011   0.088029   0.000001
     17       0.000026  -0.502410   0.000004   0.131641   0.000095  -0.512786
     18       0.095116   0.000010   0.322412   0.000039   0.367531   0.000009
     19       0.122419   0.000002   0.144000  -0.000012  -0.085191  -0.000004
     20       0.000009  -0.474610  -0.000004   0.205853  -0.000020   0.443848
     21      -0.264988   0.000004   0.288075   0.000036   0.407345   0.000012
     22      -0.122672   0.000013  -0.122323   0.000033   0.105583  -0.000007
     23       0.000037  -0.453298  -0.000019  -0.513466  -0.000012   0.502025
     24      -0.306108  -0.000006  -0.001788  -0.000008  -0.079782  -0.000002
     25       0.068466  -0.000001   0.068544  -0.000000  -0.002229   0.000000
     26      -0.000017   0.232709   0.000000  -0.353976   0.000029   0.000488
     27      -0.368909  -0.000008  -0.002980  -0.000019  -0.268047  -0.000008
     28      -0.058759   0.000000   0.130536  -0.000000  -0.011206  -0.000000
     29       0.000008  -0.056733  -0.000000   0.047506  -0.000005   0.005743
     30       0.322767   0.000002  -0.001841  -0.000015  -0.157001  -0.000004
     31      -0.078247   0.000000  -0.089252  -0.000000  -0.005621   0.000002
     32      -0.000008   0.194184  -0.000000   0.332538  -0.000035  -0.015636
     33       0.362597   0.000001  -0.002536  -0.000025  -0.234120  -0.000006
     34       0.098123  -0.000000  -0.164145  -0.000000  -0.000858  -0.000002
     35      -0.000001  -0.053977   0.000000  -0.060887   0.000008   0.003342
     36      -0.443569  -0.000008   0.120846  -0.000018  -0.193457  -0.000006
     37      -0.087477   0.000002   0.186078   0.000002   0.027476   0.000001
     38      -0.000042   0.060347   0.000005   0.060716   0.000003  -0.074266
                 18         19         20         21         22         23    
      0       0.035835   0.000001   0.000004   0.000005   0.015173  -0.032991
      1       0.371436   0.000012   0.000020   0.000042   0.169484  -0.066670
      2       0.000001  -0.093423  -0.114534  -0.006672   0.000032   0.000000
      3      -0.063370  -0.000004   0.000007   0.000012   0.043174   0.038407
      4       0.277124   0.000009  -0.000029  -0.000061  -0.229566  -0.050200
      5       0.000017  -0.076577   0.108532   0.000741  -0.000026   0.000000
      6      -0.051219  -0.000003   0.000005   0.000012   0.038586  -0.041618
      7      -0.281479  -0.000009   0.000030   0.000063   0.230987  -0.048347
      8       0.000019  -0.081751  -0.014169   0.110578  -0.000058   0.000000
      9       0.051952   0.000002   0.000003   0.000006   0.019334   0.050615
     10      -0.373583  -0.000013  -0.000018  -0.000043  -0.168957  -0.057170
     11       0.000005  -0.110353   0.004284  -0.108875   0.000060  -0.000001
     12       0.093117  -0.000003  -0.000036  -0.000078  -0.329167  -0.410767
     13       0.357391   0.000020   0.000054   0.000092   0.371518   0.144318
     14      -0.000060   0.357516   0.705976   0.056984  -0.000244   0.000006
     15      -0.266798  -0.000014  -0.000011  -0.000033  -0.155148   0.337408
     16       0.170246   0.000008  -0.000050  -0.000092  -0.358929   0.123837
     17      -0.000089   0.516287  -0.687022  -0.033597   0.000206  -0.000001
     18      -0.261617  -0.000015  -0.000018  -0.000044  -0.206142  -0.474974
     19      -0.172954  -0.000007   0.000045   0.000107   0.385474   0.203256
     20      -0.000103   0.549912   0.060000  -0.710708   0.000400  -0.000003
     21       0.117575  -0.000002  -0.000034  -0.000080  -0.313978   0.523683
     22      -0.353173  -0.000022  -0.000041  -0.000107  -0.374182   0.222093
     23      -0.000086   0.470532  -0.018145   0.682502  -0.000418   0.000003
     24      -0.007043  -0.000000   0.000000  -0.000001  -0.003916  -0.001799
     25       0.000088  -0.000000  -0.000000  -0.000002  -0.002744   0.084841
     26      -0.000022   0.107056  -0.006081  -0.011026   0.000004   0.000000
     27      -0.166009  -0.000004  -0.000001   0.000000   0.008120   0.007144
     28       0.001955   0.000000  -0.000001  -0.000001  -0.002358   0.007781
     29       0.000004  -0.021268   0.003607   0.004294  -0.000003   0.000000
     30       0.117261   0.000006   0.000001   0.000003   0.010055  -0.003904
     31       0.002527   0.000000  -0.000003   0.000002   0.001808   0.092331
     32       0.000001   0.181892   0.021132   0.016900  -0.000010  -0.000000
     33       0.132996   0.000005  -0.000009  -0.000015  -0.039428   0.001465
     34       0.000216  -0.000000   0.000001  -0.000001  -0.000736  -0.011617
     35       0.000001  -0.040534  -0.006585  -0.005923   0.000006  -0.000000
     36      -0.152251  -0.000003   0.000008   0.000016   0.042803  -0.215767
     37       0.010342  -0.000000   0.000003   0.000005   0.013148  -0.093840
     38       0.000009  -0.041621  -0.003588   0.011067  -0.000005  -0.000001
                 24         25         26         27         28         29    
      0      -0.037418   0.037893   0.005623  -0.000793  -0.094917   0.215294
      1      -0.005529  -0.001125  -0.073911   0.103460   0.052569  -0.082780
      2      -0.000000  -0.000000   0.000000  -0.000001  -0.000001   0.000001
      3       0.050841  -0.027118  -0.058116  -0.052783   0.057952  -0.077986
      4       0.023393  -0.066899  -0.037536  -0.038479   0.028524   0.083650
      5      -0.000000   0.000000   0.000000   0.000000   0.000000  -0.000001
      6       0.035563   0.024202   0.064325  -0.076656  -0.015139   0.041153
      7      -0.033304  -0.052188  -0.042566   0.072878  -0.021369  -0.096639
      8      -0.000000   0.000000  -0.000000   0.000000  -0.000000  -0.000001
      9      -0.033257  -0.013351  -0.006788   0.042979   0.119494   0.082776
     10      -0.014530  -0.019525  -0.068424  -0.081531   0.100035   0.073848
     11      -0.000000  -0.000001   0.000000  -0.000001   0.000001   0.000000
     12      -0.492810   0.089068   0.483022   0.457053   0.130685  -0.373504
     13       0.255429  -0.030003  -0.357070  -0.149115  -0.077530   0.274162
     14      -0.000005   0.000004   0.000020   0.000002   0.000003  -0.000004
     15       0.445552  -0.328250   0.210059   0.507007   0.218512  -0.410759
     16       0.263904  -0.256635   0.122740   0.319151   0.124635  -0.087031
     17      -0.000001  -0.000002  -0.000004  -0.000002  -0.000001  -0.000005
     18       0.422599   0.308492  -0.182743   0.232196  -0.419324  -0.456305
     19      -0.266230  -0.226326   0.101799  -0.121757   0.218426   0.181582
     20      -0.000001  -0.000004   0.000005   0.000001  -0.000004  -0.000001
     21      -0.346879   0.007223  -0.524470   0.371127  -0.369331  -0.252964
     22      -0.204734  -0.009454  -0.389057   0.105871  -0.194850  -0.135075
     23      -0.000004   0.000006  -0.000021  -0.000001   0.000001   0.000001
     24      -0.021376  -0.042113   0.004669  -0.306294  -0.000704  -0.219600
     25       0.020067   0.120581   0.020507  -0.067802  -0.145921   0.009039
     26       0.000000   0.000000   0.000000  -0.000000   0.000000   0.000000
     27       0.017547   0.060906  -0.006869   0.176271   0.025289   0.081415
     28      -0.000056   0.056580  -0.001087   0.003858   0.056339  -0.009411
     29       0.000000   0.000000  -0.000000   0.000001   0.000000   0.000001
     30       0.018683  -0.002153  -0.002300  -0.026750   0.016374   0.176905
     31       0.008893   0.011883   0.289168  -0.004437  -0.071004  -0.006815
     32       0.000000  -0.000000  -0.000000   0.000002  -0.000001  -0.000005
     33      -0.027183  -0.002349  -0.001177   0.030269  -0.020968  -0.168607
     34      -0.000851   0.001227  -0.033287  -0.001178  -0.002318   0.004423
     35       0.000001  -0.000000   0.000000  -0.000001   0.000000   0.000004
     36      -0.030871  -0.736206   0.053486   0.162523  -0.618845   0.273382
     37      -0.021940  -0.308433   0.027673  -0.007092  -0.246915   0.080243
     38       0.000000  -0.000002   0.000001  -0.000000  -0.000002   0.000001
                 30         31         32         33         34         35    
      0      -0.083454   0.188344  -0.117079   0.259435  -0.007686   0.001281
      1      -0.124658  -0.084844   0.064500  -0.025753  -0.018605   0.002118
      2       0.000001   0.000002  -0.000001   0.000001   0.000000   0.000000
      3       0.217530   0.001051   0.098673  -0.317369  -0.043746  -0.001836
      4       0.155603   0.110505  -0.096936  -0.069937   0.071917   0.001913
      5      -0.000001   0.000002   0.000001  -0.000000  -0.000001   0.000000
      6      -0.219459   0.103489  -0.118893  -0.317658   0.000489   0.031104
      7       0.119215  -0.000464  -0.141661   0.088019  -0.000461   0.055301
      8       0.000001   0.000002  -0.000000  -0.000000  -0.000000   0.000000
      9       0.134075   0.009027   0.249804   0.251292  -0.001284   0.028238
     10      -0.094233   0.000678   0.111656   0.020922   0.001953  -0.049357
     11      -0.000000   0.000001   0.000002   0.000001   0.000000  -0.000001
     12      -0.176835  -0.527486   0.112979  -0.128396   0.123969  -0.014243
     13      -0.093601   0.321280  -0.084564   0.225083   0.218511  -0.025182
     14       0.000013   0.000015   0.000002  -0.000009  -0.000004   0.000001
     15      -0.605601  -0.258690  -0.089435   0.348359   0.502250   0.015069
     16      -0.351437  -0.030140  -0.233211   0.348258  -0.822383  -0.024086
     17       0.000000  -0.000016   0.000003  -0.000001   0.000008  -0.000000
     18       0.379066  -0.206224  -0.105620   0.322611   0.000612  -0.378027
     19      -0.250486   0.193999  -0.186896  -0.305135   0.002376  -0.635461
     20      -0.000001  -0.000009  -0.000011  -0.000001   0.000000  -0.000006
     21       0.083558  -0.258985  -0.409272  -0.097384   0.014430  -0.344520
     22      -0.151769  -0.140893  -0.301993  -0.216650  -0.024000   0.570672
     23      -0.000013   0.000014   0.000005  -0.000010  -0.000001   0.000009
     24      -0.037633  -0.112798  -0.068664   0.228081  -0.002500   0.001262
     25      -0.117578  -0.122328   0.290080  -0.033264  -0.002254  -0.001328
     26       0.000000  -0.000001  -0.000000   0.000000   0.000000  -0.000000
     27       0.019311   0.036938  -0.001029  -0.031740   0.000495  -0.000109
     28      -0.003412   0.024272  -0.069392   0.012586   0.000104   0.000253
     29       0.000000  -0.000000  -0.000000  -0.000000  -0.000000   0.000000
     30       0.031646  -0.456954  -0.130264  -0.045360   0.000238   0.000782
     31       0.174675   0.031214  -0.075213   0.004828  -0.000257   0.000748
     32      -0.000001   0.000002   0.000000  -0.000002   0.000000  -0.000000
     33      -0.029767   0.250284   0.061972  -0.029349  -0.000241  -0.000035
     34      -0.026343   0.006108  -0.006797  -0.000418   0.000036  -0.000020
     35       0.000001  -0.000007  -0.000002   0.000001   0.000000  -0.000000
     36      -0.023094  -0.115905   0.553875  -0.171711   0.003975  -0.000831
     37      -0.027197  -0.049080   0.199672  -0.063760   0.000156  -0.001582
     38      -0.000000  -0.000001   0.000002  -0.000001  -0.000000   0.000000
                 36         37         38    
      0       0.043501  -0.008758  -0.000291
      1       0.070987  -0.014587  -0.000029
      2      -0.000001   0.000000   0.000000
      3      -0.014786   0.003830   0.000769
      4       0.017820  -0.005288  -0.000369
      5      -0.000000  -0.000000   0.000000
      6       0.005644   0.033005   0.000750
      7       0.008245   0.049450  -0.000751
      8       0.000000   0.000000   0.000000
      9      -0.008729  -0.036133  -0.000252
     10       0.012763   0.053346   0.000227
     11       0.000000   0.000001   0.000000
     12      -0.473809   0.095843   0.000982
     13      -0.817837   0.166321   0.000925
     14       0.000009  -0.000002  -0.000001
     15       0.126663  -0.036039  -0.002229
     16      -0.201182   0.058258  -0.000084
     17       0.000001  -0.000000  -0.000000
     18      -0.057175  -0.339556   0.000109
     19      -0.094119  -0.563513  -0.000046
     20      -0.000001  -0.000004   0.000000
     21       0.090858   0.374558   0.000443
     22      -0.148072  -0.614230  -0.001077
     23      -0.000002  -0.000006  -0.000001
     24      -0.000848   0.002394  -0.000474
     25      -0.002040  -0.001969   0.002200
     26      -0.000000   0.000000  -0.000000
     27       0.000248  -0.000447  -0.026888
     28       0.000291   0.000180   0.056145
     29       0.000000   0.000000  -0.000000
     30       0.001601  -0.002315  -0.000014
     31      -0.002408  -0.001423  -0.000026
     32      -0.000000  -0.000000   0.000000
     33      -0.000338   0.000604   0.000153
     34       0.000160   0.000120  -0.000003
     35      -0.000000   0.000000  -0.000000
     36       0.000506  -0.002239   0.419221
     37      -0.001463   0.000759  -0.905739
     38      -0.000000  -0.000000   0.000001


-----------
IR SPECTRUM
-----------

 Mode   freq       eps      Int      T**2         TX        TY        TZ
       cm**-1   L/(mol*cm) km/mol    a.u.
----------------------------------------------------------------------------
  6:    135.48   0.000874    4.42  0.002014  ( 0.000015  0.000000 -0.044878)
  7:    325.20   0.000796    4.02  0.000764  (-0.000014 -0.000000 -0.027632)
  8:    369.85   0.003254   16.45  0.002746  ( 0.041740 -0.031681 -0.000004)
  9:    382.55   0.005459   27.59  0.004453  ( 0.000005 -0.000004  0.066733)
 10:    446.85   0.032475  164.12  0.022679  (-0.000002  0.000000 -0.150596)
 11:    461.27   0.001760    8.90  0.001191  ( 0.020480  0.027777  0.000003)
 12:    469.07   0.000484    2.45  0.000322  (-0.017267 -0.004873 -0.000002)
 13:    524.59   0.000566    2.86  0.000337  (-0.000006 -0.000001 -0.018357)
 14:    631.79   0.000460    2.32  0.000227  ( 0.010442  0.010866  0.000000)
 15:    737.63   0.000354    1.79  0.000150  (-0.000011 -0.000001 -0.012237)
 16:    782.75   0.012390   62.61  0.004940  ( 0.070256  0.001903  0.000004)
 17:    788.86   0.000503    2.54  0.000199  ( 0.000006 -0.000009 -0.014107)
 18:    831.49   0.001070    5.41  0.000401  ( 0.020021 -0.000779 -0.000006)
 19:    861.04   0.018238   92.17  0.006610  ( 0.000007 -0.000000  0.081302)
 20:    964.43   0.000003    0.02  0.000001  ( 0.000021  0.000003 -0.001000)
 21:    975.41   0.000010    0.05  0.000003  ( 0.000033  0.000000 -0.001825)
 22:    987.22   0.003480   17.59  0.001100  ( 0.033109  0.001932  0.000000)
 23:   1114.00   0.007504   37.92  0.002102  (-0.027797  0.036462  0.000000)
 24:   1177.93   0.003898   19.70  0.001033  (-0.031824  0.004464 -0.000000)
 25:   1195.10   0.046410  234.54  0.012119  (-0.108250 -0.020011 -0.000000)
 26:   1280.23   0.000447    2.26  0.000109  ( 0.007335  0.007427  0.000000)
 27:   1334.72   0.043116  217.89  0.010081  (-0.100354  0.003118  0.000000)
 28:   1380.83   0.022503  113.72  0.005086  (-0.070771 -0.008776 -0.000000)
 29:   1462.22   0.006833   34.53  0.001458  (-0.038188 -0.000061 -0.000000)
 30:   1481.68   0.001018    5.15  0.000214  (-0.014228  0.003468 -0.000000)
 31:   1544.11   0.058957  297.94  0.011915  (-0.109099 -0.003540 -0.000001)
 32:   1560.82   0.000592    2.99  0.000118  (-0.005412  0.009436 -0.000000)
 33:   1640.11   0.048893  247.08  0.009303  ( 0.096416 -0.002609 -0.000001)
 34:   3187.59   0.002130   10.77  0.000209  (-0.014050  0.003340 -0.000000)
 35:   3206.71   0.001564    7.90  0.000152  ( 0.012313 -0.000756  0.000000)
 36:   3216.81   0.001367    6.91  0.000133  ( 0.005438  0.010149 -0.000000)
 37:   3220.97   0.000696    3.52  0.000067  (-0.002669  0.007769  0.000000)
 38:   3686.79   0.053488  270.31  0.004527  ( 0.056469 -0.036588  0.000000)

* The epsilon (eps) is given for a Dirac delta lineshape.
** The dipole moment derivative (T) already includes vibrational overlap.

The first frequency considered to be a vibration is 6
The total number of vibrations considered is 33


--------------------------
THERMOCHEMISTRY AT 298.15K
--------------------------

Temperature         ... 298.15 K
Pressure            ... 1.00 atm
Total Mass          ... 109.10 AMU

Throughout the following assumptions are being made:
  (1) The electronic state is orbitally nondegenerate
      but the spin degeneracy is treated
  (2) There are no thermally accessible electronically excited states
  (3) Hindered rotations indicated by low frequency modes are not
      treated as such but are treated as vibrations and this may
      cause some error
  (4) All equations used are the standard statistical mechanics
      equations for an ideal gas
  (5) All vibrations are strictly harmonic

freq.     135.48  E(vib)   ...       0.42 
freq.     325.20  E(vib)   ...       0.24 
freq.     369.85  E(vib)   ...       0.21 
freq.     382.55  E(vib)   ...       0.21 
freq.     446.85  E(vib)   ...       0.17 
freq.     461.27  E(vib)   ...       0.16 
freq.     469.07  E(vib)   ...       0.16 
freq.     524.59  E(vib)   ...       0.13 
freq.     631.79  E(vib)   ...       0.09 
freq.     737.63  E(vib)   ...       0.06 
freq.     782.75  E(vib)   ...       0.05 
freq.     788.86  E(vib)   ...       0.05 
freq.     831.49  E(vib)   ...       0.04 
freq.     861.04  E(vib)   ...       0.04 
freq.     964.43  E(vib)   ...       0.03 
freq.     975.41  E(vib)   ...       0.03 
freq.     987.22  E(vib)   ...       0.02 
freq.    1114.00  E(vib)   ...       0.01 
freq.    1177.93  E(vib)   ...       0.01 
freq.    1195.10  E(vib)   ...       0.01 
freq.    1280.23  E(vib)   ...       0.01 
freq.    1334.72  E(vib)   ...       0.01 
freq.    1380.83  E(vib)   ...       0.01 
freq.    1462.22  E(vib)   ...       0.00 
freq.    1481.68  E(vib)   ...       0.00 
freq.    1544.11  E(vib)   ...       0.00 
freq.    1560.82  E(vib)   ...       0.00 
freq.    1640.11  E(vib)   ...       0.00 
freq.    3187.59  E(vib)   ...       0.00 
freq.    3206.71  E(vib)   ...       0.00 
freq.    3216.81  E(vib)   ...       0.00 
freq.    3220.97  E(vib)   ...       0.00 
freq.    3686.79  E(vib)   ...       0.00 

------------
INNER ENERGY
------------

The inner energy is: U= E(el) + E(ZPE) + E(vib) + E(rot) + E(trans)
    E(el)   - is the total energy from the electronic structure calculation
              = E(kin-el) + E(nuc-el) + E(el-el) + E(nuc-nuc)
    E(ZPE)  - the the zero temperature vibrational energy from the frequency calculation
    E(vib)  - the the finite temperature correction to E(ZPE) due to population
              of excited vibrational states
    E(rot)  - is the rotational thermal energy
    E(trans)- is the translational thermal energy

Summary of contributions to the inner energy U:
Electronic energy                ...   -381.84782730 Eh
Zero point energy                ...      0.09651708 Eh      60.57 kcal/mol
Thermal vibrational correction   ...      0.00347201 Eh       2.18 kcal/mol
Thermal rotational correction    ...      0.00141627 Eh       0.89 kcal/mol
Thermal translational correction ...      0.00141627 Eh       0.89 kcal/mol
-----------------------------------------------------------------------
Total thermal energy                   -381.74500566 Eh


Summary of corrections to the electronic energy:
(perhaps to be used in another calculation)
Total thermal correction                  0.00630455 Eh       3.96 kcal/mol
Non-thermal (ZPE) correction              0.09651708 Eh      60.57 kcal/mol
-----------------------------------------------------------------------
Total correction                          0.10282164 Eh      64.52 kcal/mol


--------
ENTHALPY
--------

The enthalpy is H = U + kB*T
                kB is Boltzmann's constant
Total free energy                 ...   -381.74500566 Eh 
Thermal Enthalpy correction       ...      0.00094421 Eh       0.59 kcal/mol
-----------------------------------------------------------------------
Total Enthalpy                    ...   -381.74406145 Eh


Note: Rotational entropy computed according to Herzberg 
Infrared and Raman Spectra, Chapter V,1, Van Nostrand Reinhold, 1945 
Point Group:  Cs, Symmetry Number:   1  
Rotational constants in cm-1:     0.181651     0.051945     0.040394 

Vibrational entropy computed according to the QRRHO of S. Grimme
Chem.Eur.J. 2012 18 9955


-------
ENTROPY
-------

The entropy contributions are T*S = T*(S(el)+S(vib)+S(rot)+S(trans))
     S(el)   - electronic entropy
     S(vib)  - vibrational entropy
     S(rot)  - rotational entropy
     S(trans)- translational entropy
The entropies will be listed as multiplied by the temperature to get
units of energy

Electronic entropy                ...      0.00065446 Eh      0.41 kcal/mol
Vibrational entropy               ...      0.00529215 Eh      3.32 kcal/mol
Rotational entropy                ...      0.01322725 Eh      8.30 kcal/mol
Translational entropy             ...      0.01899464 Eh     11.92 kcal/mol
-----------------------------------------------------------------------
Final entropy term                ...      0.03816850 Eh     23.95 kcal/mol

In case the symmetry of your molecule has not been determined correctly
or in case you have a reason to use a different symmetry number we print 
out the resulting rotational entropy values for sn=1,12 :
 --------------------------------------------------------
|  sn= 1 | S(rot)=       0.01322725 Eh      8.30 kcal/mol|
|  sn= 2 | S(rot)=       0.01257280 Eh      7.89 kcal/mol|
|  sn= 3 | S(rot)=       0.01218996 Eh      7.65 kcal/mol|
|  sn= 4 | S(rot)=       0.01191834 Eh      7.48 kcal/mol|
|  sn= 5 | S(rot)=       0.01170765 Eh      7.35 kcal/mol|
|  sn= 6 | S(rot)=       0.01153551 Eh      7.24 kcal/mol|
|  sn= 7 | S(rot)=       0.01138996 Eh      7.15 kcal/mol|
|  sn= 8 | S(rot)=       0.01126388 Eh      7.07 kcal/mol|
|  sn= 9 | S(rot)=       0.01115267 Eh      7.00 kcal/mol|
|  sn=10 | S(rot)=       0.01105319 Eh      6.94 kcal/mol|
|  sn=11 | S(rot)=       0.01096320 Eh      6.88 kcal/mol|
|  sn=12 | S(rot)=       0.01088105 Eh      6.83 kcal/mol|
 --------------------------------------------------------


-------------------
GIBBS FREE ENERGY
-------------------

The Gibbs free energy is G = H - T*S

Total enthalpy                    ...   -381.74406145 Eh 
Total entropy correction          ...     -0.03816850 Eh    -23.95 kcal/mol
-----------------------------------------------------------------------
Final Gibbs free energy         ...   -381.78222995 Eh

For completeness - the Gibbs free energy minus the electronic energy
G-E(el)                           ...      0.06559734 Eh     41.16 kcal/mol


Timings for individual modules:

Sum of individual times         ...      317.492 sec (=   5.292 min)
GTO integral calculation        ...        8.666 sec (=   0.144 min)   2.7 %
SCF iterations                  ...      120.636 sec (=   2.011 min)  38.0 %
SCF Gradient evaluation         ...       34.119 sec (=   0.569 min)  10.7 %
Geometry relaxation             ...        0.175 sec (=   0.003 min)   0.1 %
Analytical frequency calculation...      153.896 sec (=   2.565 min)  48.5 %
                             ****ORCA TERMINATED NORMALLY****
TOTAL RUN TIME: 0 days 0 hours 5 minutes 21 seconds 409 msec
```
