## Supplementary material for "A novel quinone biosynthetic pathway illuminates the evolution of aerobic metabolism": Q1_2e_0H_B3LYP_631Gd_opt.out

```
                                 *****************
                                 * O   R   C   A *
                                 *****************

                                            #,                                       
                                            ###                                      
                                            ####                                     
                                            #####                                    
                                            ######                                   
                                           ########,                                 
                                     ,,################,,,,,                         
                               ,,#################################,,                 
                          ,,##########################################,,             
                       ,#########################################, ''#####,          
                    ,#############################################,,   '####,        
                  ,##################################################,,,,####,       
                ,###########''''           ''''###############################       
              ,#####''   ,,,,##########,,,,          '''####'''          '####       
            ,##' ,,,,###########################,,,                        '##       
           ' ,,###''''                  '''############,,,                           
         ,,##''                                '''############,,,,        ,,,,,,###''
      ,#''                                            '''#######################'''  
     '                                                          ''''####''''         
             ,#######,   #######,   ,#######,      ##                                
            ,#'     '#,  ##    ##  ,#'     '#,    #''#        ######   ,####,        
            ##       ##  ##   ,#'  ##            #'  '#       #        #'  '#        
            ##       ##  #######   ##           ,######,      #####,   #    #        
            '#,     ,#'  ##    ##  '#,     ,#' ,#      #,         ##   #,  ,#        
             '#######'   ##     ##  '#######'  #'      '#     #####' # '####'        


                  #######################################################
                  #                        -***-                        #
                  #          Department of theory and spectroscopy      #
                  #    Directorship and core code : Frank Neese         #
                  #        Max Planck Institute fuer Kohlenforschung    #
                  #                Kaiser Wilhelm Platz 1               #
                  #                 D-45470 Muelheim/Ruhr               #
                  #                      Germany                        #
                  #                                                     #
                  #                  All rights reserved                #
                  #                        -***-                        #
                  #######################################################


                         Program Version 5.0.2 -  RELEASE  -


 With contributions from (in alphabetic order):
   Daniel Aravena         : Magnetic Suceptibility
   Michael Atanasov       : Ab Initio Ligand Field Theory (pilot matlab implementation)
   Alexander A. Auer      : GIAO ZORA, VPT2 properties, NMR spectrum
   Ute Becker             : Parallelization
   Giovanni Bistoni       : ED, misc. LED, open-shell LED, HFLD
   Martin Brehm           : Molecular dynamics
   Dmytro Bykov           : SCF Hessian
   Vijay G. Chilkuri      : MRCI spin determinant printing, contributions to CSF-ICE
   Dipayan Datta          : RHF DLPNO-CCSD density
   Achintya Kumar Dutta   : EOM-CC, STEOM-CC
   Dmitry Ganyushin       : Spin-Orbit,Spin-Spin,Magnetic field MRCI
   Miquel Garcia          : C-PCM and meta-GGA Hessian, CC/C-PCM, Gaussian charge scheme
   Yang Guo               : DLPNO-NEVPT2, F12-NEVPT2, CIM, IAO-localization
   Andreas Hansen         : Spin unrestricted coupled pair/coupled cluster methods
   Benjamin Helmich-Paris : MC-RPA, TRAH-SCF, COSX integrals
   Lee Huntington         : MR-EOM, pCC
   Robert Izsak           : Overlap fitted RIJCOSX, COSX-SCS-MP3, EOM
   Marcus Kettner         : VPT2
   Christian Kollmar      : KDIIS, OOCD, Brueckner-CCSD(T), CCSD density, CASPT2, CASPT2-K
   Simone Kossmann        : Meta GGA functionals, TD-DFT gradient, OOMP2, MP2 Hessian
   Martin Krupicka        : Initial AUTO-CI
   Lucas Lang             : DCDCAS
   Marvin Lechner         : AUTO-CI (C++ implementation), FIC-MRCC
   Dagmar Lenk            : GEPOL surface, SMD
   Dimitrios Liakos       : Extrapolation schemes; Compound Job, initial MDCI parallelization
   Dimitrios Manganas     : Further ROCIS development; embedding schemes
   Dimitrios Pantazis     : SARC Basis sets
   Anastasios Papadopoulos: AUTO-CI, single reference methods and gradients
   Taras Petrenko         : DFT Hessian,TD-DFT gradient, ASA, ECA, R-Raman, ABS, FL, XAS/XES, NRVS
   Peter Pinski           : DLPNO-MP2, DLPNO-MP2 Gradient
   Christoph Reimann      : Effective Core Potentials
   Marius Retegan         : Local ZFS, SOC
   Christoph Riplinger    : Optimizer, TS searches, QM/MM, DLPNO-CCSD(T), (RO)-DLPNO pert. Triples
   Tobias Risthaus        : Range-separated hybrids, TD-DFT gradient, RPA, STAB
   Michael Roemelt        : Original ROCIS implementation
   Masaaki Saitow         : Open-shell DLPNO-CCSD energy and density
   Barbara Sandhoefer     : DKH picture change effects
   Avijit Sen             : IP-ROCIS
   Kantharuban Sivalingam : CASSCF convergence, NEVPT2, FIC-MRCI
   Bernardo de Souza      : ESD, SOC TD-DFT
   Georgi Stoychev        : AutoAux, RI-MP2 NMR, DLPNO-MP2 response
   Willem Van den Heuvel  : Paramagnetic NMR
   Boris Wezisla          : Elementary symmetry handling
   Frank Wennmohs         : Technical directorship


 We gratefully acknowledge several colleagues who have allowed us to
 interface, adapt or use parts of their codes:
   Stefan Grimme, W. Hujo, H. Kruse, P. Pracht,  : VdW corrections, initial TS optimization,
                  C. Bannwarth, S. Ehlert          DFT functionals, gCP, sTDA/sTD-DF
   Ed Valeev, F. Pavosevic, A. Kumar             : LibInt (2-el integral package), F12 methods
   Garnet Chan, S. Sharma, J. Yang, R. Olivares  : DMRG
   Ulf Ekstrom                                   : XCFun DFT Library
   Mihaly Kallay                                 : mrcc  (arbitrary order and MRCC methods)
   Jiri Pittner, Ondrej Demel                    : Mk-CCSD
   Frank Weinhold                                : gennbo (NPA and NBO analysis)
   Christopher J. Cramer and Donald G. Truhlar   : smd solvation model
   Lars Goerigk                                  : TD-DFT with DH, B97 family of functionals
   V. Asgeirsson, H. Jonsson                     : NEB implementation
   FAccTs GmbH                                   : IRC, NEB, NEB-TS, DLPNO-Multilevel, CI-OPT
                                                   MM, QMMM, 2- and 3-layer-ONIOM, Crystal-QMMM,
                                                   LR-CPCM, SF, NACMEs, symmetry and pop. for TD-DFT,
                                                   nearIR, NL-DFT gradient (VV10), updates on ESD,
                                                   ML-optimized integration grids
   S Lehtola, MJT Oliveira, MAL Marques          : LibXC Library
   Liviu Ungur et al                             : ANISO software


 Your calculation uses the libint2 library for the computation of 2-el integrals
 For citations please refer to: http://libint.valeyev.net

 Your ORCA version has been built with support for libXC version: 5.1.0
 For citations please refer to: https://tddft.org/programs/libxc/

 This ORCA versions uses:
   CBLAS   interface :  Fast vector & matrix operations
   LAPACKE interface :  Fast linear algebra routines
   SCALAPACK package :  Parallel linear algebra routines
   Shared memory     :  Shared parallel matrices
   BLAS/LAPACK       :  OpenBLAS 0.3.15  USE64BITINT DYNAMIC_ARCH NO_AFFINITY Zen SINGLE_THREADED
        Core in use  :  Zen
   Copyright (c) 2011-2014, The OpenBLAS Project


================================================================================

----- Orbital basis set information -----
Your calculation utilizes the basis: 6-31G(d)
   H-He, Li-Ne : W. J. Hehre, R. Ditchfield and J.A. Pople, J. Chem. Phys. 56, 2257 (1972).
                 Note: He and Ne are unpublished basis sets taken from the Gaussian program.
                 Note: Li and B from J. D. Dill and J. A. Pople, J. Chem. Phys. 62, 2921 (1975).
   Na - Ar     : M. M. Francl, W. J. Pietro, W. J. Hehre, J. S. Binkley, M. S. Gordon, 
                 D. J. DeFrees and J. A. Pople, J. Chem. Phys. 77, 3654 (1982).
   K - Zn      : V. A. Rassolov, J. A. Pople, M. A. Ratner, and T. L. Windus, J. Chem. Phys. 109, 1223 (1998).

----- AuxJ basis set information -----
Your calculation utilizes the auxiliary basis: def2/J
   F. Weigend, Phys. Chem. Chem. Phys. 8, 1057 (2006).

================================================================================
                                        WARNINGS
                       Please study these warnings very carefully!
================================================================================


WARNING: Geometry Optimization
  ===> : Switching off AutoStart
         For restart on a previous wavefunction, please use MOREAD

INFO   : the flag for use of the SHARK integral package has been found!

================================================================================
                                       INPUT FILE
================================================================================
NAME = Q1_2e_0H_B3LYP_631Gd_opt.inp
|  1> !Defgrid3 VeryTightOpt CPCM(water) B3LYP 6-31G(d) OPT FREQ
|  2> 
|  3> %maxcore 2048
|  4> 
|  5> %pal
|  6>    nprocs 4
|  7> end
|  8> 
|  9> * xyz -2 1
| 10>    C      1.27082607  1.30550620  0.00000000
| 11>    C      1.96836407  2.51325720  0.00000000
| 12>    C     -0.12411493  3.72168820 -0.00167800
| 13>    C     -0.82171593  2.51348220 -0.00068200
| 14>    H      1.82033407  0.35299320  0.00131500
| 15>    H      3.06804407  2.51333720  0.00063400
| 16>    H     -0.67423693  4.67396920 -0.00263100
| 17>    H     -1.92131993  2.51366520 -0.00086200
| 18>    C      1.27071007  3.72176620 -0.00119900
| 19>    O      1.88400277  4.78486482 -0.00183671
| 20>    C     -0.12433393  1.30550620  0.00000000
| 21>    O     -0.73819911  0.24273801  0.00057293
| 22> **                         ****END OF INPUT****
================================================================================

                       *****************************
                       * Geometry Optimization Run *
                       *****************************

Geometry optimization settings:
Update method            Update   .... BFGS
Choice of coordinates    CoordSys .... Z-matrix Internals
Initial Hessian          InHess   .... Almoef's Model

Convergence Tolerances:
Energy Change            TolE     ....  2.0000e-07 Eh
Max. Gradient            TolMAXG  ....  3.0000e-05 Eh/bohr
RMS Gradient             TolRMSG  ....  8.0000e-06 Eh/bohr
Max. Displacement        TolMAXD  ....  2.0000e-04 bohr
RMS Displacement         TolRMSD  ....  1.0000e-04 bohr
Strict Convergence                ....  False
------------------------------------------------------------------------------
                        ORCA OPTIMIZATION COORDINATE SETUP
------------------------------------------------------------------------------

The optimization will be done in new redundant internal coordinates
Making redundant internal coordinates   ...  (new redundants) done
Evaluating the initial hessian          ...  (Almloef) done
Evaluating the coordinates              ...  done
Calculating the B-matrix                .... done
Calculating the G-matrix                .... done
Diagonalizing the G-matrix              .... done
The first mode is                       ....   24
The number of degrees of freedom        ....   30

    -----------------------------------------------------------------
                    Redundant Internal Coordinates


    -----------------------------------------------------------------
         Definition                    Initial Value    Approx d2E/dq
    -----------------------------------------------------------------
      1. B(C   1,C   0)                  1.3947         0.614074   
      2. B(C   3,C   2)                  1.3951         0.613114   
      3. B(H   4,C   0)                  1.0997         0.347551   
      4. B(H   5,C   1)                  1.0997         0.347519   
      5. B(H   6,C   2)                  1.0998         0.347416   
      6. B(H   7,C   3)                  1.0996         0.347617   
      7. B(C   8,C   1)                  1.3954         0.612463   
      8. B(C   8,C   2)                  1.3948         0.613819   
      9. B(O   9,C   8)                  1.2273         1.017246   
     10. B(C  10,C   3)                  1.3948         0.613810   
     11. B(C  10,C   0)                  1.3952         0.613064   
     12. B(O  11,C  10)                  1.2273         1.017246   
     13. A(C   1,C   0,C  10)          120.0086         0.432441   
     14. A(C   1,C   0,H   4)          120.0106         0.350230   
     15. A(H   4,C   0,C  10)          119.9808         0.350133   
     16. A(C   0,C   1,H   5)          120.0128         0.350225   
     17. A(H   5,C   1,C   8)          119.9930         0.350070   
     18. A(C   0,C   1,C   8)          119.9942         0.432365   
     19. A(C   3,C   2,H   6)          119.9840         0.350115   
     20. A(H   6,C   2,C   8)          120.0113         0.350183   
     21. A(C   3,C   2,C   8)          120.0047         0.432415   
     22. A(H   7,C   3,C  10)          120.0080         0.350216   
     23. A(C   2,C   3,C  10)          120.0000         0.432414   
     24. A(C   2,C   3,H   7)          119.9920         0.350149   
     25. A(C   2,C   8,O   9)          119.9835         0.470944   
     26. A(C   1,C   8,O   9)          120.0225         0.470752   
     27. A(C   1,C   8,C   2)          119.9940         0.432333   
     28. A(C   3,C  10,O  11)          119.9904         0.470942   
     29. A(C   0,C  10,O  11)          120.0111         0.470837   
     30. A(C   0,C  10,C   3)          119.9985         0.432408   
     31. D(C   8,C   1,C   0,H   4)   -179.9777         0.026063   
     32. D(C   8,C   1,C   0,C  10)     -0.0568         0.026063   
     33. D(H   5,C   1,C   0,H   4)      0.0410         0.026063   
     34. D(H   5,C   1,C   0,C  10)    179.9619         0.026063   
     35. D(H   7,C   3,C   2,C   8)    179.9881         0.025977   
     36. D(H   7,C   3,C   2,H   6)      0.0007         0.025977   
     37. D(C  10,C   3,C   2,H   6)    179.9750         0.025977   
     38. D(C  10,C   3,C   2,C   8)     -0.0376         0.025977   
     39. D(C   1,C   8,C   2,H   6)   -179.9995         0.026041   
     40. D(C   1,C   8,C   2,C   3)      0.0131         0.026041   
     41. D(O   9,C   8,C   1,H   5)      0.0157         0.025919   
     42. D(O   9,C   8,C   1,C   0)   -179.9656         0.025919   
     43. D(C   2,C   8,C   1,H   5)   -179.9846         0.025919   
     44. D(O   9,C   8,C   2,C   3)   -179.9871         0.026041   
     45. D(C   2,C   8,C   1,C   0)      0.0341         0.025919   
     46. D(O   9,C   8,C   2,H   6)      0.0002         0.026041   
     47. D(O  11,C  10,C   3,H   7)     -0.0094         0.026040   
     48. D(C   0,C  10,C   3,H   7)    179.9892         0.026040   
     49. D(C   0,C  10,C   3,C   2)      0.0149         0.026040   
     50. D(O  11,C  10,C   0,H   4)     -0.0482         0.025973   
     51. D(O  11,C  10,C   0,C   1)   -179.9691         0.025973   
     52. D(O  11,C  10,C   3,C   2)   -179.9837         0.026040   
     53. D(C   3,C  10,C   0,H   4)    179.9532         0.025973   
     54. D(C   3,C  10,C   0,C   1)      0.0323         0.025973   
    -----------------------------------------------------------------

Number of atoms                         .... 12
Number of degrees of freedom            .... 54

         *************************************************************
         *                GEOMETRY OPTIMIZATION CYCLE   1            *
         *************************************************************
---------------------------------
CARTESIAN COORDINATES (ANGSTROEM)
---------------------------------
  C      1.270826    1.305506    0.000000
  C      1.968364    2.513257    0.000000
  C     -0.124115    3.721688   -0.001678
  C     -0.821716    2.513482   -0.000682
  H      1.820334    0.352993    0.001315
  H      3.068044    2.513337    0.000634
  H     -0.674237    4.673969   -0.002631
  H     -1.921320    2.513665   -0.000862
  C      1.270710    3.721766   -0.001199
  O      1.884003    4.784865   -0.001837
  C     -0.124334    1.305506    0.000000
  O     -0.738199    0.242738    0.000573

----------------------------
CARTESIAN COORDINATES (A.U.)
----------------------------
  NO LB      ZA    FRAG     MASS         X           Y           Z
   0 C     6.0000    0    12.011    2.401513    2.467049    0.000000
   1 C     6.0000    0    12.011    3.719669    4.749368    0.000000
   2 C     6.0000    0    12.011   -0.234543    7.032971   -0.003171
   3 C     6.0000    0    12.011   -1.552818    4.749793   -0.001289
   4 H     1.0000    0     1.008    3.439933    0.667060    0.002485
   5 H     1.0000    0     1.008    5.797763    4.749519    0.001198
   6 H     1.0000    0     1.008   -1.274123    8.832522   -0.004972
   7 H     1.0000    0     1.008   -3.630768    4.750139   -0.001629
   8 C     6.0000    0    12.011    2.401294    7.033119   -0.002266
   9 O     8.0000    0    15.999    3.560249    9.042084   -0.003471
  10 C     6.0000    0    12.011   -0.234957    2.467049    0.000000
  11 O     8.0000    0    15.999   -1.394994    0.458708    0.001083

--------------------------------
INTERNAL COORDINATES (ANGSTROEM)
--------------------------------
 C      0   0   0     0.000000000000     0.00000000     0.00000000
 C      1   0   0     1.394712063275     0.00000000     0.00000000
 C      2   1   0     2.416356071213    89.99830213     0.00000000
 C      3   2   1     1.395137945027    89.99456448     0.04089897
 H      1   2   3     1.099655303474   120.01055010   180.03933572
 H      2   1   3     1.099680185670   120.01279489   180.00164022
 H      3   2   1     1.099760985876   150.02148419   180.03038811
 H      4   3   2     1.099604029960   119.99197526   179.99465310
 C      3   2   1     1.394825084428    30.01014083   180.02954567
 O      9   3   2     1.227316999961   119.98347351   179.99976292
 C      4   3   2     1.394829070397   120.00002272   359.96894842
 O     11   4   3     1.227316997821   119.99040125   180.01634426

---------------------------
INTERNAL COORDINATES (A.U.)
---------------------------
 C      0   0   0     0.000000000000     0.00000000     0.00000000
 C      1   0   0     2.635623835266     0.00000000     0.00000000
 C      2   1   0     4.566251216630    89.99830213     0.00000000
 C      3   2   1     2.636428635142    89.99456448     0.04089897
 H      1   2   3     2.078047365279   120.01055010   180.03933572
 H      2   1   3     2.078094385817   120.01279489   180.00164022
 H      3   2   1     2.078247076076   150.02148419   180.03038811
 H      4   3   2     2.077950472381   119.99197526   179.99465310
 C      3   2   1     2.635837414293    30.01014083   180.02954567
 O      9   3   2     2.319293009432   119.98347351   179.99976292
 C      4   3   2     2.635844946682   120.00002272   359.96894842
 O     11   4   3     2.319293005389   119.99040125   180.01634426

---------------------
BASIS SET INFORMATION
---------------------
There are 3 groups of distinct atoms

 Group   1 Type C   : 10s4p1d contracted to 3s2p1d pattern {631/31/1}
 Group   2 Type H   : 4s contracted to 2s pattern {31}
 Group   3 Type O   : 10s4p1d contracted to 3s2p1d pattern {631/31/1}

Atom   0C    basis set group =>   1
Atom   1C    basis set group =>   1
Atom   2C    basis set group =>   1
Atom   3C    basis set group =>   1
Atom   4H    basis set group =>   2
Atom   5H    basis set group =>   2
Atom   6H    basis set group =>   2
Atom   7H    basis set group =>   2
Atom   8C    basis set group =>   1
Atom   9O    basis set group =>   3
Atom  10C    basis set group =>   1
Atom  11O    basis set group =>   3
---------------------------------
AUXILIARY/J BASIS SET INFORMATION
---------------------------------
There are 3 groups of distinct atoms

 Group   1 Type C   : 12s5p4d2f1g contracted to 6s4p3d1f1g pattern {711111/2111/211/2/1}
 Group   2 Type H   : 5s2p1d contracted to 3s1p1d pattern {311/2/1}
 Group   3 Type O   : 12s5p4d2f1g contracted to 6s4p3d1f1g pattern {711111/2111/211/2/1}

Atom   0C    basis set group =>   1
Atom   1C    basis set group =>   1
Atom   2C    basis set group =>   1
Atom   3C    basis set group =>   1
Atom   4H    basis set group =>   2
Atom   5H    basis set group =>   2
Atom   6H    basis set group =>   2
Atom   7H    basis set group =>   2
Atom   8C    basis set group =>   1
Atom   9O    basis set group =>   3
Atom  10C    basis set group =>   1
Atom  11O    basis set group =>   3


           ************************************************************
           *        Program running with 4 parallel MPI-processes     *
           *              working on a common directory               *
           ************************************************************
------------------------------------------------------------------------------
                           ORCA GTO INTEGRAL CALCULATION
                           -- RI-GTO INTEGRALS CHOSEN --
------------------------------------------------------------------------------
------------------------------------------------------------------------------
                   ___                                                        
                  /   \      - P O W E R E D   B Y -                         
                 /     \                                                     
                 |  |  |   _    _      __       _____    __    __             
                 |  |  |  | |  | |    /  \     |  _  \  |  |  /  |          
                  \  \/   | |  | |   /    \    | | | |  |  | /  /          
                 / \  \   | |__| |  /  /\  \   | |_| |  |  |/  /          
                |  |  |   |  __  | /  /__\  \  |    /   |      \           
                |  |  |   | |  | | |   __   |  |    \   |  |\   \          
                \     /   | |  | | |  |  |  |  | |\  \  |  | \   \       
                 \___/    |_|  |_| |__|  |__|  |_| \__\ |__|  \__/        
                                                                              
                      - O R C A' S   B I G   F R I E N D -                    
                                      &                                       
                       - I N T E G R A L  F E E D E R -                       
                                                                              
 v1 FN, 2020, v2 2021                                                         
------------------------------------------------------------------------------


Reading SHARK input file Q1_2e_0H_B3LYP_631Gd_opt.SHARKINP.tmp ... ok
----------------------
SHARK INTEGRAL PACKAGE
----------------------

Number of atoms                             ...     12
Number of basis functions                   ...    120
Number of shells                            ...     56
Maximum angular momentum                    ...      2
Integral batch strategy                     ... SHARK/LIBINT Hybrid
RI-J (if used) integral strategy            ... SPLIT-RIJ (Revised 2003 algorithm where possible)
Printlevel                                  ...      1
Contraction scheme used                     ... SEGMENTED contraction
Coulomb Range Separation                    ... NOT USED
Exchange Range Separation                   ... NOT USED
Finite Nucleus Model                        ... NOT USED
Auxiliary Coulomb fitting basis             ... AVAILABLE
   # of basis functions in Aux-J            ...    436
   # of shells in Aux-J                     ...    140
   Maximum angular momentum in Aux-J        ...      4
Auxiliary J/K fitting basis                 ... NOT available
Auxiliary Correlation fitting basis         ... NOT available
Auxiliary 'external' fitting basis          ... NOT available
Integral threshold                          ...     2.500000e-11
Primitive cut-off                           ...     2.500000e-12
Primitive pair pre-selection threshold      ...     2.500000e-12

Calculating pre-screening integrals         ... done (  0.0 sec) Dimension = 56
Organizing shell pair data                  ... done (  0.0 sec)
Shell pair information
Total number of shell pairs                 ...      1596
Shell pairs after pre-screening             ...      1521
Total number of primitive shell pairs       ...      9496
Primitive shell pairs kept                  ...      6167
          la=0 lb=0:    481 shell pairs
          la=1 lb=0:    500 shell pairs
          la=1 lb=1:    135 shell pairs
          la=2 lb=0:    244 shell pairs
          la=2 lb=1:    126 shell pairs
          la=2 lb=2:     35 shell pairs

Calculating one electron integrals          ... done (  0.0 sec)
Calculating RI/J V-Matrix + Cholesky decomp.... done (  0.0 sec)
Calculating Nuclear repulsion               ... done (  0.0 sec) ENN=    328.987810538946 Eh

SHARK setup successfully completed in   0.2 seconds

Maximum memory used throughout the entire GTOINT-calculation: 11.4 MB


           ************************************************************
           *        Program running with 4 parallel MPI-processes     *
           *              working on a common directory               *
           ************************************************************
-------------------------------------------------------------------------------
                                 ORCA SCF
-------------------------------------------------------------------------------

------------
SCF SETTINGS
------------
Hamiltonian:
 Density Functional     Method          .... DFT(GTOs)
 Exchange Functional    Exchange        .... B88
   X-Alpha parameter    XAlpha          ....  0.666667
   Becke's b parameter  XBeta           ....  0.004200
 Correlation Functional Correlation     .... LYP
 LDA part of GGA corr.  LDAOpt          .... VWN-5
 Gradients option       PostSCFGGA      .... off
 Hybrid DFT is turned on
   Fraction HF Exchange ScalHFX         ....  0.200000
   Scaling of DF-GGA-X  ScalDFX         ....  0.720000
   Scaling of DF-GGA-C  ScalDFC         ....  0.810000
   Scaling of DF-LDA-C  ScalLDAC        ....  1.000000
   Perturbative correction              ....  0.000000
   Density functional embedding theory  .... OFF
   NL short-range parameter             ....  4.800000
 RI-approximation to the Coulomb term is turned on
   Number of AuxJ basis functions       .... 436
   RIJ-COSX (HFX calculated with COS-X)).... on


General Settings:
 Integral files         IntName         .... Q1_2e_0H_B3LYP_631Gd_opt
 Hartree-Fock type      HFTyp           .... RHF
 Total Charge           Charge          ....   -2
 Multiplicity           Mult            ....    1
 Number of Electrons    NEL             ....   58
 Basis Dimension        Dim             ....  120
 Nuclear Repulsion      ENuc            ....    328.9878105389 Eh

Convergence Acceleration:
 DIIS                   CNVDIIS         .... on
   Start iteration      DIISMaxIt       ....    12
   Startup error        DIISStart       ....  0.200000
   # of expansion vecs  DIISMaxEq       ....     5
   Bias factor          DIISBfac        ....   1.050
   Max. coefficient     DIISMaxC        ....  10.000
 Trust-Rad. Augm. Hess. CNVTRAH         .... auto
   Auto Start mean grad. ratio tolernc. ....  1.125000
   Auto Start start iteration           ....    20
   Auto Start num. interpolation iter.  ....    10
   Max. Number of Micro iterations      ....    16
   Max. Number of Macro iterations      .... Maxiter - #DIIS iter
   Number of Davidson start vectors     ....     2
   Converg. threshold I  (grad. norm)   ....   1.000e-05
   Converg. threshold II (energy diff.) ....   1.000e-08
   Grad. Scal. Fac. for Micro threshold ....   0.100
   Minimum threshold for Micro iter.    ....   0.010
   NR start threshold (gradient norm)   ....   0.001
   Initial trust radius                 ....   0.400
   Minimum AH scaling param. (alpha)    ....   1.000
   Maximum AH scaling param. (alpha)    .... 1000.000
   Orbital update algorithm             .... Taylor
   White noise on init. David. guess    .... on
   Maximum white noise                  ....   0.010
   Quad. conv. algorithm                .... NR
 SOSCF                  CNVSOSCF        .... on
   Start iteration      SOSCFMaxIt      ....   150
   Startup grad/error   SOSCFStart      ....  0.003300
 Level Shifting         CNVShift        .... on
   Level shift para.    LevelShift      ....    0.2500
   Turn off err/grad.   ShiftErr        ....    0.0010
 Zerner damping         CNVZerner       .... off
 Static damping         CNVDamp         .... on
   Fraction old density DampFac         ....    0.7000
   Max. Damping (<1)    DampMax         ....    0.9800
   Min. Damping (>=0)   DampMin         ....    0.0000
   Turn off err/grad.   DampErr         ....    0.1000
 Fernandez-Rico         CNVRico         .... off

SCF Procedure:
 Maximum # iterations   MaxIter         ....   125
 SCF integral mode      SCFMode         .... Direct
   Integral package                     .... SHARK and LIBINT hybrid scheme
 Reset frequency        DirectResetFreq ....    20
 Integral Threshold     Thresh          ....  2.500e-11 Eh
 Primitive CutOff       TCut            ....  2.500e-12 Eh

Convergence Tolerance:
 Convergence Check Mode ConvCheckMode   .... Total+1el-Energy
 Convergence forced     ConvForced      .... 0
 Energy Change          TolE            ....  1.000e-08 Eh
 1-El. energy change                    ....  1.000e-05 Eh
 Orbital Gradient       TolG            ....  1.000e-05
 Orbital Rotation angle TolX            ....  1.000e-05
 DIIS Error             TolErr          ....  5.000e-07


Diagonalization of the overlap matrix:
Smallest eigenvalue                        ... 5.192e-04
Time for diagonalization                   ...    0.004 sec
Threshold for overlap eigenvalues          ... 1.000e-08
Number of eigenvalues below threshold      ... 0
Time for construction of square roots      ...    0.001 sec
Total time needed                          ...    0.006 sec

Time for model grid setup =    0.125 sec

------------------------------
INITIAL GUESS: MODEL POTENTIAL
------------------------------
Loading Hartree-Fock densities                     ... done
Calculating cut-offs                               ... done
Initializing the effective Hamiltonian             ... done
Setting up the integral package (SHARK)            ... done
Starting the Coulomb interaction                   ... done (   0.0 sec)
Reading the grid                                   ... done
Mapping shells                                     ... done
Starting the XC term evaluation                    ... done (   0.1 sec)
  promolecular density results
     # of electrons  =     55.995646625
     EX              =    -48.424709874
     EC              =     -1.930349447
     EX+EC           =    -50.355059321
Transforming the Hamiltonian                       ... done (   0.0 sec)
Diagonalizing the Hamiltonian                      ... done (   0.0 sec)
Back transforming the eigenvectors                 ... done (   0.0 sec)
Now organizing SCF variables                       ... done
                      ------------------
                      INITIAL GUESS DONE (   0.2 sec)
                      ------------------
-------------------
DFT GRID GENERATION
-------------------

General Integration Accuracy     IntAcc      ... 4.959
Radial Grid Type                 RadialGrid  ... OptM3 with GC (2021)
Angular Grid (max. ang.)         AngularGrid ... 6 (Lebedev-590)
Angular grid pruning method      GridPruning ... 4 (adaptive)
Weight generation scheme         WeightScheme... Becke
Basis function cutoff            BFCut       ... 1.0000e-11
Integration weight cutoff        WCut        ... 1.0000e-14
Angular grids for H and He will be reduced by one unit
Partially contracted basis set               ... off
Rotationally invariant grid construction     ... off

Total number of grid points                  ...   149579
Total number of batches                      ...     2344
Average number of points per batch           ...       63
Average number of grid points per atom       ...    12465
Time for grid setup =    2.163 sec

--------------------
COSX GRID GENERATION
--------------------

GRIDX 1
-------
General Integration Accuracy     IntAcc      ... 4.020
Radial Grid Type                 RadialGrid  ... OptM3 with GC (2021)
Angular Grid (max. ang.)         AngularGrid ... 2 (Lebedev-110)
Angular grid pruning method      GridPruning ... 4 (adaptive)
Weight generation scheme         WeightScheme... Becke
Basis function cutoff            BFCut       ... 1.0000e-11
Integration weight cutoff        WCut        ... 1.0000e-14
Angular grids for H and He will be reduced by one unit
Partially contracted basis set               ... on
Rotationally invariant grid construction     ... off

Total number of grid points                  ...    17558
Total number of batches                      ...      280
Average number of points per batch           ...       62
Average number of grid points per atom       ...     1463
UseSFitting                                  ... on

GRIDX 2
-------
General Integration Accuracy     IntAcc      ... 4.338
Radial Grid Type                 RadialGrid  ... OptM3 with GC (2021)
Angular Grid (max. ang.)         AngularGrid ... 3 (Lebedev-194)
Angular grid pruning method      GridPruning ... 4 (adaptive)
Weight generation scheme         WeightScheme... Becke
Basis function cutoff            BFCut       ... 1.0000e-11
Integration weight cutoff        WCut        ... 1.0000e-14
Angular grids for H and He will be reduced by one unit
Partially contracted basis set               ... on
Rotationally invariant grid construction     ... off

Total number of grid points                  ...    38806
Total number of batches                      ...      612
Average number of points per batch           ...       63
Average number of grid points per atom       ...     3234
UseSFitting                                  ... on

GRIDX 3
-------
General Integration Accuracy     IntAcc      ... 4.871
Radial Grid Type                 RadialGrid  ... OptM3 with GC (2021)
Angular Grid (max. ang.)         AngularGrid ... 4 (Lebedev-302)
Angular grid pruning method      GridPruning ... 4 (adaptive)
Weight generation scheme         WeightScheme... Becke
Basis function cutoff            BFCut       ... 1.0000e-11
Integration weight cutoff        WCut        ... 1.0000e-14
Angular grids for H and He will be reduced by one unit
Partially contracted basis set               ... on
Rotationally invariant grid construction     ... off

Total number of grid points                  ...    71872
Total number of batches                      ...     1130
Average number of points per batch           ...       63
Average number of grid points per atom       ...     5989
UseSFitting                                  ... on

Time for X-Grid setup             =    0.705 sec


--------------------
CPCM SOLVATION MODEL
--------------------
CPCM parameters:
  Epsilon                                         ...      80.4000
  Refrac                                          ...       1.3300
  Rsolv                                           ...       1.3000
  Surface type                                    ... GAUSSIAN VDW
  Epsilon function type                           ...         CPCM
Radii:
 Radius for C  used is    3.8550 Bohr (=   2.0400 Ang.)
 Radius for H  used is    2.4944 Bohr (=   1.3200 Ang.)
 Radius for O  used is    3.4469 Bohr (=   1.8240 Ang.)
Calculating surface                               ...        done! (  0.0s)
GEPOL surface points                              ...          708
GEPOL Volume                                      ...     872.1051
GEPOL Surface-area                                ...     500.1223
Calculating surface distance matrix               ...        done! (  0.0s)
Performing Cholesky decomposition & store         ...        done! (  0.0s)
Overall time for CPCM initialization              ...                 0.0s
--------------
SCF ITERATIONS
--------------
ITER       Energy         Delta-E        Max-DP      RMS-DP      [F,P]     Damp
               ***  Starting incremental Fock matrix formation  ***
  0   -380.9983872433   0.000000000000 0.11174848  0.00573019  0.3436766 0.7000
  1   -381.1880995753  -0.189712332025 0.07630254  0.00414945  0.1542377 0.7000
                               ***Turning on DIIS***
  2   -381.2678219847  -0.079722409393 0.12800306  0.00644121  0.0468508 0.0000
  3   -381.3912294927  -0.123407507948 0.05979715  0.00292213  0.0786726 0.0000
  4   -381.4162659977  -0.025036505000 0.01891744  0.00077625  0.0140711 0.0000
  5   -381.4176755624  -0.001409564748 0.00611850  0.00031015  0.0061442 0.0000
                      *** Initiating the SOSCF procedure ***
                           *** Shutting down DIIS ***
                      *** Re-Reading the Fockian *** 
                      *** Removing any level shift *** 
ITER      Energy       Delta-E        Grad      Rot      Max-DP    RMS-DP
  6   -381.41779616  -0.0001206008  0.000602  0.000602  0.003029  0.000158
               *** Restarting incremental Fock matrix formation ***
  7   -381.41779463   0.0000015355  0.000140  0.000420  0.000728  0.000031
  8   -381.41779419   0.0000004386  0.000235  0.000270  0.000400  0.000017
  9   -381.41779499  -0.0000007968  0.000019  0.000036  0.000054  0.000003
 10   -381.41779499  -0.0000000026  0.000023  0.000022  0.000035  0.000002
                  ***Gradient check signals convergence***
              ***Rediagonalizing the Fockian in SOSCF/NRSCF***

               *****************************************************
               *                     SUCCESS                       *
               *           SCF CONVERGED AFTER  11 CYCLES          *
               *****************************************************

Old exchange energy                            =     -9.951501600 Eh
New exchange energy                            =     -9.951502856 Eh
Exchange energy change after final integration =     -0.000001255 Eh
Total energy after final integration           =   -381.417796249 Eh
Final COS-X integration done in                =     1.962 sec

----------------
TOTAL SCF ENERGY
----------------

Total Energy       :         -381.41779625 Eh          -10378.90589 eV

Components:
Nuclear Repulsion  :          328.98781054 Eh            8952.21345 eV
Electronic Energy  :         -710.40560679 Eh          -19331.11934 eV
One Electron Energy:        -1194.79909923 Eh          -32512.13638 eV
Two Electron Energy:          484.39349244 Eh           13181.01704 eV
Max COSX asymmetry :            0.00000016 Eh               0.00000 eV
CPCM Dielectric    :           -0.33219498 Eh              -9.03948 eV

Virial components:
Potential Energy   :         -761.61031976 Eh          -20724.47041 eV
Kinetic Energy     :          380.19252351 Eh           10345.56452 eV
Virial Ratio       :            2.00322277


DFT components:
N(Alpha)           :       28.999999921906 electrons
N(Beta)            :       28.999999921906 electrons
N(Total)           :       57.999999843813 electrons
E(X)               :      -39.542663324863 Eh       
E(C)               :       -2.352511383845 Eh       
E(XC)              :      -41.895174708708 Eh       
DFET-embed. en.    :        0.000000000000 Eh       
CPCM Solvation Model Properties:
Surface-charge          :            1.97870203
Charge-correction       :           -0.00639826 Eh              -0.17411 eV
Free-energy (cav+disp)  :  This term is not implemented in the current solvation scheme

---------------
SCF CONVERGENCE
---------------

  Last Energy change         ...   -4.8503e-09  Tolerance :   1.0000e-08
  Last MAX-Density change    ...    3.9968e-15  Tolerance :   1.0000e-07
  Last RMS-Density change    ...    6.6879e-17  Tolerance :   5.0000e-09
  Last Orbital Gradient      ...    1.8070e-06  Tolerance :   1.0000e-05
  Last Orbital Rotation      ...    2.3079e-06  Tolerance :   1.0000e-05

             **** THE GBW FILE WAS UPDATED (Q1_2e_0H_B3LYP_631Gd_opt.gbw) ****
             **** DENSITY Q1_2e_0H_B3LYP_631Gd_opt.scfp WAS UPDATED ****
             **** ENERGY FILE WAS UPDATED (Q1_2e_0H_B3LYP_631Gd_opt.en.tmp) ****
             **** THE GBW FILE WAS UPDATED (Q1_2e_0H_B3LYP_631Gd_opt.gbw) ****
             **** DENSITY Q1_2e_0H_B3LYP_631Gd_opt.scfp WAS UPDATED ****
----------------
ORBITAL ENERGIES
----------------

  NO   OCC          E(Eh)            E(eV) 
   0   2.0000     -18.974589      -516.3248 
   1   2.0000     -18.974560      -516.3240 
   2   2.0000     -10.126680      -275.5610 
   3   2.0000     -10.126630      -275.5596 
   4   2.0000     -10.090931      -274.5882 
   5   2.0000     -10.090841      -274.5857 
   6   2.0000     -10.090491      -274.5762 
   7   2.0000     -10.090405      -274.5739 
   8   2.0000      -0.910306       -24.7707 
   9   2.0000      -0.906236       -24.6599 
  10   2.0000      -0.739998       -20.1364 
  11   2.0000      -0.667645       -18.1676 
  12   2.0000      -0.594493       -16.1770 
  13   2.0000      -0.537385       -14.6230 
  14   2.0000      -0.490922       -13.3587 
  15   2.0000      -0.391713       -10.6590 
  16   2.0000      -0.381450       -10.3798 
  17   2.0000      -0.381067       -10.3694 
  18   2.0000      -0.348277        -9.4771 
  19   2.0000      -0.329165        -8.9570 
  20   2.0000      -0.307834        -8.3766 
  21   2.0000      -0.294494        -8.0136 
  22   2.0000      -0.283240        -7.7073 
  23   2.0000      -0.276754        -7.5309 
  24   2.0000      -0.183503        -4.9934 
  25   2.0000      -0.177985        -4.8432 
  26   2.0000      -0.140804        -3.8315 
  27   2.0000      -0.134157        -3.6506 
  28   2.0000      -0.061538        -1.6745 
  29   0.0000       0.064858         1.7649 
  30   0.0000       0.151133         4.1126 
  31   0.0000       0.152655         4.1539 
  32   0.0000       0.181274         4.9327 
  33   0.0000       0.202969         5.5231 
  34   0.0000       0.235579         6.4104 
  35   0.0000       0.270795         7.3687 
  36   0.0000       0.327027         8.8988 
  37   0.0000       0.330600         8.9961 
  38   0.0000       0.376664        10.2495 
  39   0.0000       0.410116        11.1598 
  40   0.0000       0.450841        12.2680 
  41   0.0000       0.464760        12.6468 
  42   0.0000       0.575230        15.6528 
  43   0.0000       0.582082        15.8393 
  44   0.0000       0.610200        16.6044 
  45   0.0000       0.614782        16.7291 
  46   0.0000       0.649393        17.6709 
  47   0.0000       0.657923        17.9030 
  48   0.0000       0.658706        17.9243 
  49   0.0000       0.664662        18.0864 
  50   0.0000       0.694995        18.9118 
  51   0.0000       0.716018        19.4838 
  52   0.0000       0.735582        20.0162 
  53   0.0000       0.762482        20.7482 
  54   0.0000       0.786869        21.4118 
  55   0.0000       0.796254        21.6672 
  56   0.0000       0.822024        22.3684 
  57   0.0000       0.859400        23.3855 
  58   0.0000       0.887620        24.1534 
  59   0.0000       0.894139        24.3308 
  60   0.0000       0.917726        24.9726 
  61   0.0000       0.924929        25.1686 
  62   0.0000       0.968360        26.3504 
  63   0.0000       0.975222        26.5371 
  64   0.0000       1.023144        27.8412 
  65   0.0000       1.038574        28.2610 
  66   0.0000       1.078461        29.3464 
  67   0.0000       1.078624        29.3509 
  68   0.0000       1.110888        30.2288 
  69   0.0000       1.136461        30.9247 
  70   0.0000       1.151727        31.3401 
  71   0.0000       1.198107        32.6021 
  72   0.0000       1.231121        33.5005 
  73   0.0000       1.293546        35.1992 
  74   0.0000       1.323497        36.0142 
  75   0.0000       1.342389        36.5283 
  76   0.0000       1.409034        38.3418 
  77   0.0000       1.484095        40.3843 
  78   0.0000       1.520067        41.3631 
  79   0.0000       1.532631        41.7050 
  80   0.0000       1.543022        41.9878 
  81   0.0000       1.555734        42.3337 
  82   0.0000       1.589743        43.2591 
  83   0.0000       1.707457        46.4623 
  84   0.0000       1.838352        50.0241 
  85   0.0000       1.852246        50.4022 
  86   0.0000       1.899128        51.6779 
  87   0.0000       1.940660        52.8080 
  88   0.0000       1.940815        52.8123 
  89   0.0000       1.957229        53.2589 
  90   0.0000       2.022601        55.0378 
  91   0.0000       2.026276        55.1378 
  92   0.0000       2.031774        55.2874 
  93   0.0000       2.040250        55.5180 
  94   0.0000       2.049025        55.7568 
  95   0.0000       2.059355        56.0379 
  96   0.0000       2.166377        58.9501 
  97   0.0000       2.174410        59.1687 
  98   0.0000       2.198177        59.8154 
  99   0.0000       2.202960        59.9456 
 100   0.0000       2.240813        60.9756 
 101   0.0000       2.310417        62.8696 
 102   0.0000       2.388004        64.9809 
 103   0.0000       2.389485        65.0212 
 104   0.0000       2.432577        66.1938 
 105   0.0000       2.457820        66.8807 
 106   0.0000       2.648217        72.0616 
 107   0.0000       2.687852        73.1402 
 108   0.0000       2.715909        73.9036 
 109   0.0000       2.762406        75.1689 
 110   0.0000       2.773390        75.4678 
 111   0.0000       2.788261        75.8724 
 112   0.0000       2.870963        78.1229 
 113   0.0000       2.880967        78.3951 
 114   0.0000       2.921202        79.4900 
 115   0.0000       3.093029        84.1656 
 116   0.0000       3.127941        85.1156 
 117   0.0000       3.173065        86.3435 
 118   0.0000       3.396803        92.4317 
 119   0.0000       3.541817        96.3778 

                    ********************************
                    * MULLIKEN POPULATION ANALYSIS *
                    ********************************

-----------------------
MULLIKEN ATOMIC CHARGES
-----------------------
   0 C :   -0.298239
   1 C :   -0.299586
   2 C :   -0.298368
   3 C :   -0.299659
   4 H :    0.019669
   5 H :    0.019936
   6 H :    0.019593
   7 H :    0.019834
   8 C :    0.332844
   9 O :   -0.774460
  10 C :    0.332938
  11 O :   -0.774502
Sum of atomic charges:   -2.0000000

--------------------------------
MULLIKEN REDUCED ORBITAL CHARGES
--------------------------------
  0 C s       :     3.221871  s :     3.221871
      pz      :     1.155045  p :     3.041258
      px      :     0.979823
      py      :     0.906390
      dz2     :     0.003225  d :     0.035110
      dxz     :     0.005344
      dyz     :     0.003305
      dx2y2   :     0.010877
      dxy     :     0.012359
  1 C s       :     3.222058  s :     3.222058
      pz      :     1.155656  p :     3.042421
      px      :     0.886885
      py      :     0.999881
      dz2     :     0.003225  d :     0.035107
      dxz     :     0.001516
      dyz     :     0.007133
      dx2y2   :     0.013813
      dxy     :     0.009421
  2 C s       :     3.221875  s :     3.221875
      pz      :     1.155293  p :     3.041388
      px      :     0.979659
      py      :     0.906436
      dz2     :     0.003224  d :     0.035105
      dxz     :     0.005345
      dyz     :     0.003302
      dx2y2   :     0.010868
      dxy     :     0.012366
  3 C s       :     3.221975  s :     3.221975
      pz      :     1.155830  p :     3.042571
      px      :     0.886803
      py      :     0.999938
      dz2     :     0.003225  d :     0.035112
      dxz     :     0.001515
      dyz     :     0.007135
      dx2y2   :     0.013815
      dxy     :     0.009422
  4 H s       :     0.980331  s :     0.980331
  5 H s       :     0.980064  s :     0.980064
  6 H s       :     0.980407  s :     0.980407
  7 H s       :     0.980166  s :     0.980166
  8 C s       :     3.005247  s :     3.005247
      pz      :     0.950825  p :     2.565644
      px      :     0.789773
      py      :     0.825047
      dz2     :     0.004834  d :     0.096265
      dxz     :     0.010364
      dyz     :     0.019646
      dx2y2   :     0.034404
      dxy     :     0.027017
  9 O s       :     3.761332  s :     3.761332
      pz      :     1.683696  p :     4.990164
      px      :     1.765251
      py      :     1.541217
      dz2     :     0.002346  d :     0.022964
      dxz     :     0.001840
      dyz     :     0.005399
      dx2y2   :     0.006361
      dxy     :     0.007019
 10 C s       :     3.005126  s :     3.005126
      pz      :     0.950821  p :     2.565661
      px      :     0.789581
      py      :     0.825259
      dz2     :     0.004834  d :     0.096275
      dxz     :     0.010361
      dyz     :     0.019653
      dx2y2   :     0.034412
      dxy     :     0.027016
 11 O s       :     3.761301  s :     3.761301
      pz      :     1.683740  p :     4.990238
      px      :     1.764920
      py      :     1.541577
      dz2     :     0.002346  d :     0.022964
      dxz     :     0.001843
      dyz     :     0.005395
      dx2y2   :     0.006359
      dxy     :     0.007021


                     *******************************
                     * LOEWDIN POPULATION ANALYSIS *
                     *******************************

----------------------
LOEWDIN ATOMIC CHARGES
----------------------
   0 C :   -0.259119
   1 C :   -0.259767
   2 C :   -0.259245
   3 C :   -0.259839
   4 H :    0.080621
   5 H :    0.080700
   6 H :    0.080574
   7 H :    0.080671
   8 C :   -0.077366
   9 O :   -0.564892
  10 C :   -0.077409
  11 O :   -0.564929

-------------------------------
LOEWDIN REDUCED ORBITAL CHARGES
-------------------------------
  0 C s       :     2.929932  s :     2.929932
      pz      :     1.127401  p :     3.243107
      px      :     1.068028
      py      :     1.047679
      dz2     :     0.006787  d :     0.086080
      dxz     :     0.011940
      dyz     :     0.007378
      dx2y2   :     0.028482
      dxy     :     0.031494
  1 C s       :     2.930030  s :     2.930030
      pz      :     1.127856  p :     3.243695
      px      :     1.036432
      py      :     1.079407
      dz2     :     0.006782  d :     0.086042
      dxz     :     0.002670
      dyz     :     0.016638
      dx2y2   :     0.033713
      dxy     :     0.026239
  2 C s       :     2.929950  s :     2.929950
      pz      :     1.127638  p :     3.243230
      px      :     1.068036
      py      :     1.047555
      dz2     :     0.006786  d :     0.086066
      dxz     :     0.011943
      dyz     :     0.007370
      dx2y2   :     0.028458
      dxy     :     0.031508
  3 C s       :     2.929962  s :     2.929962
      pz      :     1.128011  p :     3.243813
      px      :     1.036413
      py      :     1.079389
      dz2     :     0.006784  d :     0.086064
      dxz     :     0.002669
      dyz     :     0.016644
      dx2y2   :     0.033722
      dxy     :     0.026244
  4 H s       :     0.919379  s :     0.919379
  5 H s       :     0.919300  s :     0.919300
  6 H s       :     0.919426  s :     0.919426
  7 H s       :     0.919329  s :     0.919329
  8 C s       :     2.827799  s :     2.827799
      pz      :     0.948466  p :     3.000652
      px      :     1.036642
      py      :     1.015543
      dz2     :     0.012243  d :     0.248915
      dxz     :     0.024143
      dyz     :     0.046043
      dx2y2   :     0.093969
      dxy     :     0.072518
  9 O s       :     3.529238  s :     3.529238
      pz      :     1.672580  p :     4.983068
      px      :     1.743089
      py      :     1.567399
      dz2     :     0.005967  d :     0.052587
      dxz     :     0.003709
      dyz     :     0.010954
      dx2y2   :     0.014976
      dxy     :     0.016980
 10 C s       :     2.827746  s :     2.827746
      pz      :     0.948460  p :     3.000714
      px      :     1.036571
      py      :     1.015683
      dz2     :     0.012244  d :     0.248949
      dxz     :     0.024132
      dyz     :     0.046067
      dx2y2   :     0.093984
      dxy     :     0.072522
 11 O s       :     3.529227  s :     3.529227
      pz      :     1.672625  p :     4.983114
      px      :     1.742858
      py      :     1.567631
      dz2     :     0.005967  d :     0.052588
      dxz     :     0.003713
      dyz     :     0.010949
      dx2y2   :     0.014973
      dxy     :     0.016985


                      *****************************
                      * MAYER POPULATION ANALYSIS *
                      *****************************

  NA   - Mulliken gross atomic population
  ZA   - Total nuclear charge
  QA   - Mulliken gross atomic charge
  VA   - Mayer's total valence
  BVA  - Mayer's bonded valence
  FA   - Mayer's free valence

  ATOM       NA         ZA         QA         VA         BVA        FA
  0 C      6.2982     6.0000    -0.2982     3.8129     3.8129     0.0000
  1 C      6.2996     6.0000    -0.2996     3.8130     3.8130     0.0000
  2 C      6.2984     6.0000    -0.2984     3.8127     3.8127     0.0000
  3 C      6.2997     6.0000    -0.2997     3.8130     3.8130     0.0000
  4 H      0.9803     1.0000     0.0197     0.9561     0.9561    -0.0000
  5 H      0.9801     1.0000     0.0199     0.9562     0.9562     0.0000
  6 H      0.9804     1.0000     0.0196     0.9561     0.9561    -0.0000
  7 H      0.9802     1.0000     0.0198     0.9562     0.9562     0.0000
  8 C      5.6672     6.0000     0.3328     4.1718     4.1718     0.0000
  9 O      8.7745     8.0000    -0.7745     1.7434     1.7434    -0.0000
 10 C      5.6671     6.0000     0.3329     4.1719     4.1719    -0.0000
 11 O      8.7745     8.0000    -0.7745     1.7433     1.7433    -0.0000

  Mayer bond orders larger than 0.100000
B(  0-C ,  1-C ) :   1.3568 B(  0-C ,  2-C ) :   0.1032 B(  0-C ,  4-H ) :   0.9246 
B(  0-C , 10-C ) :   1.2935 B(  1-C ,  3-C ) :   0.1031 B(  1-C ,  5-H ) :   0.9245 
B(  1-C ,  8-C ) :   1.2937 B(  2-C ,  3-C ) :   1.3558 B(  2-C ,  6-H ) :   0.9246 
B(  2-C ,  8-C ) :   1.2941 B(  3-C ,  7-H ) :   0.9245 B(  3-C , 10-C ) :   1.2945 
B(  8-C ,  9-O ) :   1.4666 B( 10-C , 11-O ) :   1.4665 

-------
TIMINGS
-------

Total SCF time: 0 days 0 hours 0 min 18 sec 

Total time                  ....      18.851 sec
Sum of individual times     ....      18.655 sec  ( 99.0%)

Fock matrix formation       ....      15.483 sec  ( 82.1%)
  Split-RI-J                ....       0.772 sec  (  5.0% of F)
  Chain of spheres X        ....      10.570 sec  ( 68.3% of F)
  XC integration            ....       2.890 sec  ( 18.7% of F)
    Basis function eval.    ....       1.212 sec  ( 41.9% of XC)
    Density eval.           ....       0.618 sec  ( 21.4% of XC)
    XC-Functional eval.     ....       0.359 sec  ( 12.4% of XC)
    XC-Potential eval.      ....       0.491 sec  ( 17.0% of XC)
Diagonalization             ....       0.022 sec  (  0.1%)
Density matrix formation    ....       0.002 sec  (  0.0%)
Population analysis         ....       0.003 sec  (  0.0%)
Initial guess               ....       0.117 sec  (  0.6%)
Orbital Transformation      ....       0.000 sec  (  0.0%)
Orbital Orthonormalization  ....       0.000 sec  (  0.0%)
DIIS solution               ....       0.016 sec  (  0.1%)
SOSCF solution              ....       0.017 sec  (  0.1%)
Grid generation             ....       2.994 sec  ( 15.9%)

Maximum memory used throughout the entire SCF-calculation: 53.0 MB

-------------------------   --------------------
FINAL SINGLE POINT ENERGY      -381.417796248737
-------------------------   --------------------


           ************************************************************
           *        Program running with 4 parallel MPI-processes     *
           *              working on a common directory               *
           ************************************************************
------------------------------------------------------------------------------
                         ORCA SCF GRADIENT CALCULATION
------------------------------------------------------------------------------

 ... reading COSX grid (gridx3)
Gradient of the Kohn-Sham DFT energy:
Kohn-Sham wavefunction type      ... RKS
Hartree-Fock exchange scaling    ...    0.200
Number of operators              ...    1
Number of atoms                  ...   12
Basis set dimensions             ...  120
Integral neglect threshold       ... 2.5e-11
Integral primitive cutoff        ... 2.5e-12
SHARK Integral package           ... ON

Nuc. rep. gradient       (SHARK) ... done (  0.0 sec)
HCore & Overlap gradient (SHARK) ... done (  0.0 sec)
RI-J gradient            (SHARK) ... done (  0.3 sec)
COSX-gradient                    ... done (  2.3 sec)
Exchange-correlation gradient    ... done

------------------
CARTESIAN GRADIENT
------------------

   1   C   :   -0.034696517   -0.014342453   -0.000085808
   2   C   :   -0.004772623    0.037098616    0.000010175
   3   C   :    0.035111999    0.014637787   -0.000026143
   4   C   :    0.004752169   -0.037791282    0.000065111
   5   H   :    0.006463950   -0.001544674    0.000027959
   6   H   :    0.004424509   -0.005088348    0.000016112
   7   H   :   -0.006539827    0.001582048   -0.000010740
   8   H   :   -0.004380305    0.005109982   -0.000005351
   9   C   :    0.015584523    0.027032892   -0.000021827
  10   O   :   -0.064054296   -0.110550666    0.000060445
  11   C   :   -0.015829140   -0.026806597    0.000035567
  12   O   :    0.063935722    0.110662020   -0.000065523

Difference to translation invariance:
           :    0.0000001631   -0.0000006764   -0.0000000230

Difference to rotation invariance:
           :   -0.0000307767   -0.0000055562   -0.0020357097

Norm of the cartesian gradient     ...    0.2012158627
RMS gradient                       ...    0.0335359771
MAX gradient                       ...    0.1106620199

-------
TIMINGS
-------

Total SCF gradient time            ...        4.551 sec

One electron gradient       ....       0.036 sec  (  0.8%)
RI-J Coulomb gradient       ....       0.283 sec  (  6.2%)
COSX gradient               ....       2.335 sec  ( 51.3%)
XC gradient                 ....       1.232 sec  ( 27.1%)
CPCM gradient               ....       0.146 sec  (  3.2%)
   A-Matrix (El+Nuc)        ....       0.030 sec  (  0.7%)
   Potential                ....       0.115 sec  (  2.5%)

Maximum memory used throughout the entire SCFGRAD-calculation: 41.0 MB
------------------------------------------------------------------------------
                         ORCA GEOMETRY RELAXATION STEP
------------------------------------------------------------------------------

Reading the OPT-File                    .... done
Getting information on internals        .... done
Copying old internal coords+grads       .... done
Making the new internal coordinates     .... (new redundants).... done
Validating the new internal coordinates .... (new redundants).... done
Calculating the B-matrix                .... done
Calculating the G,G- and P matrices     .... done
Transforming gradient to internals      .... done
Projecting the internal gradient        .... done
Number of atoms                         ....  12
Number of internal coordinates          ....  54
Current Energy                          ....  -381.417796249 Eh
Current gradient norm                   ....     0.201215863 Eh/bohr
Maximum allowed component of the step   ....  0.300
Current trust radius                    ....  0.300
Evaluating the initial hessian          ....  (Almloef) done
Projecting the Hessian                  .... done
Forming the augmented Hessian           .... done
Diagonalizing the augmented Hessian     .... done
Last element of RFO vector              ....  0.966026061
Lowest eigenvalues of augmented Hessian:
 -0.054033821  0.025959388  0.025979802  0.025990480  0.025999526
Length of the computed step             ....  0.267533855
The final length of the internal step   ....  0.267533855
Converting the step to cartesian space:
 Initial RMS(Int)=    0.0364067462
Transforming coordinates:
 Iter   0:  RMS(Cart)=    0.0668186193 RMS(Int)=    0.0363184791
 Iter   1:  RMS(Cart)=    0.0013386990 RMS(Int)=    0.0007095522
 Iter   2:  RMS(Cart)=    0.0000355549 RMS(Int)=    0.0000233875
 Iter   3:  RMS(Cart)=    0.0000014521 RMS(Int)=    0.0000008273
 Iter   4:  RMS(Cart)=    0.0000000688 RMS(Int)=    0.0000000389
done
Storing new coordinates                 .... done

                                .--------------------.
          ----------------------|Geometry convergence|-------------------------
          Item                value                   Tolerance       Converged
          ---------------------------------------------------------------------
          RMS gradient        0.0291465017            0.0000080000      NO
          MAX gradient        0.1278040502            0.0000300000      NO
          RMS step            0.0364067462            0.0001000000      NO
          MAX step            0.1193003888            0.0002000000      NO
          ........................................................
          Max(Bonds)      0.0631      Max(Angles)    4.37
          Max(Dihed)        0.02      Max(Improp)    0.00
          ---------------------------------------------------------------------

The optimization has not yet converged - more geometry cycles are needed


    ---------------------------------------------------------------------------
                         Redundant Internal Coordinates
                            (Angstroem and degrees)

        Definition                    Value    dE/dq     Step     New-Value
    ----------------------------------------------------------------------------
     1. B(C   1,C   0)                1.3947 -0.020462  0.0162    1.4109   
     2. B(C   3,C   2)                1.3951 -0.020221  0.0160    1.4112   
     3. B(H   4,C   0)                1.0997  0.004568 -0.0060    1.0936   
     4. B(H   5,C   1)                1.0997  0.004424 -0.0058    1.0938   
     5. B(H   6,C   2)                1.0998  0.004641 -0.0061    1.0936   
     6. B(H   7,C   3)                1.0996  0.004381 -0.0058    1.0938   
     7. B(C   8,C   1)                1.3954 -0.038185  0.0303    1.4257   
     8. B(C   8,C   2)                1.3948 -0.038648  0.0306    1.4254   
     9. B(O   9,C   8)                1.2273 -0.127767  0.0631    1.2904   
    10. B(C  10,C   3)                1.3948 -0.038636  0.0306    1.4254   
    11. B(C  10,C   0)                1.3952 -0.038407  0.0305    1.4256   
    12. B(O  11,C  10)                1.2273 -0.127804  0.0631    1.2904   
    13. A(C   1,C   0,C  10)          120.01 -0.018487    2.18    122.19   
    14. A(C   1,C   0,H   4)          120.01  0.004172   -0.37    119.64   
    15. A(H   4,C   0,C  10)          119.98  0.014314   -1.81    118.17   
    16. A(C   0,C   1,H   5)          120.01  0.004052   -0.35    119.66   
    17. A(H   5,C   1,C   8)          119.99  0.014516   -1.84    118.16   
    18. A(C   0,C   1,C   8)          119.99 -0.018569    2.19    122.18   
    19. A(C   3,C   2,H   6)          119.98  0.004133   -0.37    119.62   
    20. A(H   6,C   2,C   8)          120.01  0.014368   -1.82    118.19   
    21. A(C   3,C   2,C   8)          120.00 -0.018502    2.18    122.19   
    22. A(H   7,C   3,C  10)          120.01  0.014513   -1.84    118.17   
    23. A(C   2,C   3,C  10)          120.00 -0.018520    2.19    122.19   
    24. A(C   2,C   3,H   7)          119.99  0.004007   -0.35    119.64   
    25. A(C   2,C   8,O   9)          119.98 -0.018854    2.22    122.20   
    26. A(C   1,C   8,O   9)          120.02 -0.018164    2.15    122.17   
    27. A(C   1,C   8,C   2)          119.99  0.037018   -4.37    115.63   
    28. A(C   3,C  10,O  11)          119.99 -0.018449    2.18    122.17   
    29. A(C   0,C  10,O  11)          120.01 -0.018611    2.19    122.20   
    30. A(C   0,C  10,C   3)          120.00  0.037060   -4.37    115.63   
    31. D(C   8,C   1,C   0,H   4)   -179.98  0.000006   -0.00   -179.98   
    32. D(C   8,C   1,C   0,C  10)     -0.06 -0.000018    0.02     -0.04   
    33. D(H   5,C   1,C   0,H   4)      0.04  0.000013   -0.01      0.03   
    34. D(H   5,C   1,C   0,C  10)    179.96 -0.000012    0.01    179.97   
    35. D(H   7,C   3,C   2,C   8)    179.99 -0.000006    0.00    179.99   
    36. D(H   7,C   3,C   2,H   6)      0.00  0.000003   -0.00     -0.00   
    37. D(C  10,C   3,C   2,H   6)    179.98 -0.000010    0.01    179.98   
    38. D(C  10,C   3,C   2,C   8)     -0.04 -0.000018    0.01     -0.02   
    39. D(C   1,C   8,C   2,H   6)   -180.00 -0.000000   -0.00   -180.00   
    40. D(C   1,C   8,C   2,C   3)      0.01  0.000010   -0.01      0.01   
    41. D(O   9,C   8,C   1,H   5)      0.02  0.000008   -0.00      0.01   
    42. D(O   9,C   8,C   1,C   0)   -179.97  0.000016   -0.01   -179.98   
    43. D(C   2,C   8,C   1,H   5)   -179.98  0.000010   -0.00   -179.99   
    44. D(O   9,C   8,C   2,C   3)   -179.99  0.000012   -0.01   -179.99   
    45. D(C   2,C   8,C   1,C   0)      0.03  0.000019   -0.01      0.02   
    46. D(O   9,C   8,C   2,H   6)      0.00  0.000003   -0.00     -0.00   
    47. D(O  11,C  10,C   3,H   7)     -0.01 -0.000002    0.00     -0.01   
    48. D(C   0,C  10,C   3,H   7)    179.99 -0.000007    0.00    179.99   
    49. D(C   0,C  10,C   3,C   2)      0.01  0.000008   -0.01      0.01   
    50. D(O  11,C  10,C   0,H   4)     -0.05 -0.000017    0.01     -0.04   
    51. D(O  11,C  10,C   0,C   1)   -179.97  0.000015   -0.01   -179.98   
    52. D(O  11,C  10,C   3,C   2)   -179.98  0.000013   -0.01   -179.99   
    53. D(C   3,C  10,C   0,H   4)    179.95 -0.000012    0.01    179.96   
    54. D(C   3,C  10,C   0,C   1)      0.03  0.000020   -0.01      0.02   
    ----------------------------------------------------------------------------

         *************************************************************
         *                GEOMETRY OPTIMIZATION CYCLE   2            *
         *************************************************************
---------------------------------
CARTESIAN COORDINATES (ANGSTROEM)
---------------------------------
  C      1.265329    1.299348    0.000150
  C      1.970860    2.521195   -0.000059
  C     -0.118781    3.727859   -0.001623
  C     -0.824385    2.505751   -0.000772
  H      1.818038    0.355657    0.001380
  H      3.064690    2.514639    0.000470
  H     -0.671887    4.671324   -0.002514
  H     -1.918195    2.512561   -0.000997
  C      1.305628    3.782227   -0.001218
  O      1.951199    4.899566   -0.001876
  C     -0.159263    1.244992    0.000039
  O     -0.804874    0.127655    0.000653

----------------------------
CARTESIAN COORDINATES (A.U.)
----------------------------
  NO LB      ZA    FRAG     MASS         X           Y           Z
   0 C     6.0000    0    12.011    2.391125    2.455411    0.000283
   1 C     6.0000    0    12.011    3.724386    4.764369   -0.000111
   2 C     6.0000    0    12.011   -0.224463    7.044632   -0.003067
   3 C     6.0000    0    12.011   -1.557861    4.735182   -0.001458
   4 H     1.0000    0     1.008    3.435593    0.672095    0.002607
   5 H     1.0000    0     1.008    5.791426    4.751978    0.000888
   6 H     1.0000    0     1.008   -1.269683    8.827524   -0.004751
   7 H     1.0000    0     1.008   -3.624864    4.748052   -0.001884
   8 C     6.0000    0    12.011    2.467279    7.147374   -0.002301
   9 O     8.0000    0    15.999    3.687233    9.258838   -0.003545
  10 C     6.0000    0    12.011   -0.300963    2.352694    0.000073
  11 O     8.0000    0    15.999   -1.520991    0.241233    0.001234

--------------------------------
INTERNAL COORDINATES (ANGSTROEM)
--------------------------------
 C      0   0   0     0.000000000000     0.00000000     0.00000000
 C      1   0   0     1.410916983622     0.00000000     0.00000000
 C      2   1   0     2.413014326880    90.00087634     0.00000000
 C      3   2   1     1.411178879987    89.99637918     0.02609315
 H      1   2   3     1.093635891162   119.63955438   180.03218416
 H      2   1   3     1.093849936395   119.65995498   180.00044941
 H      3   2   1     1.093642964964   150.38524166   180.02070791
 H      4   3   2     1.093831817444   119.64392429   179.99612873
 C      3   2   1     1.425445950237    32.19016405   180.01995197
 O      9   3   2     1.290429607504   122.20415575   179.99902082
 C      4   3   2     1.425447294356   122.18512504     0.00000000
 O     11   4   3     1.290448044532   122.16596959   180.00859254

---------------------------
INTERNAL COORDINATES (A.U.)
---------------------------
 C      0   0   0     0.000000000000     0.00000000     0.00000000
 C      1   0   0     2.666246696743     0.00000000     0.00000000
 C      2   1   0     4.559936235031    90.00087634     0.00000000
 C      3   2   1     2.666741609150    89.99637918     0.02609315
 H      1   2   3     2.066672324524   119.63955438   180.03218416
 H      2   1   3     2.067076811393   119.65995498   180.00044941
 H      3   2   1     2.066685692071   150.38524166   180.02070791
 H      4   3   2     2.067042571538   119.64392429   179.99612873
 C      3   2   1     2.693702464655    32.19016405   180.01995197
 O      9   3   2     2.438558553286   122.20415575   179.99902082
 C      4   3   2     2.693705004671   122.18512504     0.00000000
 O     11   4   3     2.438593394220   122.16596959   180.00859254


           ************************************************************
           *        Program running with 4 parallel MPI-processes     *
           *              working on a common directory               *
           ************************************************************
------------------------------------------------------------------------------
                   ___                                                        
                  /   \      - P O W E R E D   B Y -                         
                 /     \                                                     
                 |  |  |   _    _      __       _____    __    __             
                 |  |  |  | |  | |    /  \     |  _  \  |  |  /  |          
                  \  \/   | |  | |   /    \    | | | |  |  | /  /          
                 / \  \   | |__| |  /  /\  \   | |_| |  |  |/  /          
                |  |  |   |  __  | /  /__\  \  |    /   |      \           
                |  |  |   | |  | | |   __   |  |    \   |  |\   \          
                \     /   | |  | | |  |  |  |  | |\  \  |  | \   \       
                 \___/    |_|  |_| |__|  |__|  |_| \__\ |__|  \__/        
                                                                              
                      - O R C A' S   B I G   F R I E N D -                    
                                      &                                       
                       - I N T E G R A L  F E E D E R -                       
                                                                              
 v1 FN, 2020, v2 2021                                                         
------------------------------------------------------------------------------


Reading SHARK input file Q1_2e_0H_B3LYP_631Gd_opt.SHARKINP.tmp ... ok
----------------------
SHARK INTEGRAL PACKAGE
----------------------

Number of atoms                             ...     12
Number of basis functions                   ...    120
Number of shells                            ...     56
Maximum angular momentum                    ...      2
Integral batch strategy                     ... SHARK/LIBINT Hybrid
RI-J (if used) integral strategy            ... SPLIT-RIJ (Revised 2003 algorithm where possible)
Printlevel                                  ...      1
Contraction scheme used                     ... SEGMENTED contraction
Coulomb Range Separation                    ... NOT USED
Exchange Range Separation                   ... NOT USED
Finite Nucleus Model                        ... NOT USED
Auxiliary Coulomb fitting basis             ... AVAILABLE
   # of basis functions in Aux-J            ...    436
   # of shells in Aux-J                     ...    140
   Maximum angular momentum in Aux-J        ...      4
Auxiliary J/K fitting basis                 ... NOT available
Auxiliary Correlation fitting basis         ... NOT available
Auxiliary 'external' fitting basis          ... NOT available
Integral threshold                          ...     2.500000e-11
Primitive cut-off                           ...     2.500000e-12
Primitive pair pre-selection threshold      ...     2.500000e-12

Calculating pre-screening integrals         ... done (  0.1 sec) Dimension = 56
Organizing shell pair data                  ... done (  0.0 sec)
Shell pair information
Total number of shell pairs                 ...      1596
Shell pairs after pre-screening             ...      1511
Total number of primitive shell pairs       ...      9496
Primitive shell pairs kept                  ...      6088
          la=0 lb=0:    481 shell pairs
          la=1 lb=0:    494 shell pairs
          la=1 lb=1:    135 shell pairs
          la=2 lb=0:    240 shell pairs
          la=2 lb=1:    126 shell pairs
          la=2 lb=2:     35 shell pairs

Calculating one electron integrals          ... done (  0.0 sec)
Calculating RI/J V-Matrix + Cholesky decomp.... done (  0.0 sec)
Calculating Nuclear repulsion               ... done (  0.0 sec) ENN=    320.071773589276 Eh

SHARK setup successfully completed in   0.2 seconds

Maximum memory used throughout the entire GTOINT-calculation: 11.4 MB


           ************************************************************
           *        Program running with 4 parallel MPI-processes     *
           *              working on a common directory               *
           ************************************************************

Diagonalization of the overlap matrix:
Smallest eigenvalue                        ... 6.195e-04
Time for diagonalization                   ...    0.003 sec
Threshold for overlap eigenvalues          ... 1.000e-08
Number of eigenvalues below threshold      ... 0
Time for construction of square roots      ...    0.002 sec
Total time needed                          ...    0.006 sec

-------------------
DFT GRID GENERATION
-------------------

General Integration Accuracy     IntAcc      ... 4.959
Radial Grid Type                 RadialGrid  ... OptM3 with GC (2021)
Angular Grid (max. ang.)         AngularGrid ... 6 (Lebedev-590)
Angular grid pruning method      GridPruning ... 4 (adaptive)
Weight generation scheme         WeightScheme... Becke
Basis function cutoff            BFCut       ... 1.0000e-11
Integration weight cutoff        WCut        ... 1.0000e-14
Angular grids for H and He will be reduced by one unit
Partially contracted basis set               ... off
Rotationally invariant grid construction     ... off

Total number of grid points                  ...   149777
Total number of batches                      ...     2346
Average number of points per batch           ...       63
Average number of grid points per atom       ...    12481
Time for grid setup =    2.235 sec

--------------------
COSX GRID GENERATION
--------------------

GRIDX 1
-------
General Integration Accuracy     IntAcc      ... 4.020
Radial Grid Type                 RadialGrid  ... OptM3 with GC (2021)
Angular Grid (max. ang.)         AngularGrid ... 2 (Lebedev-110)
Angular grid pruning method      GridPruning ... 4 (adaptive)
Weight generation scheme         WeightScheme... Becke
Basis function cutoff            BFCut       ... 1.0000e-11
Integration weight cutoff        WCut        ... 1.0000e-14
Angular grids for H and He will be reduced by one unit
Partially contracted basis set               ... on
Rotationally invariant grid construction     ... off

Total number of grid points                  ...    17574
Total number of batches                      ...      282
Average number of points per batch           ...       62
Average number of grid points per atom       ...     1464
UseSFitting                                  ... on

GRIDX 2
-------
General Integration Accuracy     IntAcc      ... 4.338
Radial Grid Type                 RadialGrid  ... OptM3 with GC (2021)
Angular Grid (max. ang.)         AngularGrid ... 3 (Lebedev-194)
Angular grid pruning method      GridPruning ... 4 (adaptive)
Weight generation scheme         WeightScheme... Becke
Basis function cutoff            BFCut       ... 1.0000e-11
Integration weight cutoff        WCut        ... 1.0000e-14
Angular grids for H and He will be reduced by one unit
Partially contracted basis set               ... on
Rotationally invariant grid construction     ... off

Total number of grid points                  ...    38856
Total number of batches                      ...      612
Average number of points per batch           ...       63
Average number of grid points per atom       ...     3238
UseSFitting                                  ... on

GRIDX 3
-------
General Integration Accuracy     IntAcc      ... 4.871
Radial Grid Type                 RadialGrid  ... OptM3 with GC (2021)
Angular Grid (max. ang.)         AngularGrid ... 4 (Lebedev-302)
Angular grid pruning method      GridPruning ... 4 (adaptive)
Weight generation scheme         WeightScheme... Becke
Basis function cutoff            BFCut       ... 1.0000e-11
Integration weight cutoff        WCut        ... 1.0000e-14
Angular grids for H and He will be reduced by one unit
Partially contracted basis set               ... on
Rotationally invariant grid construction     ... off

Total number of grid points                  ...    71979
Total number of batches                      ...     1130
Average number of points per batch           ...       63
Average number of grid points per atom       ...     5998
UseSFitting                                  ... on

Time for X-Grid setup             =    0.710 sec


--------------------
CPCM SOLVATION MODEL
--------------------
CPCM parameters:
  Epsilon                                         ...      80.4000
  Refrac                                          ...       1.3300
  Rsolv                                           ...       1.3000
  Surface type                                    ... GAUSSIAN VDW
  Epsilon function type                           ...         CPCM
Radii:
 Radius for C  used is    3.8550 Bohr (=   2.0400 Ang.)
 Radius for H  used is    2.4944 Bohr (=   1.3200 Ang.)
 Radius for O  used is    3.4469 Bohr (=   1.8240 Ang.)
Calculating surface                               ...        done! (  0.0s)
GEPOL surface points                              ...          712
GEPOL Volume                                      ...     892.6963
GEPOL Surface-area                                ...     512.8973
Calculating surface distance matrix               ...        done! (  0.0s)
Performing Cholesky decomposition & store         ...        done! (  0.0s)
Overall time for CPCM initialization              ...                 0.0s
--------------
SCF ITERATIONS
--------------
ITER       Energy         Delta-E        Max-DP      RMS-DP      [F,P]     Damp
               ***  Starting incremental Fock matrix formation  ***
  0   -381.4432158581   0.000000000000 0.01049916  0.00056594  0.0225261 0.7000
                      *** Initiating the SOSCF procedure ***
                      *** Re-Reading the Fockian *** 
                      *** Removing any level shift *** 
ITER      Energy       Delta-E        Grad      Rot      Max-DP    RMS-DP
  1   -381.44502769  -0.0018118337  0.002441  0.002441  0.030121  0.001636
               *** Restarting incremental Fock matrix formation ***
  2   -381.44940482  -0.0043771247  0.002615  0.007057  0.007612  0.000542
  3   -381.44947638  -0.0000715658  0.002754  0.002101  0.004937  0.000217
  4   -381.44959383  -0.0001174484  0.000597  0.001519  0.001510  0.000084
  5   -381.44958855   0.0000052835  0.000737  0.000818  0.000955  0.000051
  6   -381.44959924  -0.0000106898  0.000070  0.000147  0.000151  0.000007
  7   -381.44959920   0.0000000390  0.000084  0.000079  0.000085  0.000004
  8   -381.44959931  -0.0000001101  0.000004  0.000003  0.000006  0.000000
                  ***Gradient check signals convergence***
              ***Rediagonalizing the Fockian in SOSCF/NRSCF***

               *****************************************************
               *                     SUCCESS                       *
               *           SCF CONVERGED AFTER   9 CYCLES          *
               *****************************************************

Old exchange energy                            =     -9.913875269 Eh
New exchange energy                            =     -9.913876818 Eh
Exchange energy change after final integration =     -0.000001549 Eh
Total energy after final integration           =   -381.449600861 Eh
Final COS-X integration done in                =     1.950 sec
Total Energy       :         -381.44960086 Eh          -10379.77134 eV
  Last Energy change         ...   -3.8473e-09  Tolerance :   1.0000e-08
  Last MAX-Density change    ...    1.7764e-15  Tolerance :   1.0000e-07
             **** THE GBW FILE WAS UPDATED (Q1_2e_0H_B3LYP_631Gd_opt.gbw) ****
             **** DENSITY Q1_2e_0H_B3LYP_631Gd_opt.scfp WAS UPDATED ****
             **** ENERGY FILE WAS UPDATED (Q1_2e_0H_B3LYP_631Gd_opt.en.tmp) ****
             **** THE GBW FILE WAS UPDATED (Q1_2e_0H_B3LYP_631Gd_opt.gbw) ****
             **** DENSITY Q1_2e_0H_B3LYP_631Gd_opt.scfp WAS UPDATED ****
Total SCF time: 0 days 0 hours 0 min 17 sec 

Maximum memory used throughout the entire SCF-calculation: 53.0 MB

-------------------------   --------------------
FINAL SINGLE POINT ENERGY      -381.449600861200
-------------------------   --------------------


           ************************************************************
           *        Program running with 4 parallel MPI-processes     *
           *              working on a common directory               *
           ************************************************************
------------------------------------------------------------------------------
                         ORCA SCF GRADIENT CALCULATION
------------------------------------------------------------------------------

 ... reading COSX grid (gridx3)
Gradient of the Kohn-Sham DFT energy:
Kohn-Sham wavefunction type      ... RKS
Hartree-Fock exchange scaling    ...    0.200
Number of operators              ...    1
Number of atoms                  ...   12
Basis set dimensions             ...  120
Integral neglect threshold       ... 2.5e-11
Integral primitive cutoff        ... 2.5e-12
SHARK Integral package           ... ON

Nuc. rep. gradient       (SHARK) ... done (  0.0 sec)
HCore & Overlap gradient (SHARK) ... done (  0.0 sec)
RI-J gradient            (SHARK) ... done (  0.2 sec)
COSX-gradient                    ... done (  2.2 sec)
Exchange-correlation gradient    ... done

------------------
CARTESIAN GRADIENT
------------------

   1   C   :   -0.008801506   -0.015403592   -0.000061027
   2   C   :    0.008473851    0.014958852    0.000021806
   3   C   :    0.008966093    0.015556021   -0.000023689
   4   C   :   -0.008496802   -0.015231729    0.000038451
   5   H   :    0.001469436    0.000575472    0.000019642
   6   H   :    0.000302343   -0.001765814    0.000007707
   7   H   :   -0.001502416   -0.000587129   -0.000005139
   8   H   :   -0.000291154    0.001784429   -0.000002699
   9   C   :   -0.001310093   -0.001705325   -0.000000834
  10   O   :   -0.011570932   -0.020802586    0.000007878
  11   C   :    0.001233397    0.001800736    0.000010911
  12   O   :    0.011527793    0.020820591   -0.000013027

Difference to translation invariance:
           :    0.0000000094   -0.0000000739   -0.0000000192

Difference to rotation invariance:
           :   -0.0000209480   -0.0000010532   -0.0066309448

Norm of the cartesian gradient     ...    0.0488966238
RMS gradient                       ...    0.0081494373
MAX gradient                       ...    0.0208205908

-------
TIMINGS
-------

Total SCF gradient time            ...        4.229 sec

One electron gradient       ....       0.030 sec  (  0.7%)
RI-J Coulomb gradient       ....       0.248 sec  (  5.9%)
COSX gradient               ....       2.230 sec  ( 52.7%)
XC gradient                 ....       1.173 sec  ( 27.7%)
CPCM gradient               ....       0.135 sec  (  3.2%)
   A-Matrix (El+Nuc)        ....       0.035 sec  (  0.8%)
   Potential                ....       0.100 sec  (  2.4%)

Maximum memory used throughout the entire SCFGRAD-calculation: 40.9 MB
------------------------------------------------------------------------------
                         ORCA GEOMETRY RELAXATION STEP
------------------------------------------------------------------------------

Reading the OPT-File                    .... done
Getting information on internals        .... done
Copying old internal coords+grads       .... done
Making the new internal coordinates     .... (new redundants).... done
Validating the new internal coordinates .... (new redundants).... done
Calculating the B-matrix                .... done
Calculating the G,G- and P matrices     .... done
Transforming gradient to internals      .... done
Projecting the internal gradient        .... done
Number of atoms                         ....  12
Number of internal coordinates          ....  54
Current Energy                          ....  -381.449600861 Eh
Current gradient norm                   ....     0.048896624 Eh/bohr
Maximum allowed component of the step   ....  0.300
Current trust radius                    ....  0.300
Updating the Hessian (BFGS)             .... done
Forming the augmented Hessian           .... done
Diagonalizing the augmented Hessian     .... done
Last element of RFO vector              ....  0.995706093
Lowest eigenvalues of augmented Hessian:
 -0.003952986  0.025959391  0.025979802  0.025990482  0.025999526
Length of the computed step             ....  0.092970134
The final length of the internal step   ....  0.092970134
Converting the step to cartesian space:
 Initial RMS(Int)=    0.0126516327
Transforming coordinates:
 Iter   0:  RMS(Cart)=    0.0217183873 RMS(Int)=    1.2092344906
 Iter   1:  RMS(Cart)=    0.0002358054 RMS(Int)=    0.0001304360
 Iter   2:  RMS(Cart)=    0.0000027063 RMS(Int)=    0.0000019320
 Iter   3:  RMS(Cart)=    0.0000000775 RMS(Int)=    0.0000000418
done
Storing new coordinates                 .... done

                                .--------------------.
          ----------------------|Geometry convergence|-------------------------
          Item                value                   Tolerance       Converged
          ---------------------------------------------------------------------
          Energy change      -0.0318046125            0.0000002000      NO
          RMS gradient        0.0062195487            0.0000080000      NO
          MAX gradient        0.0238009409            0.0000300000      NO
          RMS step            0.0126516327            0.0001000000      NO
          MAX step            0.0363895016            0.0002000000      NO
          ........................................................
          Max(Bonds)      0.0156      Max(Angles)    2.08
          Max(Dihed)        0.03      Max(Improp)    0.00
          ---------------------------------------------------------------------

The optimization has not yet converged - more geometry cycles are needed


    ---------------------------------------------------------------------------
                         Redundant Internal Coordinates
                            (Angstroem and degrees)

        Definition                    Value    dE/dq     Step     New-Value
    ----------------------------------------------------------------------------
     1. B(C   1,C   0)                1.4109  0.003229 -0.0037    1.4072   
     2. B(C   3,C   2)                1.4112  0.003347 -0.0038    1.4074   
     3. B(H   4,C   0)                1.0936  0.000247 -0.0003    1.0933   
     4. B(H   5,C   1)                1.0938  0.000312 -0.0004    1.0934   
     5. B(H   6,C   2)                1.0936  0.000255 -0.0003    1.0933   
     6. B(H   7,C   3)                1.0938  0.000301 -0.0004    1.0934   
     7. B(C   8,C   1)                1.4257 -0.005891  0.0061    1.4318   
     8. B(C   8,C   2)                1.4254 -0.006214  0.0064    1.4319   
     9. B(O   9,C   8)                1.2904 -0.023801  0.0156    1.3060   
    10. B(C  10,C   3)                1.4254 -0.006043  0.0063    1.4317   
    11. B(C  10,C   0)                1.4256 -0.006135  0.0064    1.4320   
    12. B(O  11,C  10)                1.2904 -0.023795  0.0156    1.3060   
    13. A(C   1,C   0,C  10)          122.19 -0.006756    1.09    123.27   
    14. A(C   1,C   0,H   4)          119.64  0.001594   -0.20    119.44   
    15. A(H   4,C   0,C  10)          118.17  0.005162   -0.89    117.28   
    16. A(C   0,C   1,H   5)          119.66  0.001479   -0.18    119.48   
    17. A(H   5,C   1,C   8)          118.16  0.004778   -0.82    117.34   
    18. A(C   0,C   1,C   8)          122.18 -0.006257    1.00    123.18   
    19. A(C   3,C   2,H   6)          119.62  0.001563   -0.19    119.43   
    20. A(H   6,C   2,C   8)          118.20  0.005202   -0.90    117.30   
    21. A(C   3,C   2,C   8)          122.19 -0.006766    1.09    123.27   
    22. A(H   7,C   3,C  10)          118.17  0.004793   -0.82    117.35   
    23. A(C   2,C   3,C  10)          122.19 -0.006247    1.00    123.18   
    24. A(C   2,C   3,H   7)          119.64  0.001455   -0.18    119.47   
    25. A(C   2,C   8,O   9)          122.20 -0.006256    1.00    123.21   
    26. A(C   1,C   8,O   9)          122.17 -0.006750    1.08    123.25   
    27. A(C   1,C   8,C   2)          115.63  0.013007   -2.08    113.54   
    28. A(C   3,C  10,O  11)          122.17 -0.006814    1.09    123.26   
    29. A(C   0,C  10,O  11)          122.20 -0.006206    1.00    123.20   
    30. A(C   0,C  10,C   3)          115.63  0.013020   -2.08    113.54   
    31. D(C   8,C   1,C   0,H   4)   -179.98  0.000005   -0.01   -179.99   
    32. D(C   8,C   1,C   0,C  10)     -0.04 -0.000015    0.03     -0.01   
    33. D(H   5,C   1,C   0,H   4)      0.03  0.000009   -0.02      0.02   
    34. D(H   5,C   1,C   0,C  10)    179.97 -0.000011    0.02    180.00   
    35. D(H   7,C   3,C   2,C   8)    179.99 -0.000004    0.01    180.00   
    36. D(H   7,C   3,C   2,H   6)     -0.00  0.000001   -0.00     -0.00   
    37. D(C  10,C   3,C   2,H   6)    179.98 -0.000007    0.01    180.00   
    38. D(C  10,C   3,C   2,C   8)     -0.02 -0.000012    0.02     -0.00   
    39. D(C   1,C   8,C   2,H   6)   -180.00  0.000000   -0.00   -180.00   
    40. D(C   1,C   8,C   2,C   3)      0.01  0.000005   -0.01     -0.00   
    41. D(O   9,C   8,C   1,H   5)      0.01  0.000004   -0.01      0.00   
    42. D(O   9,C   8,C   1,C   0)   -179.98  0.000009   -0.02   -179.99   
    43. D(C   2,C   8,C   1,H   5)   -179.99  0.000006   -0.01   -180.00   
    44. D(O   9,C   8,C   2,C   3)   -179.99  0.000006   -0.01   -180.00   
    45. D(C   2,C   8,C   1,C   0)      0.02  0.000010   -0.02      0.01   
    46. D(O   9,C   8,C   2,H   6)     -0.00  0.000001   -0.00     -0.00   
    47. D(O  11,C  10,C   3,H   7)     -0.01 -0.000003    0.01     -0.00   
    48. D(C   0,C  10,C   3,H   7)    179.99 -0.000004    0.01    180.00   
    49. D(C   0,C  10,C   3,C   2)      0.01  0.000005   -0.01      0.00   
    50. D(O  11,C  10,C   0,H   4)     -0.04 -0.000012    0.02     -0.01   
    51. D(O  11,C  10,C   0,C   1)   -179.98  0.000009   -0.02   -180.00   
    52. D(O  11,C  10,C   3,C   2)   -179.99  0.000006   -0.01   -180.00   
    53. D(C   3,C  10,C   0,H   4)    179.96 -0.000011    0.02    179.99   
    54. D(C   3,C  10,C   0,C   1)      0.02  0.000010   -0.02      0.00   
    ----------------------------------------------------------------------------

         *************************************************************
         *                GEOMETRY OPTIMIZATION CYCLE   3            *
         *************************************************************
---------------------------------
CARTESIAN COORDINATES (ANGSTROEM)
---------------------------------
  C      1.258450    1.305793    0.000410
  C      1.962834    2.524061   -0.000127
  C     -0.111980    3.721378   -0.001547
  C     -0.816414    2.502989   -0.000908
  H      1.813709    0.363954    0.001414
  H      3.056200    2.513445    0.000213
  H     -0.667496    4.663062   -0.002362
  H     -1.909779    2.513816   -0.001202
  C      1.317622    3.802299   -0.001201
  O      1.969999    4.933725   -0.001851
  C     -0.171260    1.224880    0.000096
  O     -0.823523    0.093372    0.000697

----------------------------
CARTESIAN COORDINATES (A.U.)
----------------------------
  NO LB      ZA    FRAG     MASS         X           Y           Z
   0 C     6.0000    0    12.011    2.378125    2.467592    0.000774
   1 C     6.0000    0    12.011    3.709218    4.769784   -0.000239
   2 C     6.0000    0    12.011   -0.211611    7.032386   -0.002924
   3 C     6.0000    0    12.011   -1.542799    4.729964   -0.001715
   4 H     1.0000    0     1.008    3.427413    0.687773    0.002673
   5 H     1.0000    0     1.008    5.775380    4.749723    0.000403
   6 H     1.0000    0     1.008   -1.261385    8.811909   -0.004464
   7 H     1.0000    0     1.008   -3.608959    4.750424   -0.002271
   8 C     6.0000    0    12.011    2.489944    7.185304   -0.002270
   9 O     8.0000    0    15.999    3.722758    9.323389   -0.003498
  10 C     6.0000    0    12.011   -0.323634    2.314687    0.000182
  11 O     8.0000    0    15.999   -1.556234    0.176447    0.001317

--------------------------------
INTERNAL COORDINATES (ANGSTROEM)
--------------------------------
 C      0   0   0     0.000000000000     0.00000000     0.00000000
 C      1   0   0     1.407242904488     0.00000000     0.00000000
 C      2   1   0     2.395500244175    89.95221725     0.00000000
 C      3   2   1     1.407373743833    90.04708049     0.00000000
 H      1   2   3     1.093332377850   119.44278323   180.01413617
 H      2   1   3     1.093417531775   119.47955749   180.00119139
 H      3   2   1     1.093328142096   150.52519982   180.00477805
 H      4   3   2     1.093418323248   119.46777713   179.99842761
 C      2   1   3     1.431849124129   123.18103815     0.00000000
 O      9   2   1     1.306032440806   123.24925573   180.00792515
 C      4   3   2     1.431708502314   123.18146670     0.00000000
 O     11   4   3     1.306046921328   123.25509061   179.99968030

---------------------------
INTERNAL COORDINATES (A.U.)
---------------------------
 C      0   0   0     0.000000000000     0.00000000     0.00000000
 C      1   0   0     2.659303693385     0.00000000     0.00000000
 C      2   1   0     4.526839415232    89.95221725     0.00000000
 C      3   2   1     2.659550943915    90.04708049     0.00000000
 H      1   2   3     2.066098767485   119.44278323   180.01413617
 H      2   1   3     2.066259685082   119.47955749   180.00119139
 H      3   2   1     2.066090763070   150.52519982   180.00477805
 H      4   3   2     2.066261180750   119.46777713   179.99842761
 C      2   1   3     2.705802709698   123.18103815     0.00000000
 O      9   2   1     2.468043635140   123.24925573   180.00792515
 C      4   3   2     2.705536972980   123.18146670     0.00000000
 O     11   4   3     2.468070999360   123.25509061   179.99968030


           ************************************************************
           *        Program running with 4 parallel MPI-processes     *
           *              working on a common directory               *
           ************************************************************
------------------------------------------------------------------------------
                   ___                                                        
                  /   \      - P O W E R E D   B Y -                         
                 /     \                                                     
                 |  |  |   _    _      __       _____    __    __             
                 |  |  |  | |  | |    /  \     |  _  \  |  |  /  |          
                  \  \/   | |  | |   /    \    | | | |  |  | /  /          
                 / \  \   | |__| |  /  /\  \   | |_| |  |  |/  /          
                |  |  |   |  __  | /  /__\  \  |    /   |      \           
                |  |  |   | |  | | |   __   |  |    \   |  |\   \          
                \     /   | |  | | |  |  |  |  | |\  \  |  | \   \       
                 \___/    |_|  |_| |__|  |__|  |_| \__\ |__|  \__/        
                                                                              
                      - O R C A' S   B I G   F R I E N D -                    
                                      &                                       
                       - I N T E G R A L  F E E D E R -                       
                                                                              
 v1 FN, 2020, v2 2021                                                         
------------------------------------------------------------------------------


Reading SHARK input file Q1_2e_0H_B3LYP_631Gd_opt.SHARKINP.tmp ... ok
----------------------
SHARK INTEGRAL PACKAGE
----------------------

Number of atoms                             ...     12
Number of basis functions                   ...    120
Number of shells                            ...     56
Maximum angular momentum                    ...      2
Integral batch strategy                     ... SHARK/LIBINT Hybrid
RI-J (if used) integral strategy            ... SPLIT-RIJ (Revised 2003 algorithm where possible)
Printlevel                                  ...      1
Contraction scheme used                     ... SEGMENTED contraction
Coulomb Range Separation                    ... NOT USED
Exchange Range Separation                   ... NOT USED
Finite Nucleus Model                        ... NOT USED
Auxiliary Coulomb fitting basis             ... AVAILABLE
   # of basis functions in Aux-J            ...    436
   # of shells in Aux-J                     ...    140
   Maximum angular momentum in Aux-J        ...      4
Auxiliary J/K fitting basis                 ... NOT available
Auxiliary Correlation fitting basis         ... NOT available
Auxiliary 'external' fitting basis          ... NOT available
Integral threshold                          ...     2.500000e-11
Primitive cut-off                           ...     2.500000e-12
Primitive pair pre-selection threshold      ...     2.500000e-12

Calculating pre-screening integrals         ... done (  0.1 sec) Dimension = 56
Organizing shell pair data                  ... done (  0.0 sec)
Shell pair information
Total number of shell pairs                 ...      1596
Shell pairs after pre-screening             ...      1511
Total number of primitive shell pairs       ...      9496
Primitive shell pairs kept                  ...      6079
          la=0 lb=0:    481 shell pairs
          la=1 lb=0:    494 shell pairs
          la=1 lb=1:    135 shell pairs
          la=2 lb=0:    240 shell pairs
          la=2 lb=1:    126 shell pairs
          la=2 lb=2:     35 shell pairs

Calculating one electron integrals          ... done (  0.0 sec)
Calculating RI/J V-Matrix + Cholesky decomp.... done (  0.0 sec)
Calculating Nuclear repulsion               ... done (  0.0 sec) ENN=    318.290474574135 Eh

SHARK setup successfully completed in   0.2 seconds

Maximum memory used throughout the entire GTOINT-calculation: 11.4 MB


           ************************************************************
           *        Program running with 4 parallel MPI-processes     *
           *              working on a common directory               *
           ************************************************************

Diagonalization of the overlap matrix:
Smallest eigenvalue                        ... 6.406e-04
Time for diagonalization                   ...    0.003 sec
Threshold for overlap eigenvalues          ... 1.000e-08
Number of eigenvalues below threshold      ... 0
Time for construction of square roots      ...    0.001 sec
Total time needed                          ...    0.005 sec

-------------------
DFT GRID GENERATION
-------------------

General Integration Accuracy     IntAcc      ... 4.959
Radial Grid Type                 RadialGrid  ... OptM3 with GC (2021)
Angular Grid (max. ang.)         AngularGrid ... 6 (Lebedev-590)
Angular grid pruning method      GridPruning ... 4 (adaptive)
Weight generation scheme         WeightScheme... Becke
Basis function cutoff            BFCut       ... 1.0000e-11
Integration weight cutoff        WCut        ... 1.0000e-14
Angular grids for H and He will be reduced by one unit
Partially contracted basis set               ... off
Rotationally invariant grid construction     ... off

Total number of grid points                  ...   149791
Total number of batches                      ...     2346
Average number of points per batch           ...       63
Average number of grid points per atom       ...    12483
Time for grid setup =    2.258 sec

--------------------
COSX GRID GENERATION
--------------------

GRIDX 1
-------
General Integration Accuracy     IntAcc      ... 4.020
Radial Grid Type                 RadialGrid  ... OptM3 with GC (2021)
Angular Grid (max. ang.)         AngularGrid ... 2 (Lebedev-110)
Angular grid pruning method      GridPruning ... 4 (adaptive)
Weight generation scheme         WeightScheme... Becke
Basis function cutoff            BFCut       ... 1.0000e-11
Integration weight cutoff        WCut        ... 1.0000e-14
Angular grids for H and He will be reduced by one unit
Partially contracted basis set               ... on
Rotationally invariant grid construction     ... off

Total number of grid points                  ...    17574
Total number of batches                      ...      282
Average number of points per batch           ...       62
Average number of grid points per atom       ...     1464
UseSFitting                                  ... on

GRIDX 2
-------
General Integration Accuracy     IntAcc      ... 4.338
Radial Grid Type                 RadialGrid  ... OptM3 with GC (2021)
Angular Grid (max. ang.)         AngularGrid ... 3 (Lebedev-194)
Angular grid pruning method      GridPruning ... 4 (adaptive)
Weight generation scheme         WeightScheme... Becke
Basis function cutoff            BFCut       ... 1.0000e-11
Integration weight cutoff        WCut        ... 1.0000e-14
Angular grids for H and He will be reduced by one unit
Partially contracted basis set               ... on
Rotationally invariant grid construction     ... off

Total number of grid points                  ...    38866
Total number of batches                      ...      614
Average number of points per batch           ...       63
Average number of grid points per atom       ...     3239
UseSFitting                                  ... on

GRIDX 3
-------
General Integration Accuracy     IntAcc      ... 4.871
Radial Grid Type                 RadialGrid  ... OptM3 with GC (2021)
Angular Grid (max. ang.)         AngularGrid ... 4 (Lebedev-302)
Angular grid pruning method      GridPruning ... 4 (adaptive)
Weight generation scheme         WeightScheme... Becke
Basis function cutoff            BFCut       ... 1.0000e-11
Integration weight cutoff        WCut        ... 1.0000e-14
Angular grids for H and He will be reduced by one unit
Partially contracted basis set               ... on
Rotationally invariant grid construction     ... off

Total number of grid points                  ...    71984
Total number of batches                      ...     1130
Average number of points per batch           ...       63
Average number of grid points per atom       ...     5999
UseSFitting                                  ... on

Time for X-Grid setup             =    0.722 sec


--------------------
CPCM SOLVATION MODEL
--------------------
CPCM parameters:
  Epsilon                                         ...      80.4000
  Refrac                                          ...       1.3300
  Rsolv                                           ...       1.3000
  Surface type                                    ... GAUSSIAN VDW
  Epsilon function type                           ...         CPCM
Radii:
 Radius for C  used is    3.8550 Bohr (=   2.0400 Ang.)
 Radius for H  used is    2.4944 Bohr (=   1.3200 Ang.)
 Radius for O  used is    3.4469 Bohr (=   1.8240 Ang.)
Calculating surface                               ...        done! (  0.0s)
GEPOL surface points                              ...          716
GEPOL Volume                                      ...     896.3002
GEPOL Surface-area                                ...     515.5283
Calculating surface distance matrix               ...        done! (  0.0s)
Performing Cholesky decomposition & store         ...        done! (  0.0s)
Overall time for CPCM initialization              ...                 0.0s
--------------
SCF ITERATIONS
--------------
ITER       Energy         Delta-E        Max-DP      RMS-DP      [F,P]     Damp
               ***  Starting incremental Fock matrix formation  ***
  0   -381.4514308496   0.000000000000 0.00254639  0.00018591  0.0045751 0.7000
                      *** Initiating the SOSCF procedure ***
                      *** Re-Reading the Fockian *** 
                      *** Removing any level shift *** 
ITER      Energy       Delta-E        Grad      Rot      Max-DP    RMS-DP
  1   -381.45158147  -0.0001506190  0.001032  0.001032  0.006897  0.000541
               *** Restarting incremental Fock matrix formation ***
  2   -381.45196889  -0.0003874200  0.000721  0.001890  0.001359  0.000128
  3   -381.45197678  -0.0000078949  0.000505  0.000598  0.000867  0.000045
  4   -381.45198166  -0.0000048775  0.000106  0.000167  0.000206  0.000016
  5   -381.45198177  -0.0000001060  0.000104  0.000088  0.000139  0.000006
  6   -381.45198191  -0.0000001473  0.000018  0.000042  0.000066  0.000004
  7   -381.45198191   0.0000000017  0.000027  0.000024  0.000039  0.000002
  8   -381.45198192  -0.0000000095  0.000003  0.000005  0.000009  0.000001
                  ***Gradient check signals convergence***
              ***Rediagonalizing the Fockian in SOSCF/NRSCF***

               *****************************************************
               *                     SUCCESS                       *
               *           SCF CONVERGED AFTER   9 CYCLES          *
               *****************************************************

Old exchange energy                            =     -9.906929800 Eh
New exchange energy                            =     -9.906931383 Eh
Exchange energy change after final integration =     -0.000001584 Eh
Total energy after final integration           =   -381.451983510 Eh
Final COS-X integration done in                =     1.904 sec
Total Energy       :         -381.45198351 Eh          -10379.83617 eV
  Last Energy change         ...   -4.4715e-09  Tolerance :   1.0000e-08
  Last MAX-Density change    ...    3.5527e-15  Tolerance :   1.0000e-07
             **** THE GBW FILE WAS UPDATED (Q1_2e_0H_B3LYP_631Gd_opt.gbw) ****
             **** DENSITY Q1_2e_0H_B3LYP_631Gd_opt.scfp WAS UPDATED ****
             **** ENERGY FILE WAS UPDATED (Q1_2e_0H_B3LYP_631Gd_opt.en.tmp) ****
             **** THE GBW FILE WAS UPDATED (Q1_2e_0H_B3LYP_631Gd_opt.gbw) ****
             **** DENSITY Q1_2e_0H_B3LYP_631Gd_opt.scfp WAS UPDATED ****
Total SCF time: 0 days 0 hours 0 min 17 sec 

Maximum memory used throughout the entire SCF-calculation: 53.0 MB

-------------------------   --------------------
FINAL SINGLE POINT ENERGY      -381.451983510144
-------------------------   --------------------


           ************************************************************
           *        Program running with 4 parallel MPI-processes     *
           *              working on a common directory               *
           ************************************************************
------------------------------------------------------------------------------
                         ORCA SCF GRADIENT CALCULATION
------------------------------------------------------------------------------

 ... reading COSX grid (gridx3)
Gradient of the Kohn-Sham DFT energy:
Kohn-Sham wavefunction type      ... RKS
Hartree-Fock exchange scaling    ...    0.200
Number of operators              ...    1
Number of atoms                  ...   12
Basis set dimensions             ...  120
Integral neglect threshold       ... 2.5e-11
Integral primitive cutoff        ... 2.5e-12
SHARK Integral package           ... ON

Nuc. rep. gradient       (SHARK) ... done (  0.0 sec)
HCore & Overlap gradient (SHARK) ... done (  0.0 sec)
RI-J gradient            (SHARK) ... done (  0.3 sec)
COSX-gradient                    ... done (  2.3 sec)
Exchange-correlation gradient    ... done

------------------
CARTESIAN GRADIENT
------------------

   1   C   :   -0.002243499   -0.006586412   -0.000015774
   2   C   :    0.004399801    0.005033363    0.000004974
   3   C   :    0.002326307    0.006654317   -0.000005336
   4   C   :   -0.004405738   -0.005148012    0.000005797
   5   H   :   -0.000063887    0.000595441    0.000008202
   6   H   :   -0.000523608   -0.000448643    0.000000054
   7   H   :    0.000045127   -0.000609113   -0.000000447
   8   H   :    0.000523092    0.000463781   -0.000000532
   9   C   :   -0.001830559   -0.002987946    0.000001871
  10   O   :   -0.000969703   -0.002359971   -0.000001547
  11   C   :    0.001778277    0.003041163    0.000004616
  12   O   :    0.000964387    0.002352165   -0.000001887

Difference to translation invariance:
           :   -0.0000000042    0.0000001317   -0.0000000094

Difference to rotation invariance:
           :   -0.0000213276    0.0000009644   -0.0061995862

Norm of the cartesian gradient     ...    0.0151019802
RMS gradient                       ...    0.0025169967
MAX gradient                       ...    0.0066543170

-------
TIMINGS
-------

Total SCF gradient time            ...        4.414 sec

One electron gradient       ....       0.037 sec  (  0.8%)
RI-J Coulomb gradient       ....       0.276 sec  (  6.2%)
COSX gradient               ....       2.253 sec  ( 51.0%)
XC gradient                 ....       1.204 sec  ( 27.3%)
CPCM gradient               ....       0.159 sec  (  3.6%)
   A-Matrix (El+Nuc)        ....       0.035 sec  (  0.8%)
   Potential                ....       0.123 sec  (  2.8%)

Maximum memory used throughout the entire SCFGRAD-calculation: 40.9 MB
------------------------------------------------------------------------------
                         ORCA GEOMETRY RELAXATION STEP
------------------------------------------------------------------------------

Reading the OPT-File                    .... done
Getting information on internals        .... done
Copying old internal coords+grads       .... done
Making the new internal coordinates     .... (new redundants).... done
Validating the new internal coordinates .... (new redundants).... done
Calculating the B-matrix                .... done
Calculating the G,G- and P matrices     .... done
Transforming gradient to internals      .... done
Projecting the internal gradient        .... done
Number of atoms                         ....  12
Number of internal coordinates          ....  54
Current Energy                          ....  -381.451983510 Eh
Current gradient norm                   ....     0.015101980 Eh/bohr
Maximum allowed component of the step   ....  0.300
Current trust radius                    ....  0.300
Updating the Hessian (BFGS)             .... done
Forming the augmented Hessian           .... done
Diagonalizing the augmented Hessian     .... done
Last element of RFO vector              ....  0.999540901
Lowest eigenvalues of augmented Hessian:
 -0.000287018  0.025959376  0.025979802  0.025990482  0.025999521
Length of the computed step             ....  0.030312229
The final length of the internal step   ....  0.030312229
Converting the step to cartesian space:
 Initial RMS(Int)=    0.0041249718
Transforming coordinates:
 Iter   0:  RMS(Cart)=    0.0060844946 RMS(Int)=    1.4809533813
 Iter   1:  RMS(Cart)=    0.0000257455 RMS(Int)=    0.0000148237
 Iter   2:  RMS(Cart)=    0.0000001142 RMS(Int)=    0.0000000760
 Iter   3:  RMS(Cart)=    0.0000000010 RMS(Int)=    0.0000000006
done
Storing new coordinates                 .... done

                                .--------------------.
          ----------------------|Geometry convergence|-------------------------
          Item                value                   Tolerance       Converged
          ---------------------------------------------------------------------
          Energy change      -0.0023826489            0.0000002000      NO
          RMS gradient        0.0013196115            0.0000080000      NO
          MAX gradient        0.0035404888            0.0000300000      NO
          RMS step            0.0041249718            0.0001000000      NO
          MAX step            0.0125145390            0.0002000000      NO
          ........................................................
          Max(Bonds)      0.0036      Max(Angles)    0.72
          Max(Dihed)        0.01      Max(Improp)    0.00
          ---------------------------------------------------------------------

The optimization has not yet converged - more geometry cycles are needed


    ---------------------------------------------------------------------------
                         Redundant Internal Coordinates
                            (Angstroem and degrees)

        Definition                    Value    dE/dq     Step     New-Value
    ----------------------------------------------------------------------------
     1. B(C   1,C   0)                1.4072  0.003123 -0.0036    1.4037   
     2. B(C   3,C   2)                1.4074  0.003175 -0.0036    1.4037   
     3. B(H   4,C   0)                1.0933 -0.000544  0.0010    1.0944   
     4. B(H   5,C   1)                1.0934 -0.000521  0.0010    1.0944   
     5. B(H   6,C   2)                1.0933 -0.000546  0.0010    1.0944   
     6. B(H   7,C   3)                1.0934 -0.000520  0.0010    1.0944   
     7. B(C   8,C   1)                1.4318 -0.000782  0.0013    1.4331   
     8. B(C   8,C   2)                1.4319 -0.000822  0.0013    1.4332   
     9. B(O   9,C   8)                1.3060 -0.002529  0.0028    1.3089   
    10. B(C  10,C   3)                1.4317 -0.000840  0.0014    1.4331   
    11. B(C  10,C   0)                1.4320 -0.000784  0.0013    1.4333   
    12. B(O  11,C  10)                1.3060 -0.002519  0.0028    1.3089   
    13. A(C   1,C   0,C  10)          123.28 -0.001881    0.38    123.66   
    14. A(C   1,C   0,H   4)          119.44  0.000525   -0.08    119.36   
    15. A(H   4,C   0,C  10)          117.28  0.001357   -0.30    116.99   
    16. A(C   0,C   1,H   5)          119.48  0.000520   -0.09    119.39   
    17. A(H   5,C   1,C   8)          117.34  0.001137   -0.25    117.09   
    18. A(C   0,C   1,C   8)          123.18 -0.001657    0.34    123.52   
    19. A(C   3,C   2,H   6)          119.43  0.000502   -0.08    119.35   
    20. A(H   6,C   2,C   8)          117.30  0.001382   -0.30    117.00   
    21. A(C   3,C   2,C   8)          123.27 -0.001883    0.38    123.66   
    22. A(H   7,C   3,C  10)          117.35  0.001151   -0.25    117.10   
    23. A(C   2,C   3,C  10)          123.18 -0.001655    0.34    123.52   
    24. A(C   2,C   3,H   7)          119.47  0.000504   -0.08    119.39   
    25. A(C   2,C   8,O   9)          123.21 -0.001566    0.32    123.53   
    26. A(C   1,C   8,O   9)          123.25 -0.001970    0.39    123.64   
    27. A(C   1,C   8,C   2)          113.54  0.003536   -0.72    112.83   
    28. A(C   3,C  10,O  11)          123.26 -0.001973    0.39    123.65   
    29. A(C   0,C  10,O  11)          123.20 -0.001567    0.32    123.53   
    30. A(C   0,C  10,C   3)          113.54  0.003540   -0.72    112.83   
    31. D(C   8,C   1,C   0,H   4)   -179.99  0.000003   -0.01   -180.00   
    32. D(C   8,C   1,C   0,C  10)     -0.01 -0.000003    0.01      0.00   
    33. D(H   5,C   1,C   0,H   4)      0.02  0.000004   -0.01      0.01   
    34. D(H   5,C   1,C   0,C  10)    180.00 -0.000002    0.01    180.00   
    35. D(H   7,C   3,C   2,C   8)    180.00 -0.000000    0.00    180.00   
    36. D(H   7,C   3,C   2,H   6)     -0.00  0.000000   -0.00     -0.00   
    37. D(C  10,C   3,C   2,H   6)    180.00 -0.000001    0.00    180.00   
    38. D(C  10,C   3,C   2,C   8)     -0.00 -0.000001    0.00      0.00   
    39. D(C   1,C   8,C   2,H   6)   -180.00 -0.000000    0.00   -180.00   
    40. D(C   1,C   8,C   2,C   3)     -0.00  0.000000   -0.00     -0.00   
    41. D(O   9,C   8,C   1,H   5)      0.00  0.000001   -0.00      0.00   
    42. D(O   9,C   8,C   1,C   0)   -179.99  0.000002   -0.01   -180.00   
    43. D(C   2,C   8,C   1,H   5)   -180.00  0.000001   -0.00   -180.00   
    44. D(O   9,C   8,C   2,C   3)    180.00 -0.000000    0.00    180.00   
    45. D(C   2,C   8,C   1,C   0)      0.01  0.000002   -0.01      0.00   
    46. D(O   9,C   8,C   2,H   6)     -0.00 -0.000000    0.00     -0.00   
    47. D(O  11,C  10,C   3,H   7)     -0.00 -0.000000    0.00     -0.00   
    48. D(C   0,C  10,C   3,H   7)    180.00 -0.000001    0.00    180.00   
    49. D(C   0,C  10,C   3,C   2)      0.00  0.000000    0.00      0.00   
    50. D(O  11,C  10,C   0,H   4)     -0.01 -0.000004    0.01     -0.00   
    51. D(O  11,C  10,C   0,C   1)   -179.99  0.000001   -0.00   -180.00   
    52. D(O  11,C  10,C   3,C   2)    180.00  0.000001   -0.00    180.00   
    53. D(C   3,C  10,C   0,H   4)    179.99 -0.000004    0.01    180.00   
    54. D(C   3,C  10,C   0,C   1)      0.00  0.000002   -0.01     -0.00   
    ----------------------------------------------------------------------------

         *************************************************************
         *                GEOMETRY OPTIMIZATION CYCLE   4            *
         *************************************************************
---------------------------------
CARTESIAN COORDINATES (ANGSTROEM)
---------------------------------
  C      1.255884    1.309462    0.000486
  C      1.958845    2.524424   -0.000135
  C     -0.109453    3.717687   -0.001547
  C     -0.812444    2.502671   -0.000930
  H      1.812781    0.367391    0.001358
  H      3.053169    2.511821    0.000175
  H     -0.666515    4.659660   -0.002362
  H     -1.906767    2.515430   -0.001237
  C      1.320949    3.807761   -0.001200
  O      1.973974    4.942076   -0.001824
  C     -0.174581    1.219393    0.000116
  O     -0.827482    0.084998    0.000731

----------------------------
CARTESIAN COORDINATES (A.U.)
----------------------------
  NO LB      ZA    FRAG     MASS         X           Y           Z
   0 C     6.0000    0    12.011    2.373277    2.474524    0.000919
   1 C     6.0000    0    12.011    3.701680    4.770469   -0.000254
   2 C     6.0000    0    12.011   -0.206836    7.025411   -0.002923
   3 C     6.0000    0    12.011   -1.535296    4.729363   -0.001757
   4 H     1.0000    0     1.008    3.425659    0.694269    0.002566
   5 H     1.0000    0     1.008    5.769653    4.746654    0.000330
   6 H     1.0000    0     1.008   -1.259531    8.805481   -0.004464
   7 H     1.0000    0     1.008   -3.603267    4.753474   -0.002337
   8 C     6.0000    0    12.011    2.496232    7.195626   -0.002267
   9 O     8.0000    0    15.999    3.730271    9.339170   -0.003446
  10 C     6.0000    0    12.011   -0.329910    2.304320    0.000218
  11 O     8.0000    0    15.999   -1.563715    0.160623    0.001382

--------------------------------
INTERNAL COORDINATES (ANGSTROEM)
--------------------------------
 C      0   0   0     0.000000000000     0.00000000     0.00000000
 C      1   0   0     1.403669051926     0.00000000     0.00000000
 C      2   1   0     2.387830817589    89.92885567     0.00000000
 C      3   2   1     1.403730876685    90.07109492     0.00000000
 H      1   2   3     1.094363670801   119.35781036   180.00421511
 H      2   1   3     1.094396935841   119.39328861   180.00105571
 H      3   2   1     1.094363430721   150.58108672   180.00147761
 H      4   3   2     1.094397082308   119.38505559   179.99871646
 C      2   1   3     1.433131995531   123.51677301     0.00000000
 O      9   2   1     1.308859276485   123.64084036   180.00229072
 C      4   3   2     1.433063821988   123.51692827     0.00000000
 O     11   4   3     1.308867409132   123.64741423   179.99795171

---------------------------
INTERNAL COORDINATES (A.U.)
---------------------------
 C      0   0   0     0.000000000000     0.00000000     0.00000000
 C      1   0   0     2.652550090802     0.00000000     0.00000000
 C      2   1   0     4.512346299380    89.92885567     0.00000000
 C      3   2   1     2.652666922664    90.07109492     0.00000000
 H      1   2   3     2.068047628727   119.35781036   180.00421511
 H      2   1   3     2.068110490542   119.39328861   180.00105571
 H      3   2   1     2.068047175041   150.58108672   180.00147761
 H      4   3   2     2.068110767325   119.38505559   179.99871646
 C      2   1   3     2.708226985314   123.51677301     0.00000000
 O      9   2   1     2.473385580400   123.64084036   180.00229072
 C      4   3   2     2.708098155988   123.51692827     0.00000000
 O     11   4   3     2.473400948875   123.64741423   179.99795171


           ************************************************************
           *        Program running with 4 parallel MPI-processes     *
           *              working on a common directory               *
           ************************************************************
------------------------------------------------------------------------------
                   ___                                                        
                  /   \      - P O W E R E D   B Y -                         
                 /     \                                                     
                 |  |  |   _    _      __       _____    __    __             
                 |  |  |  | |  | |    /  \     |  _  \  |  |  /  |          
                  \  \/   | |  | |   /    \    | | | |  |  | /  /          
                 / \  \   | |__| |  /  /\  \   | |_| |  |  |/  /          
                |  |  |   |  __  | /  /__\  \  |    /   |      \           
                |  |  |   | |  | | |   __   |  |    \   |  |\   \          
                \     /   | |  | | |  |  |  |  | |\  \  |  | \   \       
                 \___/    |_|  |_| |__|  |__|  |_| \__\ |__|  \__/        
                                                                              
                      - O R C A' S   B I G   F R I E N D -                    
                                      &                                       
                       - I N T E G R A L  F E E D E R -                       
                                                                              
 v1 FN, 2020, v2 2021                                                         
------------------------------------------------------------------------------


Reading SHARK input file Q1_2e_0H_B3LYP_631Gd_opt.SHARKINP.tmp ... ok
----------------------
SHARK INTEGRAL PACKAGE
----------------------

Number of atoms                             ...     12
Number of basis functions                   ...    120
Number of shells                            ...     56
Maximum angular momentum                    ...      2
Integral batch strategy                     ... SHARK/LIBINT Hybrid
RI-J (if used) integral strategy            ... SPLIT-RIJ (Revised 2003 algorithm where possible)
Printlevel                                  ...      1
Contraction scheme used                     ... SEGMENTED contraction
Coulomb Range Separation                    ... NOT USED
Exchange Range Separation                   ... NOT USED
Finite Nucleus Model                        ... NOT USED
Auxiliary Coulomb fitting basis             ... AVAILABLE
   # of basis functions in Aux-J            ...    436
   # of shells in Aux-J                     ...    140
   Maximum angular momentum in Aux-J        ...      4
Auxiliary J/K fitting basis                 ... NOT available
Auxiliary Correlation fitting basis         ... NOT available
Auxiliary 'external' fitting basis          ... NOT available
Integral threshold                          ...     2.500000e-11
Primitive cut-off                           ...     2.500000e-12
Primitive pair pre-selection threshold      ...     2.500000e-12

Calculating pre-screening integrals         ... done (  0.1 sec) Dimension = 56
Organizing shell pair data                  ... done (  0.0 sec)
Shell pair information
Total number of shell pairs                 ...      1596
Shell pairs after pre-screening             ...      1511
Total number of primitive shell pairs       ...      9496
Primitive shell pairs kept                  ...      6085
          la=0 lb=0:    481 shell pairs
          la=1 lb=0:    494 shell pairs
          la=1 lb=1:    135 shell pairs
          la=2 lb=0:    240 shell pairs
          la=2 lb=1:    126 shell pairs
          la=2 lb=2:     35 shell pairs

Calculating one electron integrals          ... done (  0.0 sec)
Calculating RI/J V-Matrix + Cholesky decomp.... done (  0.0 sec)
Calculating Nuclear repulsion               ... done (  0.0 sec) ENN=    318.023235060000 Eh

SHARK setup successfully completed in   0.2 seconds

Maximum memory used throughout the entire GTOINT-calculation: 11.4 MB


           ************************************************************
           *        Program running with 4 parallel MPI-processes     *
           *              working on a common directory               *
           ************************************************************

Diagonalization of the overlap matrix:
Smallest eigenvalue                        ... 6.434e-04
Time for diagonalization                   ...    0.003 sec
Threshold for overlap eigenvalues          ... 1.000e-08
Number of eigenvalues below threshold      ... 0
Time for construction of square roots      ...    0.001 sec
Total time needed                          ...    0.005 sec

-------------------
DFT GRID GENERATION
-------------------

General Integration Accuracy     IntAcc      ... 4.959
Radial Grid Type                 RadialGrid  ... OptM3 with GC (2021)
Angular Grid (max. ang.)         AngularGrid ... 6 (Lebedev-590)
Angular grid pruning method      GridPruning ... 4 (adaptive)
Weight generation scheme         WeightScheme... Becke
Basis function cutoff            BFCut       ... 1.0000e-11
Integration weight cutoff        WCut        ... 1.0000e-14
Angular grids for H and He will be reduced by one unit
Partially contracted basis set               ... off
Rotationally invariant grid construction     ... off

Total number of grid points                  ...   149787
Total number of batches                      ...     2346
Average number of points per batch           ...       63
Average number of grid points per atom       ...    12482
Time for grid setup =    2.278 sec

--------------------
COSX GRID GENERATION
--------------------

GRIDX 1
-------
General Integration Accuracy     IntAcc      ... 4.020
Radial Grid Type                 RadialGrid  ... OptM3 with GC (2021)
Angular Grid (max. ang.)         AngularGrid ... 2 (Lebedev-110)
Angular grid pruning method      GridPruning ... 4 (adaptive)
Weight generation scheme         WeightScheme... Becke
Basis function cutoff            BFCut       ... 1.0000e-11
Integration weight cutoff        WCut        ... 1.0000e-14
Angular grids for H and He will be reduced by one unit
Partially contracted basis set               ... on
Rotationally invariant grid construction     ... off

Total number of grid points                  ...    17576
Total number of batches                      ...      282
Average number of points per batch           ...       62
Average number of grid points per atom       ...     1465
UseSFitting                                  ... on

GRIDX 2
-------
General Integration Accuracy     IntAcc      ... 4.338
Radial Grid Type                 RadialGrid  ... OptM3 with GC (2021)
Angular Grid (max. ang.)         AngularGrid ... 3 (Lebedev-194)
Angular grid pruning method      GridPruning ... 4 (adaptive)
Weight generation scheme         WeightScheme... Becke
Basis function cutoff            BFCut       ... 1.0000e-11
Integration weight cutoff        WCut        ... 1.0000e-14
Angular grids for H and He will be reduced by one unit
Partially contracted basis set               ... on
Rotationally invariant grid construction     ... off

Total number of grid points                  ...    38872
Total number of batches                      ...      614
Average number of points per batch           ...       63
Average number of grid points per atom       ...     3239
UseSFitting                                  ... on

GRIDX 3
-------
General Integration Accuracy     IntAcc      ... 4.871
Radial Grid Type                 RadialGrid  ... OptM3 with GC (2021)
Angular Grid (max. ang.)         AngularGrid ... 4 (Lebedev-302)
Angular grid pruning method      GridPruning ... 4 (adaptive)
Weight generation scheme         WeightScheme... Becke
Basis function cutoff            BFCut       ... 1.0000e-11
Integration weight cutoff        WCut        ... 1.0000e-14
Angular grids for H and He will be reduced by one unit
Partially contracted basis set               ... on
Rotationally invariant grid construction     ... off

Total number of grid points                  ...    71989
Total number of batches                      ...     1130
Average number of points per batch           ...       63
Average number of grid points per atom       ...     5999
UseSFitting                                  ... on

Time for X-Grid setup             =    0.706 sec


--------------------
CPCM SOLVATION MODEL
--------------------
CPCM parameters:
  Epsilon                                         ...      80.4000
  Refrac                                          ...       1.3300
  Rsolv                                           ...       1.3000
  Surface type                                    ... GAUSSIAN VDW
  Epsilon function type                           ...         CPCM
Radii:
 Radius for C  used is    3.8550 Bohr (=   2.0400 Ang.)
 Radius for H  used is    2.4944 Bohr (=   1.3200 Ang.)
 Radius for O  used is    3.4469 Bohr (=   1.8240 Ang.)
Calculating surface                               ...        done! (  0.0s)
GEPOL surface points                              ...          716
GEPOL Volume                                      ...     896.6782
GEPOL Surface-area                                ...     515.9564
Calculating surface distance matrix               ...        done! (  0.0s)
Performing Cholesky decomposition & store         ...        done! (  0.0s)
Overall time for CPCM initialization              ...                 0.0s
--------------
SCF ITERATIONS
--------------
ITER       Energy         Delta-E        Max-DP      RMS-DP      [F,P]     Damp
               ***  Starting incremental Fock matrix formation  ***
                      *** Initiating the SOSCF procedure ***
                      *** Re-Reading the Fockian *** 
                      *** Removing any level shift *** 
ITER      Energy       Delta-E        Grad      Rot      Max-DP    RMS-DP
  0   -381.45209024 -381.4520902444  0.001147  0.001147  0.003022  0.000186
               *** Restarting incremental Fock matrix formation ***
  1   -381.45213710  -0.0000468590  0.000436  0.000819  0.000869  0.000070
  2   -381.45214095  -0.0000038417  0.000246  0.000459  0.000459  0.000028
  3   -381.45214123  -0.0000002845  0.000172  0.000194  0.000264  0.000017
  4   -381.45214167  -0.0000004401  0.000040  0.000101  0.000175  0.000007
  5   -381.45214165   0.0000000199  0.000047  0.000058  0.000100  0.000004
  6   -381.45214170  -0.0000000457  0.000004  0.000007  0.000012  0.000001
  7   -381.45214169   0.0000000040  0.000004  0.000003  0.000006  0.000000
                 **** Energy Check signals convergence ****
              ***Rediagonalizing the Fockian in SOSCF/NRSCF***

               *****************************************************
               *                     SUCCESS                       *
               *           SCF CONVERGED AFTER   8 CYCLES          *
               *****************************************************

Old exchange energy                            =     -9.905883680 Eh
New exchange energy                            =     -9.905885252 Eh
Exchange energy change after final integration =     -0.000001572 Eh
Total energy after final integration           =   -381.452143268 Eh
Final COS-X integration done in                =     1.890 sec
Total Energy       :         -381.45214327 Eh          -10379.84052 eV
  Last Energy change         ...   -4.4063e-09  Tolerance :   1.0000e-08
  Last MAX-Density change    ...    4.8850e-15  Tolerance :   1.0000e-07
             **** THE GBW FILE WAS UPDATED (Q1_2e_0H_B3LYP_631Gd_opt.gbw) ****
             **** DENSITY Q1_2e_0H_B3LYP_631Gd_opt.scfp WAS UPDATED ****
             **** ENERGY FILE WAS UPDATED (Q1_2e_0H_B3LYP_631Gd_opt.en.tmp) ****
             **** THE GBW FILE WAS UPDATED (Q1_2e_0H_B3LYP_631Gd_opt.gbw) ****
             **** DENSITY Q1_2e_0H_B3LYP_631Gd_opt.scfp WAS UPDATED ****
Total SCF time: 0 days 0 hours 0 min 16 sec 

Maximum memory used throughout the entire SCF-calculation: 53.0 MB

-------------------------   --------------------
FINAL SINGLE POINT ENERGY      -381.452143268075
-------------------------   --------------------


           ************************************************************
           *        Program running with 4 parallel MPI-processes     *
           *              working on a common directory               *
           ************************************************************
------------------------------------------------------------------------------
                         ORCA SCF GRADIENT CALCULATION
------------------------------------------------------------------------------

 ... reading COSX grid (gridx3)
Gradient of the Kohn-Sham DFT energy:
Kohn-Sham wavefunction type      ... RKS
Hartree-Fock exchange scaling    ...    0.200
Number of operators              ...    1
Number of atoms                  ...   12
Basis set dimensions             ...  120
Integral neglect threshold       ... 2.5e-11
Integral primitive cutoff        ... 2.5e-12
SHARK Integral package           ... ON

Nuc. rep. gradient       (SHARK) ... done (  0.0 sec)
HCore & Overlap gradient (SHARK) ... done (  0.0 sec)
RI-J gradient            (SHARK) ... done (  0.2 sec)
COSX-gradient                    ... done (  2.3 sec)
Exchange-correlation gradient    ... done

------------------
CARTESIAN GRADIENT
------------------

   1   C   :   -0.000433604   -0.001475048   -0.000000349
   2   C   :    0.001006705    0.000914401    0.000001440
   3   C   :    0.000477200    0.001500174   -0.000000674
   4   C   :   -0.001006964   -0.000962031    0.000000234
   5   H   :   -0.000168412    0.000065956    0.000002228
   6   H   :   -0.000141079   -0.000119390   -0.000000921
   7   H   :    0.000155615   -0.000073898   -0.000000318
   8   H   :    0.000141110    0.000130773    0.000000276
   9   C   :   -0.001199854   -0.002102153   -0.000000876
  10   O   :    0.001002517    0.001250245   -0.000001671
  11   C   :    0.001163322    0.002132166   -0.000001342
  12   O   :   -0.000996569   -0.001261050    0.000001967

Difference to translation invariance:
           :   -0.0000000128    0.0000001431   -0.0000000074

Difference to rotation invariance:
           :   -0.0000216786    0.0000014084   -0.0059291450

Norm of the cartesian gradient     ...    0.0050669874
RMS gradient                       ...    0.0008444979
MAX gradient                       ...    0.0021321660

-------
TIMINGS
-------

Total SCF gradient time            ...        4.340 sec

One electron gradient       ....       0.031 sec  (  0.7%)
RI-J Coulomb gradient       ....       0.244 sec  (  5.6%)
COSX gradient               ....       2.289 sec  ( 52.7%)
XC gradient                 ....       1.198 sec  ( 27.6%)
CPCM gradient               ....       0.146 sec  (  3.4%)
   A-Matrix (El+Nuc)        ....       0.036 sec  (  0.8%)
   Potential                ....       0.110 sec  (  2.5%)

Maximum memory used throughout the entire SCFGRAD-calculation: 40.9 MB
------------------------------------------------------------------------------
                         ORCA GEOMETRY RELAXATION STEP
------------------------------------------------------------------------------

Reading the OPT-File                    .... done
Getting information on internals        .... done
Copying old internal coords+grads       .... done
Making the new internal coordinates     .... (new redundants).... done
Validating the new internal coordinates .... (new redundants).... done
Calculating the B-matrix                .... done
Calculating the G,G- and P matrices     .... done
Transforming gradient to internals      .... done
Projecting the internal gradient        .... done
Number of atoms                         ....  12
Number of internal coordinates          ....  54
Current Energy                          ....  -381.452143268 Eh
Current gradient norm                   ....     0.005066987 Eh/bohr
Maximum allowed component of the step   ....  0.300
Current trust radius                    ....  0.300
Updating the Hessian (BFGS)             .... done
Forming the augmented Hessian           .... done
Diagonalizing the augmented Hessian     .... done
Last element of RFO vector              ....  0.999982270
Lowest eigenvalues of augmented Hessian:
 -0.000013973  0.025959376  0.025979792  0.025990470  0.025999524
Length of the computed step             ....  0.005954977
The final length of the internal step   ....  0.005954977
Converting the step to cartesian space:
 Initial RMS(Int)=    0.0008103698
Transforming coordinates:
 Iter   0:  RMS(Cart)=    0.0009168406 RMS(Int)=    0.0008103672
 Iter   1:  RMS(Cart)=    0.0000008301 RMS(Int)=    0.0000004852
 Iter   2:  RMS(Cart)=    0.0000000007 RMS(Int)=    0.0000000004
done
Storing new coordinates                 .... done

                                .--------------------.
          ----------------------|Geometry convergence|-------------------------
          Item                value                   Tolerance       Converged
          ---------------------------------------------------------------------
          Energy change      -0.0001597579            0.0000002000      NO
          RMS gradient        0.0003946202            0.0000080000      NO
          MAX gradient        0.0015902322            0.0000300000      NO
          RMS step            0.0008103698            0.0001000000      NO
          MAX step            0.0022620558            0.0002000000      NO
          ........................................................
          Max(Bonds)      0.0010      Max(Angles)    0.13
          Max(Dihed)        0.00      Max(Improp)    0.00
          ---------------------------------------------------------------------

The optimization has not yet converged - more geometry cycles are needed


    ---------------------------------------------------------------------------
                         Redundant Internal Coordinates
                            (Angstroem and degrees)

        Definition                    Value    dE/dq     Step     New-Value
    ----------------------------------------------------------------------------
     1. B(C   1,C   0)                1.4037  0.000909 -0.0010    1.4027   
     2. B(C   3,C   2)                1.4037  0.000928 -0.0010    1.4027   
     3. B(H   4,C   0)                1.0944 -0.000141  0.0003    1.0946   
     4. B(H   5,C   1)                1.0944 -0.000141  0.0003    1.0947   
     5. B(H   6,C   2)                1.0944 -0.000141  0.0003    1.0946   
     6. B(H   7,C   3)                1.0944 -0.000141  0.0003    1.0947   
     7. B(C   8,C   1)                1.4331 -0.000011  0.0001    1.4333   
     8. B(C   8,C   2)                1.4332 -0.000019  0.0001    1.4334   
     9. B(O   9,C   8)                1.3089  0.001584 -0.0007    1.3082   
    10. B(C  10,C   3)                1.4331 -0.000034  0.0002    1.4332   
    11. B(C  10,C   0)                1.4333  0.000001  0.0001    1.4334   
    12. B(O  11,C  10)                1.3089  0.001590 -0.0007    1.3082   
    13. A(C   1,C   0,C  10)          123.66 -0.000338    0.07    123.73   
    14. A(C   1,C   0,H   4)          119.36  0.000131   -0.02    119.33   
    15. A(H   4,C   0,C  10)          116.99  0.000207   -0.05    116.94   
    16. A(C   0,C   1,H   5)          119.39  0.000153   -0.03    119.37   
    17. A(H   5,C   1,C   8)          117.09  0.000096   -0.03    117.06   
    18. A(C   0,C   1,C   8)          123.52 -0.000249    0.06    123.57   
    19. A(C   3,C   2,H   6)          119.35  0.000115   -0.02    119.33   
    20. A(H   6,C   2,C   8)          117.00  0.000222   -0.05    116.94   
    21. A(C   3,C   2,C   8)          123.66 -0.000337    0.07    123.73   
    22. A(H   7,C   3,C  10)          117.10  0.000108   -0.03    117.07   
    23. A(C   2,C   3,C  10)          123.52 -0.000248    0.06    123.57   
    24. A(C   2,C   3,H   7)          119.39  0.000141   -0.03    119.36   
    25. A(C   2,C   8,O   9)          123.53 -0.000198    0.05    123.58   
    26. A(C   1,C   8,O   9)          123.64 -0.000389    0.08    123.72   
    27. A(C   1,C   8,C   2)          112.83  0.000586   -0.13    112.70   
    28. A(C   3,C  10,O  11)          123.65 -0.000376    0.08    123.72   
    29. A(C   0,C  10,O  11)          123.53 -0.000211    0.05    123.58   
    30. A(C   0,C  10,C   3)          112.83  0.000587   -0.13    112.70   
    31. D(C   8,C   1,C   0,H   4)   -180.00  0.000001   -0.00   -180.00   
    32. D(C   8,C   1,C   0,C  10)      0.00 -0.000000    0.00      0.00   
    33. D(H   5,C   1,C   0,H   4)      0.01  0.000001   -0.00      0.00   
    34. D(H   5,C   1,C   0,C  10)   -180.00  0.000000   -0.00   -180.00   
    35. D(H   7,C   3,C   2,C   8)    180.00  0.000000   -0.00    180.00   
    36. D(H   7,C   3,C   2,H   6)     -0.00  0.000000   -0.00     -0.00   
    37. D(C  10,C   3,C   2,H   6)    180.00  0.000000   -0.00    180.00   
    38. D(C  10,C   3,C   2,C   8)      0.00  0.000000   -0.00     -0.00   
    39. D(C   1,C   8,C   2,H   6)   -180.00 -0.000001    0.00   -180.00   
    40. D(C   1,C   8,C   2,C   3)     -0.00 -0.000001    0.00      0.00   
    41. D(O   9,C   8,C   1,H   5)      0.00 -0.000000    0.00      0.00   
    42. D(O   9,C   8,C   1,C   0)   -180.00 -0.000000   -0.00   -180.00   
    43. D(C   2,C   8,C   1,H   5)    180.00  0.000000   -0.00    180.00   
    44. D(O   9,C   8,C   2,C   3)    180.00 -0.000000    0.00    180.00   
    45. D(C   2,C   8,C   1,C   0)      0.00  0.000000   -0.00     -0.00   
    46. D(O   9,C   8,C   2,H   6)     -0.00 -0.000000    0.00     -0.00   
    47. D(O  11,C  10,C   3,H   7)     -0.00 -0.000000    0.00     -0.00   
    48. D(C   0,C  10,C   3,H   7)   -180.00  0.000000   -0.00   -180.00   
    49. D(C   0,C  10,C   3,C   2)      0.00  0.000000   -0.00      0.00   
    50. D(O  11,C  10,C   0,H   4)     -0.00 -0.000000    0.00     -0.00   
    51. D(O  11,C  10,C   0,C   1)   -180.00  0.000000   -0.00   -180.00   
    52. D(O  11,C  10,C   3,C   2)    180.00 -0.000000    0.00    180.00   
    53. D(C   3,C  10,C   0,H   4)    180.00 -0.000001    0.00    180.00   
    54. D(C   3,C  10,C   0,C   1)     -0.00 -0.000000    0.00     -0.00   
    ----------------------------------------------------------------------------

         *************************************************************
         *                GEOMETRY OPTIMIZATION CYCLE   5            *
         *************************************************************
---------------------------------
CARTESIAN COORDINATES (ANGSTROEM)
---------------------------------
  C      1.255410    1.310358    0.000494
  C      1.957995    2.524381   -0.000135
  C     -0.108994    3.716783   -0.001548
  C     -0.811599    2.502726   -0.000926
  H      1.812723    0.368221    0.001329
  H      3.052579    2.511129    0.000175
  H     -0.666419    4.658854   -0.002380
  H     -1.906181    2.516092   -0.001244
  C      1.321446    3.808534   -0.001188
  O      1.973812    4.942457   -0.001816
  C     -0.175070    1.218611    0.000132
  O     -0.827342    0.084628    0.000741

----------------------------
CARTESIAN COORDINATES (A.U.)
----------------------------
  NO LB      ZA    FRAG     MASS         X           Y           Z
   0 C     6.0000    0    12.011    2.372382    2.476217    0.000933
   1 C     6.0000    0    12.011    3.700075    4.770389   -0.000256
   2 C     6.0000    0    12.011   -0.205968    7.023702   -0.002926
   3 C     6.0000    0    12.011   -1.533700    4.729468   -0.001750
   4 H     1.0000    0     1.008    3.425550    0.695837    0.002511
   5 H     1.0000    0     1.008    5.768538    4.745345    0.000330
   6 H     1.0000    0     1.008   -1.259349    8.803958   -0.004497
   7 H     1.0000    0     1.008   -3.602161    4.754725   -0.002350
   8 C     6.0000    0    12.011    2.497170    7.197086   -0.002246
   9 O     8.0000    0    15.999    3.729964    9.339891   -0.003431
  10 C     6.0000    0    12.011   -0.330834    2.302840    0.000249
  11 O     8.0000    0    15.999   -1.563450    0.159924    0.001401

--------------------------------
INTERNAL COORDINATES (ANGSTROEM)
--------------------------------
 C      0   0   0     0.000000000000     0.00000000     0.00000000
 C      1   0   0     1.402668629028     0.00000000     0.00000000
 C      2   1   0     2.386266470040    89.92073390     0.00000000
 C      3   2   1     1.402707367931    90.07930121     0.00000000
 H      1   2   3     1.094632241351   119.33494787   180.00171979
 H      2   1   3     1.094664105158   119.36532516   180.00089027
 H      3   2   1     1.094632612680   150.59261818   180.00269426
 H      4   3   2     1.094664148223   119.35944154   179.99942371
 C      2   1   3     1.433263520397   123.57355068     0.00000000
 O      9   2   1     1.308191543553   123.71997369   180.00203062
 C      4   3   2     1.433221463670   123.57360765     0.00000000
 O     11   4   3     1.308195713636   123.72494056   179.99859198

---------------------------
INTERNAL COORDINATES (A.U.)
---------------------------
 C      0   0   0     0.000000000000     0.00000000     0.00000000
 C      1   0   0     2.650659565507     0.00000000     0.00000000
 C      2   1   0     4.509390110934    89.92073390     0.00000000
 C      3   2   1     2.650732771424    90.07930121     0.00000000
 H      1   2   3     2.068555153513   119.33494787   180.00171979
 H      2   1   3     2.068615367383   119.36532516   180.00089027
 H      3   2   1     2.068555855223   150.59261818   180.00269426
 H      4   3   2     2.068615448764   119.35944154   179.99942371
 C      2   1   3     2.708475531290   123.57355068     0.00000000
 O      9   2   1     2.472123748027   123.71997369   180.00203062
 C      4   3   2     2.708396055595   123.57360765     0.00000000
 O     11   4   3     2.472131628342   123.72494056   179.99859198


           ************************************************************
           *        Program running with 4 parallel MPI-processes     *
           *              working on a common directory               *
           ************************************************************
------------------------------------------------------------------------------
                   ___                                                        
                  /   \      - P O W E R E D   B Y -                         
                 /     \                                                     
                 |  |  |   _    _      __       _____    __    __             
                 |  |  |  | |  | |    /  \     |  _  \  |  |  /  |          
                  \  \/   | |  | |   /    \    | | | |  |  | /  /          
                 / \  \   | |__| |  /  /\  \   | |_| |  |  |/  /          
                |  |  |   |  __  | /  /__\  \  |    /   |      \           
                |  |  |   | |  | | |   __   |  |    \   |  |\   \          
                \     /   | |  | | |  |  |  |  | |\  \  |  | \   \       
                 \___/    |_|  |_| |__|  |__|  |_| \__\ |__|  \__/        
                                                                              
                      - O R C A' S   B I G   F R I E N D -                    
                                      &                                       
                       - I N T E G R A L  F E E D E R -                       
                                                                              
 v1 FN, 2020, v2 2021                                                         
------------------------------------------------------------------------------


Reading SHARK input file Q1_2e_0H_B3LYP_631Gd_opt.SHARKINP.tmp ... ok
----------------------
SHARK INTEGRAL PACKAGE
----------------------

Number of atoms                             ...     12
Number of basis functions                   ...    120
Number of shells                            ...     56
Maximum angular momentum                    ...      2
Integral batch strategy                     ... SHARK/LIBINT Hybrid
RI-J (if used) integral strategy            ... SPLIT-RIJ (Revised 2003 algorithm where possible)
Printlevel                                  ...      1
Contraction scheme used                     ... SEGMENTED contraction
Coulomb Range Separation                    ... NOT USED
Exchange Range Separation                   ... NOT USED
Finite Nucleus Model                        ... NOT USED
Auxiliary Coulomb fitting basis             ... AVAILABLE
   # of basis functions in Aux-J            ...    436
   # of shells in Aux-J                     ...    140
   Maximum angular momentum in Aux-J        ...      4
Auxiliary J/K fitting basis                 ... NOT available
Auxiliary Correlation fitting basis         ... NOT available
Auxiliary 'external' fitting basis          ... NOT available
Integral threshold                          ...     2.500000e-11
Primitive cut-off                           ...     2.500000e-12
Primitive pair pre-selection threshold      ...     2.500000e-12

Calculating pre-screening integrals         ... done (  0.1 sec) Dimension = 56
Organizing shell pair data                  ... done (  0.0 sec)
Shell pair information
Total number of shell pairs                 ...      1596
Shell pairs after pre-screening             ...      1511
Total number of primitive shell pairs       ...      9496
Primitive shell pairs kept                  ...      6085
          la=0 lb=0:    481 shell pairs
          la=1 lb=0:    494 shell pairs
          la=1 lb=1:    135 shell pairs
          la=2 lb=0:    240 shell pairs
          la=2 lb=1:    126 shell pairs
          la=2 lb=2:     35 shell pairs

Calculating one electron integrals          ... done (  0.0 sec)
Calculating RI/J V-Matrix + Cholesky decomp.... done (  0.0 sec)
Calculating Nuclear repulsion               ... done (  0.0 sec) ENN=    318.071439978461 Eh

SHARK setup successfully completed in   0.2 seconds

Maximum memory used throughout the entire GTOINT-calculation: 11.4 MB


           ************************************************************
           *        Program running with 4 parallel MPI-processes     *
           *              working on a common directory               *
           ************************************************************

Diagonalization of the overlap matrix:
Smallest eigenvalue                        ... 6.433e-04
Time for diagonalization                   ...    0.004 sec
Threshold for overlap eigenvalues          ... 1.000e-08
Number of eigenvalues below threshold      ... 0
Time for construction of square roots      ...    0.002 sec
Total time needed                          ...    0.006 sec

-------------------
DFT GRID GENERATION
-------------------

General Integration Accuracy     IntAcc      ... 4.959
Radial Grid Type                 RadialGrid  ... OptM3 with GC (2021)
Angular Grid (max. ang.)         AngularGrid ... 6 (Lebedev-590)
Angular grid pruning method      GridPruning ... 4 (adaptive)
Weight generation scheme         WeightScheme... Becke
Basis function cutoff            BFCut       ... 1.0000e-11
Integration weight cutoff        WCut        ... 1.0000e-14
Angular grids for H and He will be reduced by one unit
Partially contracted basis set               ... off
Rotationally invariant grid construction     ... off

Total number of grid points                  ...   149785
Total number of batches                      ...     2346
Average number of points per batch           ...       63
Average number of grid points per atom       ...    12482
Time for grid setup =    2.234 sec

--------------------
COSX GRID GENERATION
--------------------

GRIDX 1
-------
General Integration Accuracy     IntAcc      ... 4.020
Radial Grid Type                 RadialGrid  ... OptM3 with GC (2021)
Angular Grid (max. ang.)         AngularGrid ... 2 (Lebedev-110)
Angular grid pruning method      GridPruning ... 4 (adaptive)
Weight generation scheme         WeightScheme... Becke
Basis function cutoff            BFCut       ... 1.0000e-11
Integration weight cutoff        WCut        ... 1.0000e-14
Angular grids for H and He will be reduced by one unit
Partially contracted basis set               ... on
Rotationally invariant grid construction     ... off

Total number of grid points                  ...    17576
Total number of batches                      ...      282
Average number of points per batch           ...       62
Average number of grid points per atom       ...     1465
UseSFitting                                  ... on

GRIDX 2
-------
General Integration Accuracy     IntAcc      ... 4.338
Radial Grid Type                 RadialGrid  ... OptM3 with GC (2021)
Angular Grid (max. ang.)         AngularGrid ... 3 (Lebedev-194)
Angular grid pruning method      GridPruning ... 4 (adaptive)
Weight generation scheme         WeightScheme... Becke
Basis function cutoff            BFCut       ... 1.0000e-11
Integration weight cutoff        WCut        ... 1.0000e-14
Angular grids for H and He will be reduced by one unit
Partially contracted basis set               ... on
Rotationally invariant grid construction     ... off

Total number of grid points                  ...    38872
Total number of batches                      ...      614
Average number of points per batch           ...       63
Average number of grid points per atom       ...     3239
UseSFitting                                  ... on

GRIDX 3
-------
General Integration Accuracy     IntAcc      ... 4.871
Radial Grid Type                 RadialGrid  ... OptM3 with GC (2021)
Angular Grid (max. ang.)         AngularGrid ... 4 (Lebedev-302)
Angular grid pruning method      GridPruning ... 4 (adaptive)
Weight generation scheme         WeightScheme... Becke
Basis function cutoff            BFCut       ... 1.0000e-11
Integration weight cutoff        WCut        ... 1.0000e-14
Angular grids for H and He will be reduced by one unit
Partially contracted basis set               ... on
Rotationally invariant grid construction     ... off

Total number of grid points                  ...    71984
Total number of batches                      ...     1130
Average number of points per batch           ...       63
Average number of grid points per atom       ...     5999
UseSFitting                                  ... on

Time for X-Grid setup             =    0.707 sec


--------------------
CPCM SOLVATION MODEL
--------------------
CPCM parameters:
  Epsilon                                         ...      80.4000
  Refrac                                          ...       1.3300
  Rsolv                                           ...       1.3000
  Surface type                                    ... GAUSSIAN VDW
  Epsilon function type                           ...         CPCM
Radii:
 Radius for C  used is    3.8550 Bohr (=   2.0400 Ang.)
 Radius for H  used is    2.4944 Bohr (=   1.3200 Ang.)
 Radius for O  used is    3.4469 Bohr (=   1.8240 Ang.)
Calculating surface                               ...        done! (  0.0s)
GEPOL surface points                              ...          716
GEPOL Volume                                      ...     896.4966
GEPOL Surface-area                                ...     515.8861
Calculating surface distance matrix               ...        done! (  0.0s)
Performing Cholesky decomposition & store         ...        done! (  0.0s)
Overall time for CPCM initialization              ...                 0.0s
--------------
SCF ITERATIONS
--------------
ITER       Energy         Delta-E        Max-DP      RMS-DP      [F,P]     Damp
               ***  Starting incremental Fock matrix formation  ***
                      *** Initiating the SOSCF procedure ***
                      *** Re-Reading the Fockian *** 
                      *** Removing any level shift *** 
ITER      Energy       Delta-E        Grad      Rot      Max-DP    RMS-DP
  0   -381.45214860 -381.4521485983  0.000194  0.000194  0.000510  0.000031
               *** Restarting incremental Fock matrix formation ***
  1   -381.45215096  -0.0000023639  0.000120  0.000395  0.000552  0.000024
  2   -381.45215091   0.0000000535  0.000176  0.000168  0.000239  0.000012
  3   -381.45215129  -0.0000003787  0.000018  0.000033  0.000068  0.000003
  4   -381.45215129  -0.0000000058  0.000016  0.000014  0.000024  0.000001
  5   -381.45215129   0.0000000017  0.000003  0.000006  0.000009  0.000000
                  ***Gradient check signals convergence***
              ***Rediagonalizing the Fockian in SOSCF/NRSCF***

               *****************************************************
               *                     SUCCESS                       *
               *           SCF CONVERGED AFTER   6 CYCLES          *
               *****************************************************

Old exchange energy                            =     -9.906124363 Eh
New exchange energy                            =     -9.906125954 Eh
Exchange energy change after final integration =     -0.000001592 Eh
Total energy after final integration           =   -381.452152882 Eh
Final COS-X integration done in                =     1.955 sec
Total Energy       :         -381.45215288 Eh          -10379.84078 eV
  Last Energy change         ...    1.5743e-09  Tolerance :   1.0000e-08
  Last MAX-Density change    ...    2.2204e-15  Tolerance :   1.0000e-07
             **** THE GBW FILE WAS UPDATED (Q1_2e_0H_B3LYP_631Gd_opt.gbw) ****
             **** DENSITY Q1_2e_0H_B3LYP_631Gd_opt.scfp WAS UPDATED ****
             **** ENERGY FILE WAS UPDATED (Q1_2e_0H_B3LYP_631Gd_opt.en.tmp) ****
             **** THE GBW FILE WAS UPDATED (Q1_2e_0H_B3LYP_631Gd_opt.gbw) ****
             **** DENSITY Q1_2e_0H_B3LYP_631Gd_opt.scfp WAS UPDATED ****
Total SCF time: 0 days 0 hours 0 min 14 sec 

Maximum memory used throughout the entire SCF-calculation: 53.0 MB

-------------------------   --------------------
FINAL SINGLE POINT ENERGY      -381.452152881654
-------------------------   --------------------


           ************************************************************
           *        Program running with 4 parallel MPI-processes     *
           *              working on a common directory               *
           ************************************************************
------------------------------------------------------------------------------
                         ORCA SCF GRADIENT CALCULATION
------------------------------------------------------------------------------

 ... reading COSX grid (gridx3)
Gradient of the Kohn-Sham DFT energy:
Kohn-Sham wavefunction type      ... RKS
Hartree-Fock exchange scaling    ...    0.200
Number of operators              ...    1
Number of atoms                  ...   12
Basis set dimensions             ...  120
Integral neglect threshold       ... 2.5e-11
Integral primitive cutoff        ... 2.5e-12
SHARK Integral package           ... ON

Nuc. rep. gradient       (SHARK) ... done (  0.0 sec)
HCore & Overlap gradient (SHARK) ... done (  0.0 sec)
RI-J gradient            (SHARK) ... done (  0.3 sec)
COSX-gradient                    ... done (  2.3 sec)
Exchange-correlation gradient    ... done

------------------
CARTESIAN GRADIENT
------------------

   1   C   :   -0.000163119   -0.000325875    0.000000634
   2   C   :    0.000170432    0.000094713   -0.000000368
   3   C   :    0.000190844    0.000340025   -0.000000919
   4   C   :   -0.000170315   -0.000123261   -0.000000693
   5   H   :   -0.000143513   -0.000045846    0.000000970
   6   H   :   -0.000031289   -0.000103907   -0.000000397
   7   H   :    0.000134616    0.000040625   -0.000000647
   8   H   :    0.000031356    0.000112295    0.000000261
   9   C   :   -0.000657400   -0.001235932    0.000001127
  10   O   :    0.000733153    0.000868781   -0.000002121
  11   C   :    0.000632247    0.001254706    0.000001089
  12   O   :   -0.000727019   -0.000876221    0.000001056

Difference to translation invariance:
           :   -0.0000000094    0.0000001038   -0.0000000074

Difference to rotation invariance:
           :   -0.0000217770    0.0000013957   -0.0058925615

Norm of the cartesian gradient     ...    0.0026376593
RMS gradient                       ...    0.0004396099
MAX gradient                       ...    0.0012547062

-------
TIMINGS
-------

Total SCF gradient time            ...        4.543 sec

One electron gradient       ....       0.041 sec  (  0.9%)
RI-J Coulomb gradient       ....       0.290 sec  (  6.4%)
COSX gradient               ....       2.278 sec  ( 50.1%)
XC gradient                 ....       1.222 sec  ( 26.9%)
CPCM gradient               ....       0.185 sec  (  4.1%)
   A-Matrix (El+Nuc)        ....       0.048 sec  (  1.0%)
   Potential                ....       0.138 sec  (  3.0%)

Maximum memory used throughout the entire SCFGRAD-calculation: 40.9 MB
------------------------------------------------------------------------------
                         ORCA GEOMETRY RELAXATION STEP
------------------------------------------------------------------------------

Reading the OPT-File                    .... done
Getting information on internals        .... done
Copying old internal coords+grads       .... done
Making the new internal coordinates     .... (new redundants).... done
Validating the new internal coordinates .... (new redundants).... done
Calculating the B-matrix                .... done
Calculating the G,G- and P matrices     .... done
Transforming gradient to internals      .... done
Projecting the internal gradient        .... done
Number of atoms                         ....  12
Number of internal coordinates          ....  54
Current Energy                          ....  -381.452152882 Eh
Current gradient norm                   ....     0.002637659 Eh/bohr
Maximum allowed component of the step   ....  0.300
Current trust radius                    ....  0.300
Updating the Hessian (BFGS)             .... done
Forming the augmented Hessian           .... done
Diagonalizing the augmented Hessian     .... done
Last element of RFO vector              ....  0.999992626
Lowest eigenvalues of augmented Hessian:
 -0.000005350  0.025959372  0.025979907  0.025990605  0.025999502
Length of the computed step             ....  0.003840379
The final length of the internal step   ....  0.003840379
Converting the step to cartesian space:
 Initial RMS(Int)=    0.0005226093
Transforming coordinates:
 Iter   0:  RMS(Cart)=    0.0005070688 RMS(Int)=    0.0005226051
 Iter   1:  RMS(Cart)=    0.0000002576 RMS(Int)=    0.0000001441
 Iter   2:  RMS(Cart)=    0.0000000001 RMS(Int)=    0.0000000001
done
Storing new coordinates                 .... done

                                .--------------------.
          ----------------------|Geometry convergence|-------------------------
          Item                value                   Tolerance       Converged
          ---------------------------------------------------------------------
          Energy change      -0.0000096136            0.0000002000      NO
          RMS gradient        0.0002236086            0.0000080000      NO
          MAX gradient        0.0011222117            0.0000300000      NO
          RMS step            0.0005226093            0.0001000000      NO
          MAX step            0.0018560918            0.0002000000      NO
          ........................................................
          Max(Bonds)      0.0010      Max(Angles)    0.07
          Max(Dihed)        0.00      Max(Improp)    0.00
          ---------------------------------------------------------------------

The optimization has not yet converged - more geometry cycles are needed


    ---------------------------------------------------------------------------
                         Redundant Internal Coordinates
                            (Angstroem and degrees)

        Definition                    Value    dE/dq     Step     New-Value
    ----------------------------------------------------------------------------
     1. B(C   1,C   0)                1.4027  0.000132 -0.0004    1.4023   
     2. B(C   3,C   2)                1.4027  0.000142 -0.0004    1.4023   
     3. B(H   4,C   0)                1.0946 -0.000032  0.0001    1.0948   
     4. B(H   5,C   1)                1.0947 -0.000032  0.0001    1.0948   
     5. B(H   6,C   2)                1.0946 -0.000032  0.0001    1.0948   
     6. B(H   7,C   3)                1.0947 -0.000032  0.0001    1.0948   
     7. B(C   8,C   1)                1.4333 -0.000054  0.0001    1.4334   
     8. B(C   8,C   2)                1.4334 -0.000072  0.0002    1.4335   
     9. B(O   9,C   8)                1.3082  0.001119 -0.0010    1.3072   
    10. B(C  10,C   3)                1.4332 -0.000067  0.0002    1.4334   
    11. B(C  10,C   0)                1.4334 -0.000060  0.0001    1.4336   
    12. B(O  11,C  10)                1.3082  0.001122 -0.0010    1.3072   
    13. A(C   1,C   0,C  10)          123.73 -0.000105    0.04    123.77   
    14. A(C   1,C   0,H   4)          119.33  0.000052   -0.02    119.32   
    15. A(H   4,C   0,C  10)          116.94  0.000053   -0.02    116.91   
    16. A(C   0,C   1,H   5)          119.37  0.000072   -0.02    119.34   
    17. A(H   5,C   1,C   8)          117.06 -0.000017   -0.00    117.06   
    18. A(C   0,C   1,C   8)          123.57 -0.000055    0.03    123.60   
    19. A(C   3,C   2,H   6)          119.33  0.000041   -0.01    119.32   
    20. A(H   6,C   2,C   8)          116.94  0.000063   -0.03    116.92   
    21. A(C   3,C   2,C   8)          123.73 -0.000104    0.04    123.77   
    22. A(H   7,C   3,C  10)          117.07 -0.000008   -0.01    117.06   
    23. A(C   2,C   3,C  10)          123.57 -0.000055    0.03    123.60   
    24. A(C   2,C   3,H   7)          119.36  0.000063   -0.02    119.34   
    25. A(C   2,C   8,O   9)          123.58 -0.000036    0.02    123.60   
    26. A(C   1,C   8,O   9)          123.72 -0.000124    0.04    123.76   
    27. A(C   1,C   8,C   2)          112.70  0.000159   -0.07    112.63   
    28. A(C   3,C  10,O  11)          123.72 -0.000113    0.04    123.77   
    29. A(C   0,C  10,O  11)          123.58 -0.000047    0.02    123.60   
    30. A(C   0,C  10,C   3)          112.70  0.000160   -0.07    112.63   
    31. D(C   8,C   1,C   0,H   4)   -180.00  0.000000   -0.00   -180.00   
    32. D(C   8,C   1,C   0,C  10)      0.00  0.000000   -0.00      0.00   
    33. D(H   5,C   1,C   0,H   4)      0.00  0.000000   -0.00      0.00   
    34. D(H   5,C   1,C   0,C  10)   -180.00  0.000000   -0.00   -180.00   
    35. D(H   7,C   3,C   2,C   8)    180.00  0.000000   -0.00    180.00   
    36. D(H   7,C   3,C   2,H   6)     -0.00 -0.000000   -0.00     -0.00   
    37. D(C  10,C   3,C   2,H   6)    180.00  0.000000   -0.00    180.00   
    38. D(C  10,C   3,C   2,C   8)     -0.00  0.000000   -0.00     -0.00   
    39. D(C   1,C   8,C   2,H   6)   -180.00  0.000000   -0.00   -180.00   
    40. D(C   1,C   8,C   2,C   3)      0.00  0.000000   -0.00      0.00   
    41. D(O   9,C   8,C   1,H   5)      0.00  0.000000   -0.00      0.00   
    42. D(O   9,C   8,C   1,C   0)   -180.00  0.000000   -0.00   -180.00   
    43. D(C   2,C   8,C   1,H   5)    180.00 -0.000000    0.00    180.00   
    44. D(O   9,C   8,C   2,C   3)    180.00 -0.000000    0.00    180.00   
    45. D(C   2,C   8,C   1,C   0)     -0.00 -0.000000    0.00     -0.00   
    46. D(O   9,C   8,C   2,H   6)     -0.00 -0.000000    0.00      0.00   
    47. D(O  11,C  10,C   3,H   7)     -0.00  0.000000   -0.00     -0.00   
    48. D(C   0,C  10,C   3,H   7)   -180.00 -0.000000    0.00   -180.00   
    49. D(C   0,C  10,C   3,C   2)      0.00 -0.000000    0.00      0.00   
    50. D(O  11,C  10,C   0,H   4)     -0.00 -0.000000    0.00      0.00   
    51. D(O  11,C  10,C   0,C   1)   -180.00 -0.000000    0.00   -180.00   
    52. D(O  11,C  10,C   3,C   2)    180.00  0.000000   -0.00    180.00   
    53. D(C   3,C  10,C   0,H   4)    180.00  0.000000    0.00    180.00   
    54. D(C   3,C  10,C   0,C   1)     -0.00  0.000000   -0.00     -0.00   
    ----------------------------------------------------------------------------

         *************************************************************
         *                GEOMETRY OPTIMIZATION CYCLE   6            *
         *************************************************************
---------------------------------
CARTESIAN COORDINATES (ANGSTROEM)
---------------------------------
  C      1.255184    1.310760    0.000490
  C      1.957682    2.524405   -0.000138
  C     -0.108780    3.716374   -0.001552
  C     -0.811288    2.502713   -0.000925
  H      1.812747    0.368622    0.001320
  H      3.052387    2.510623    0.000184
  H     -0.666399    4.658479   -0.002385
  H     -1.905992    2.516557   -0.001240
  C      1.321760    3.809015   -0.001196
  O      1.973371    4.942244   -0.001805
  C     -0.175376    1.218120    0.000126
  O     -0.826936    0.084861    0.000754

----------------------------
CARTESIAN COORDINATES (A.U.)
----------------------------
  NO LB      ZA    FRAG     MASS         X           Y           Z
   0 C     6.0000    0    12.011    2.371954    2.476978    0.000927
   1 C     6.0000    0    12.011    3.699483    4.770435   -0.000261
   2 C     6.0000    0    12.011   -0.205564    7.022929   -0.002933
   3 C     6.0000    0    12.011   -1.533113    4.729442   -0.001747
   4 H     1.0000    0     1.008    3.425595    0.696595    0.002494
   5 H     1.0000    0     1.008    5.768175    4.744389    0.000348
   6 H     1.0000    0     1.008   -1.259311    8.803250   -0.004507
   7 H     1.0000    0     1.008   -3.601803    4.755604   -0.002343
   8 C     6.0000    0    12.011    2.497765    7.197995   -0.002260
   9 O     8.0000    0    15.999    3.729131    9.339487   -0.003411
  10 C     6.0000    0    12.011   -0.331412    2.301913    0.000239
  11 O     8.0000    0    15.999   -1.562683    0.160364    0.001424

--------------------------------
INTERNAL COORDINATES (ANGSTROEM)
--------------------------------
 C      0   0   0     0.000000000000     0.00000000     0.00000000
 C      1   0   0     1.402297510251     0.00000000     0.00000000
 C      2   1   0     2.385593561264    89.91336886     0.00000000
 C      3   2   1     1.402316448522    90.08667197     0.00000000
 H      1   2   3     1.094760907310   119.31902301   180.00136724
 H      2   1   3     1.094791333093   119.34235366   180.00021459
 H      3   2   1     1.094761313081   150.59774462   180.00281096
 H      4   3   2     1.094791285412   119.33917308   179.99934256
 C      2   1   3     1.433394520976   123.59947056     0.00000000
 O      9   2   1     1.307212864581   123.76408981   180.00111403
 C      4   3   2     1.433375377732   123.59946308     0.00000000
 O     11   4   3     1.307213512134   123.76671405   179.99787473

---------------------------
INTERNAL COORDINATES (A.U.)
---------------------------
 C      0   0   0     0.000000000000     0.00000000     0.00000000
 C      1   0   0     2.649958252654     0.00000000     0.00000000
 C      2   1   0     4.508118497635    89.91336886     0.00000000
 C      3   2   1     2.649994040800    90.08667197     0.00000000
 H      1   2   3     2.068798296939   119.31902301   180.00136724
 H      2   1   3     2.068855793337   119.34235366   180.00021459
 H      3   2   1     2.068799063735   150.59774462   180.00281096
 H      4   3   2     2.068855703233   119.33917308   179.99934256
 C      2   1   3     2.708723086508   123.59947056     0.00000000
 O      9   2   1     2.470274312796   123.76408981   180.00111403
 C      4   3   2     2.708686911019   123.59946308     0.00000000
 O     11   4   3     2.470275536495   123.76671405   179.99787473


           ************************************************************
           *        Program running with 4 parallel MPI-processes     *
           *              working on a common directory               *
           ************************************************************
------------------------------------------------------------------------------
                   ___                                                        
                  /   \      - P O W E R E D   B Y -                         
                 /     \                                                     
                 |  |  |   _    _      __       _____    __    __             
                 |  |  |  | |  | |    /  \     |  _  \  |  |  /  |          
                  \  \/   | |  | |   /    \    | | | |  |  | /  /          
                 / \  \   | |__| |  /  /\  \   | |_| |  |  |/  /          
                |  |  |   |  __  | /  /__\  \  |    /   |      \           
                |  |  |   | |  | | |   __   |  |    \   |  |\   \          
                \     /   | |  | | |  |  |  |  | |\  \  |  | \   \       
                 \___/    |_|  |_| |__|  |__|  |_| \__\ |__|  \__/        
                                                                              
                      - O R C A' S   B I G   F R I E N D -                    
                                      &                                       
                       - I N T E G R A L  F E E D E R -                       
                                                                              
 v1 FN, 2020, v2 2021                                                         
------------------------------------------------------------------------------


Reading SHARK input file Q1_2e_0H_B3LYP_631Gd_opt.SHARKINP.tmp ... ok
----------------------
SHARK INTEGRAL PACKAGE
----------------------

Number of atoms                             ...     12
Number of basis functions                   ...    120
Number of shells                            ...     56
Maximum angular momentum                    ...      2
Integral batch strategy                     ... SHARK/LIBINT Hybrid
RI-J (if used) integral strategy            ... SPLIT-RIJ (Revised 2003 algorithm where possible)
Printlevel                                  ...      1
Contraction scheme used                     ... SEGMENTED contraction
Coulomb Range Separation                    ... NOT USED
Exchange Range Separation                   ... NOT USED
Finite Nucleus Model                        ... NOT USED
Auxiliary Coulomb fitting basis             ... AVAILABLE
   # of basis functions in Aux-J            ...    436
   # of shells in Aux-J                     ...    140
   Maximum angular momentum in Aux-J        ...      4
Auxiliary J/K fitting basis                 ... NOT available
Auxiliary Correlation fitting basis         ... NOT available
Auxiliary 'external' fitting basis          ... NOT available
Integral threshold                          ...     2.500000e-11
Primitive cut-off                           ...     2.500000e-12
Primitive pair pre-selection threshold      ...     2.500000e-12

Calculating pre-screening integrals         ... done (  0.1 sec) Dimension = 56
Organizing shell pair data                  ... done (  0.0 sec)
Shell pair information
Total number of shell pairs                 ...      1596
Shell pairs after pre-screening             ...      1511
Total number of primitive shell pairs       ...      9496
Primitive shell pairs kept                  ...      6085
          la=0 lb=0:    481 shell pairs
          la=1 lb=0:    494 shell pairs
          la=1 lb=1:    135 shell pairs
          la=2 lb=0:    240 shell pairs
          la=2 lb=1:    126 shell pairs
          la=2 lb=2:     35 shell pairs

Calculating one electron integrals          ... done (  0.0 sec)
Calculating RI/J V-Matrix + Cholesky decomp.... done (  0.0 sec)
Calculating Nuclear repulsion               ... done (  0.0 sec) ENN=    318.119274630479 Eh

SHARK setup successfully completed in   0.2 seconds

Maximum memory used throughout the entire GTOINT-calculation: 11.4 MB


           ************************************************************
           *        Program running with 4 parallel MPI-processes     *
           *              working on a common directory               *
           ************************************************************

Diagonalization of the overlap matrix:
Smallest eigenvalue                        ... 6.438e-04
Time for diagonalization                   ...    0.003 sec
Threshold for overlap eigenvalues          ... 1.000e-08
Number of eigenvalues below threshold      ... 0
Time for construction of square roots      ...    0.001 sec
Total time needed                          ...    0.005 sec

-------------------
DFT GRID GENERATION
-------------------

General Integration Accuracy     IntAcc      ... 4.959
Radial Grid Type                 RadialGrid  ... OptM3 with GC (2021)
Angular Grid (max. ang.)         AngularGrid ... 6 (Lebedev-590)
Angular grid pruning method      GridPruning ... 4 (adaptive)
Weight generation scheme         WeightScheme... Becke
Basis function cutoff            BFCut       ... 1.0000e-11
Integration weight cutoff        WCut        ... 1.0000e-14
Angular grids for H and He will be reduced by one unit
Partially contracted basis set               ... off
Rotationally invariant grid construction     ... off

Total number of grid points                  ...   149786
Total number of batches                      ...     2346
Average number of points per batch           ...       63
Average number of grid points per atom       ...    12482
Time for grid setup =    2.259 sec

--------------------
COSX GRID GENERATION
--------------------

GRIDX 1
-------
General Integration Accuracy     IntAcc      ... 4.020
Radial Grid Type                 RadialGrid  ... OptM3 with GC (2021)
Angular Grid (max. ang.)         AngularGrid ... 2 (Lebedev-110)
Angular grid pruning method      GridPruning ... 4 (adaptive)
Weight generation scheme         WeightScheme... Becke
Basis function cutoff            BFCut       ... 1.0000e-11
Integration weight cutoff        WCut        ... 1.0000e-14
Angular grids for H and He will be reduced by one unit
Partially contracted basis set               ... on
Rotationally invariant grid construction     ... off

Total number of grid points                  ...    17576
Total number of batches                      ...      282
Average number of points per batch           ...       62
Average number of grid points per atom       ...     1465
UseSFitting                                  ... on

GRIDX 2
-------
General Integration Accuracy     IntAcc      ... 4.338
Radial Grid Type                 RadialGrid  ... OptM3 with GC (2021)
Angular Grid (max. ang.)         AngularGrid ... 3 (Lebedev-194)
Angular grid pruning method      GridPruning ... 4 (adaptive)
Weight generation scheme         WeightScheme... Becke
Basis function cutoff            BFCut       ... 1.0000e-11
Integration weight cutoff        WCut        ... 1.0000e-14
Angular grids for H and He will be reduced by one unit
Partially contracted basis set               ... on
Rotationally invariant grid construction     ... off

Total number of grid points                  ...    38872
Total number of batches                      ...      614
Average number of points per batch           ...       63
Average number of grid points per atom       ...     3239
UseSFitting                                  ... on

GRIDX 3
-------
General Integration Accuracy     IntAcc      ... 4.871
Radial Grid Type                 RadialGrid  ... OptM3 with GC (2021)
Angular Grid (max. ang.)         AngularGrid ... 4 (Lebedev-302)
Angular grid pruning method      GridPruning ... 4 (adaptive)
Weight generation scheme         WeightScheme... Becke
Basis function cutoff            BFCut       ... 1.0000e-11
Integration weight cutoff        WCut        ... 1.0000e-14
Angular grids for H and He will be reduced by one unit
Partially contracted basis set               ... on
Rotationally invariant grid construction     ... off

Total number of grid points                  ...    71984
Total number of batches                      ...     1130
Average number of points per batch           ...       63
Average number of grid points per atom       ...     5999
UseSFitting                                  ... on

Time for X-Grid setup             =    0.710 sec


--------------------
CPCM SOLVATION MODEL
--------------------
CPCM parameters:
  Epsilon                                         ...      80.4000
  Refrac                                          ...       1.3300
  Rsolv                                           ...       1.3000
  Surface type                                    ... GAUSSIAN VDW
  Epsilon function type                           ...         CPCM
Radii:
 Radius for C  used is    3.8550 Bohr (=   2.0400 Ang.)
 Radius for H  used is    2.4944 Bohr (=   1.3200 Ang.)
 Radius for O  used is    3.4469 Bohr (=   1.8240 Ang.)
Calculating surface                               ...        done! (  0.0s)
GEPOL surface points                              ...          716
GEPOL Volume                                      ...     896.3380
GEPOL Surface-area                                ...     515.8010
Calculating surface distance matrix               ...        done! (  0.0s)
Performing Cholesky decomposition & store         ...        done! (  0.0s)
Overall time for CPCM initialization              ...                 0.0s
--------------
SCF ITERATIONS
--------------
ITER       Energy         Delta-E        Max-DP      RMS-DP      [F,P]     Damp
               ***  Starting incremental Fock matrix formation  ***
                      *** Initiating the SOSCF procedure ***
                      *** Re-Reading the Fockian *** 
                      *** Removing any level shift *** 
ITER      Energy       Delta-E        Grad      Rot      Max-DP    RMS-DP
  0   -381.45215244 -381.4521524421  0.000214  0.000214  0.000561  0.000021
               *** Restarting incremental Fock matrix formation ***
  1   -381.45215401  -0.0000015653  0.000135  0.000444  0.000566  0.000024
  2   -381.45215376   0.0000002427  0.000202  0.000214  0.000307  0.000013
  3   -381.45215430  -0.0000005398  0.000011  0.000018  0.000037  0.000002
  4   -381.45215431  -0.0000000050  0.000009  0.000008  0.000015  0.000001
                 **** Energy Check signals convergence ****
              ***Rediagonalizing the Fockian in SOSCF/NRSCF***

               *****************************************************
               *                     SUCCESS                       *
               *           SCF CONVERGED AFTER   5 CYCLES          *
               *****************************************************

Old exchange energy                            =     -9.906359139 Eh
New exchange energy                            =     -9.906360755 Eh
Exchange energy change after final integration =     -0.000001616 Eh
Total energy after final integration           =   -381.452155925 Eh
Final COS-X integration done in                =     1.900 sec
Total Energy       :         -381.45215593 Eh          -10379.84086 eV
  Last Energy change         ...    3.6863e-10  Tolerance :   1.0000e-08
  Last MAX-Density change    ...    1.7764e-15  Tolerance :   1.0000e-07
             **** THE GBW FILE WAS UPDATED (Q1_2e_0H_B3LYP_631Gd_opt.gbw) ****
             **** DENSITY Q1_2e_0H_B3LYP_631Gd_opt.scfp WAS UPDATED ****
             **** ENERGY FILE WAS UPDATED (Q1_2e_0H_B3LYP_631Gd_opt.en.tmp) ****
             **** THE GBW FILE WAS UPDATED (Q1_2e_0H_B3LYP_631Gd_opt.gbw) ****
             **** DENSITY Q1_2e_0H_B3LYP_631Gd_opt.scfp WAS UPDATED ****
Total SCF time: 0 days 0 hours 0 min 12 sec 

Maximum memory used throughout the entire SCF-calculation: 53.0 MB

-------------------------   --------------------
FINAL SINGLE POINT ENERGY      -381.452155925244
-------------------------   --------------------


           ************************************************************
           *        Program running with 4 parallel MPI-processes     *
           *              working on a common directory               *
           ************************************************************
------------------------------------------------------------------------------
                         ORCA SCF GRADIENT CALCULATION
------------------------------------------------------------------------------

 ... reading COSX grid (gridx3)
Gradient of the Kohn-Sham DFT energy:
Kohn-Sham wavefunction type      ... RKS
Hartree-Fock exchange scaling    ...    0.200
Number of operators              ...    1
Number of atoms                  ...   12
Basis set dimensions             ...  120
Integral neglect threshold       ... 2.5e-11
Integral primitive cutoff        ... 2.5e-12
SHARK Integral package           ... ON

Nuc. rep. gradient       (SHARK) ... done (  0.0 sec)
HCore & Overlap gradient (SHARK) ... done (  0.0 sec)
RI-J gradient            (SHARK) ... done (  0.3 sec)
COSX-gradient                    ... done (  2.3 sec)
Exchange-correlation gradient    ... done

------------------
CARTESIAN GRADIENT
------------------

   1   C   :   -0.000065718    0.000128992    0.000001594
   2   C   :   -0.000154650   -0.000209401    0.000000179
   3   C   :    0.000078691   -0.000122499    0.000000058
   4   C   :    0.000154391    0.000195886    0.000000643
   5   H   :   -0.000127532   -0.000090471    0.000000509
   6   H   :    0.000015126   -0.000117069   -0.000000030
   7   H   :    0.000123031    0.000087970   -0.000000973
   8   H   :   -0.000015048    0.000121772    0.000000101
   9   C   :   -0.000093444   -0.000324436   -0.000002064
  10   O   :    0.000276330    0.000140412   -0.000000523
  11   C   :    0.000081102    0.000332212   -0.000001451
  12   O   :   -0.000272283   -0.000143315    0.000001955

Difference to translation invariance:
           :   -0.0000000041    0.0000000523   -0.0000000025

Difference to rotation invariance:
           :   -0.0000217609    0.0000013484   -0.0058792422

Norm of the cartesian gradient     ...    0.0008186216
RMS gradient                       ...    0.0001364369
MAX gradient                       ...    0.0003322117

-------
TIMINGS
-------

Total SCF gradient time            ...        4.512 sec

One electron gradient       ....       0.036 sec  (  0.8%)
RI-J Coulomb gradient       ....       0.270 sec  (  6.0%)
COSX gradient               ....       2.312 sec  ( 51.2%)
XC gradient                 ....       1.188 sec  ( 26.3%)
CPCM gradient               ....       0.146 sec  (  3.2%)
   A-Matrix (El+Nuc)        ....       0.030 sec  (  0.7%)
   Potential                ....       0.117 sec  (  2.6%)

Maximum memory used throughout the entire SCFGRAD-calculation: 40.9 MB
------------------------------------------------------------------------------
                         ORCA GEOMETRY RELAXATION STEP
------------------------------------------------------------------------------

Reading the OPT-File                    .... done
Getting information on internals        .... done
Copying old internal coords+grads       .... done
Making the new internal coordinates     .... (new redundants).... done
Validating the new internal coordinates .... (new redundants).... done
Calculating the B-matrix                .... done
Calculating the G,G- and P matrices     .... done
Transforming gradient to internals      .... done
Projecting the internal gradient        .... done
Number of atoms                         ....  12
Number of internal coordinates          ....  54
Current Energy                          ....  -381.452155925 Eh
Current gradient norm                   ....     0.000818622 Eh/bohr
Maximum allowed component of the step   ....  0.300
Current trust radius                    ....  0.300
Updating the Hessian (BFGS)             .... done
Forming the augmented Hessian           .... done
Diagonalizing the augmented Hessian     .... done
Last element of RFO vector              ....  0.999999608
Lowest eigenvalues of augmented Hessian:
 -0.000000401  0.025959398  0.025979982  0.025990768  0.025999856
Length of the computed step             ....  0.000885993
The final length of the internal step   ....  0.000885993
Converting the step to cartesian space:
 Initial RMS(Int)=    0.0001205684
Transforming coordinates:
 Iter   0:  RMS(Cart)=    0.0001137117 RMS(Int)=    0.0001205683
 Iter   1:  RMS(Cart)=    0.0000000073 RMS(Int)=    0.0000000048
done
Storing new coordinates                 .... done

                                .--------------------.
          ----------------------|Geometry convergence|-------------------------
          Item                value                   Tolerance       Converged
          ---------------------------------------------------------------------
          Energy change      -0.0000030436            0.0000002000      NO
          RMS gradient        0.0000649079            0.0000080000      NO
          MAX gradient        0.0002601574            0.0000300000      NO
          RMS step            0.0001205684            0.0001000000      NO
          MAX step            0.0004959718            0.0002000000      NO
          ........................................................
          Max(Bonds)      0.0003      Max(Angles)    0.01
          Max(Dihed)        0.00      Max(Improp)    0.00
          ---------------------------------------------------------------------

The optimization has not yet converged - more geometry cycles are needed


    ---------------------------------------------------------------------------
                         Redundant Internal Coordinates
                            (Angstroem and degrees)

        Definition                    Value    dE/dq     Step     New-Value
    ----------------------------------------------------------------------------
     1. B(C   1,C   0)                1.4023 -0.000177  0.0001    1.4024   
     2. B(C   3,C   2)                1.4023 -0.000172  0.0001    1.4024   
     3. B(H   4,C   0)                1.0948  0.000014 -0.0000    1.0948   
     4. B(H   5,C   1)                1.0948  0.000015 -0.0000    1.0948   
     5. B(H   6,C   2)                1.0948  0.000015 -0.0000    1.0948   
     6. B(H   7,C   3)                1.0948  0.000015 -0.0000    1.0948   
     7. B(C   8,C   1)                1.4334 -0.000073  0.0001    1.4335   
     8. B(C   8,C   2)                1.4335 -0.000089  0.0001    1.4336   
     9. B(O   9,C   8)                1.3072  0.000260 -0.0003    1.3070   
    10. B(C  10,C   3)                1.4334 -0.000078  0.0001    1.4335   
    11. B(C  10,C   0)                1.4336 -0.000083  0.0001    1.4336   
    12. B(O  11,C  10)                1.3072  0.000260 -0.0003    1.3070   
    13. A(C   1,C   0,C  10)          123.77 -0.000004    0.00    123.77   
    14. A(C   1,C   0,H   4)          119.32  0.000011   -0.00    119.32   
    15. A(H   4,C   0,C  10)          116.91 -0.000007   -0.00    116.91   
    16. A(C   0,C   1,H   5)          119.34  0.000026   -0.01    119.34   
    17. A(H   5,C   1,C   8)          117.06 -0.000037    0.01    117.06   
    18. A(C   0,C   1,C   8)          123.60  0.000011    0.00    123.60   
    19. A(C   3,C   2,H   6)          119.32  0.000005   -0.00    119.31   
    20. A(H   6,C   2,C   8)          116.92 -0.000002   -0.00    116.91   
    21. A(C   3,C   2,C   8)          123.77 -0.000003    0.00    123.77   
    22. A(H   7,C   3,C  10)          117.06 -0.000032    0.01    117.07   
    23. A(C   2,C   3,C  10)          123.60  0.000011    0.00    123.60   
    24. A(C   2,C   3,H   7)          119.34  0.000021   -0.01    119.33   
    25. A(C   2,C   8,O   9)          123.60  0.000008    0.00    123.60   
    26. A(C   1,C   8,O   9)          123.76  0.000000    0.00    123.77   
    27. A(C   1,C   8,C   2)          112.63 -0.000008   -0.00    112.63   
    28. A(C   3,C  10,O  11)          123.77  0.000006    0.00    123.77   
    29. A(C   0,C  10,O  11)          123.60  0.000002    0.00    123.60   
    30. A(C   0,C  10,C   3)          112.63 -0.000008   -0.00    112.63   
    31. D(C   8,C   1,C   0,H   4)   -180.00 -0.000000    0.00   -180.00   
    32. D(C   8,C   1,C   0,C  10)      0.00  0.000000   -0.00      0.00   
    33. D(H   5,C   1,C   0,H   4)      0.00 -0.000000    0.00      0.00   
    34. D(H   5,C   1,C   0,C  10)   -180.00  0.000000   -0.00   -180.00   
    35. D(H   7,C   3,C   2,C   8)    180.00 -0.000000    0.00    180.00   
    36. D(H   7,C   3,C   2,H   6)     -0.00 -0.000000    0.00     -0.00   
    37. D(C  10,C   3,C   2,H   6)    180.00 -0.000000    0.00    180.00   
    38. D(C  10,C   3,C   2,C   8)     -0.00 -0.000000    0.00     -0.00   
    39. D(C   1,C   8,C   2,H   6)   -180.00 -0.000000    0.00   -180.00   
    40. D(C   1,C   8,C   2,C   3)      0.00 -0.000000    0.00      0.00   
    41. D(O   9,C   8,C   1,H   5)      0.00 -0.000000    0.00      0.00   
    42. D(O   9,C   8,C   1,C   0)   -180.00 -0.000000    0.00   -180.00   
    43. D(C   2,C   8,C   1,H   5)    180.00  0.000000   -0.00    180.00   
    44. D(O   9,C   8,C   2,C   3)    180.00  0.000000   -0.00    180.00   
    45. D(C   2,C   8,C   1,C   0)     -0.00  0.000000   -0.00     -0.00   
    46. D(O   9,C   8,C   2,H   6)      0.00  0.000000   -0.00     -0.00   
    47. D(O  11,C  10,C   3,H   7)     -0.00 -0.000000    0.00     -0.00   
    48. D(C   0,C  10,C   3,H   7)   -180.00  0.000000   -0.00   -180.00   
    49. D(C   0,C  10,C   3,C   2)      0.00  0.000000   -0.00      0.00   
    50. D(O  11,C  10,C   0,H   4)      0.00  0.000001   -0.00      0.00   
    51. D(O  11,C  10,C   0,C   1)   -180.00  0.000000   -0.00   -180.00   
    52. D(O  11,C  10,C   3,C   2)    180.00 -0.000000    0.00    180.00   
    53. D(C   3,C  10,C   0,H   4)    180.00 -0.000000    0.00    180.00   
    54. D(C   3,C  10,C   0,C   1)     -0.00 -0.000000    0.00     -0.00   
    ----------------------------------------------------------------------------

         *************************************************************
         *                GEOMETRY OPTIMIZATION CYCLE   7            *
         *************************************************************
---------------------------------
CARTESIAN COORDINATES (ANGSTROEM)
---------------------------------
  C      1.255189    1.310714    0.000491
  C      1.957767    2.524455   -0.000136
  C     -0.108788    3.716418   -0.001550
  C     -0.811373    2.502667   -0.000923
  H      1.812791    0.368609    0.001317
  H      3.052460    2.510521    0.000179
  H     -0.666425    4.658503   -0.002389
  H     -1.906066    2.516640   -0.001245
  C      1.321839    3.809146   -0.001185
  O      1.973267    4.942178   -0.001811
  C     -0.175451    1.217986    0.000137
  O     -0.826848    0.084936    0.000748

----------------------------
CARTESIAN COORDINATES (A.U.)
----------------------------
  NO LB      ZA    FRAG     MASS         X           Y           Z
   0 C     6.0000    0    12.011    2.371963    2.476891    0.000927
   1 C     6.0000    0    12.011    3.699643    4.770528   -0.000258
   2 C     6.0000    0    12.011   -0.205580    7.023012   -0.002928
   3 C     6.0000    0    12.011   -1.533273    4.729355   -0.001744
   4 H     1.0000    0     1.008    3.425678    0.696570    0.002490
   5 H     1.0000    0     1.008    5.768313    4.744197    0.000338
   6 H     1.0000    0     1.008   -1.259361    8.803295   -0.004514
   7 H     1.0000    0     1.008   -3.601942    4.755761   -0.002354
   8 C     6.0000    0    12.011    2.497914    7.198242   -0.002240
   9 O     8.0000    0    15.999    3.728934    9.339363   -0.003422
  10 C     6.0000    0    12.011   -0.331554    2.301661    0.000259
  11 O     8.0000    0    15.999   -1.562517    0.160507    0.001414

--------------------------------
INTERNAL COORDINATES (ANGSTROEM)
--------------------------------
 C      0   0   0     0.000000000000     0.00000000     0.00000000
 C      1   0   0     1.402420254012     0.00000000     0.00000000
 C      2   1   0     2.385671285325    89.91127245     0.00000000
 C      3   2   1     1.402432592477    90.08874774     0.00000000
 H      1   2   3     1.094752475371   119.31550534   180.00126254
 H      2   1   3     1.094782097870   119.33527213   180.00065902
 H      3   2   1     1.094752676662   150.59784669   180.00355729
 H      4   3   2     1.094782063309   119.33324347   179.99976470
 C      2   1   3     1.433469837896   123.59984458     0.00000000
 O      9   2   1     1.306951052226   123.76799093   180.00203995
 C      4   3   2     1.433457911158   123.59983828     0.00000000
 O     11   4   3     1.306951055157   123.76956141   179.99868167

---------------------------
INTERNAL COORDINATES (A.U.)
---------------------------
 C      0   0   0     0.000000000000     0.00000000     0.00000000
 C      1   0   0     2.650190204746     0.00000000     0.00000000
 C      2   1   0     4.508265374824    89.91127245     0.00000000
 C      3   2   1     2.650213521068    90.08874774     0.00000000
 H      1   2   3     2.068782362884   119.31550534   180.00126254
 H      2   1   3     2.068838341294   119.33527213   180.00065902
 H      3   2   1     2.068782743268   150.59784669   180.00355729
 H      4   3   2     2.068838275984   119.33324347   179.99976470
 C      2   1   3     2.708865414860   123.59984458     0.00000000
 O      9   2   1     2.469779559147   123.76799093   180.00203995
 C      4   3   2     2.708842876591   123.59983828     0.00000000
 O     11   4   3     2.469779564686   123.76956141   179.99868167


           ************************************************************
           *        Program running with 4 parallel MPI-processes     *
           *              working on a common directory               *
           ************************************************************
------------------------------------------------------------------------------
                   ___                                                        
                  /   \      - P O W E R E D   B Y -                         
                 /     \                                                     
                 |  |  |   _    _      __       _____    __    __             
                 |  |  |  | |  | |    /  \     |  _  \  |  |  /  |          
                  \  \/   | |  | |   /    \    | | | |  |  | /  /          
                 / \  \   | |__| |  /  /\  \   | |_| |  |  |/  /          
                |  |  |   |  __  | /  /__\  \  |    /   |      \           
                |  |  |   | |  | | |   __   |  |    \   |  |\   \          
                \     /   | |  | | |  |  |  |  | |\  \  |  | \   \       
                 \___/    |_|  |_| |__|  |__|  |_| \__\ |__|  \__/        
                                                                              
                      - O R C A' S   B I G   F R I E N D -                    
                                      &                                       
                       - I N T E G R A L  F E E D E R -                       
                                                                              
 v1 FN, 2020, v2 2021                                                         
------------------------------------------------------------------------------


Reading SHARK input file Q1_2e_0H_B3LYP_631Gd_opt.SHARKINP.tmp ... ok
----------------------
SHARK INTEGRAL PACKAGE
----------------------

Number of atoms                             ...     12
Number of basis functions                   ...    120
Number of shells                            ...     56
Maximum angular momentum                    ...      2
Integral batch strategy                     ... SHARK/LIBINT Hybrid
RI-J (if used) integral strategy            ... SPLIT-RIJ (Revised 2003 algorithm where possible)
Printlevel                                  ...      1
Contraction scheme used                     ... SEGMENTED contraction
Coulomb Range Separation                    ... NOT USED
Exchange Range Separation                   ... NOT USED
Finite Nucleus Model                        ... NOT USED
Auxiliary Coulomb fitting basis             ... AVAILABLE
   # of basis functions in Aux-J            ...    436
   # of shells in Aux-J                     ...    140
   Maximum angular momentum in Aux-J        ...      4
Auxiliary J/K fitting basis                 ... NOT available
Auxiliary Correlation fitting basis         ... NOT available
Auxiliary 'external' fitting basis          ... NOT available
Integral threshold                          ...     2.500000e-11
Primitive cut-off                           ...     2.500000e-12
Primitive pair pre-selection threshold      ...     2.500000e-12

Calculating pre-screening integrals         ... done (  0.1 sec) Dimension = 56
Organizing shell pair data                  ... done (  0.0 sec)
Shell pair information
Total number of shell pairs                 ...      1596
Shell pairs after pre-screening             ...      1511
Total number of primitive shell pairs       ...      9496
Primitive shell pairs kept                  ...      6085
          la=0 lb=0:    481 shell pairs
          la=1 lb=0:    494 shell pairs
          la=1 lb=1:    135 shell pairs
          la=2 lb=0:    240 shell pairs
          la=2 lb=1:    126 shell pairs
          la=2 lb=2:     35 shell pairs

Calculating one electron integrals          ... done (  0.0 sec)
Calculating RI/J V-Matrix + Cholesky decomp.... done (  0.0 sec)
Calculating Nuclear repulsion               ... done (  0.0 sec) ENN=    318.119297470498 Eh

SHARK setup successfully completed in   0.2 seconds

Maximum memory used throughout the entire GTOINT-calculation: 11.4 MB


           ************************************************************
           *        Program running with 4 parallel MPI-processes     *
           *              working on a common directory               *
           ************************************************************

Diagonalization of the overlap matrix:
Smallest eigenvalue                        ... 6.443e-04
Time for diagonalization                   ...    0.003 sec
Threshold for overlap eigenvalues          ... 1.000e-08
Number of eigenvalues below threshold      ... 0
Time for construction of square roots      ...    0.001 sec
Total time needed                          ...    0.005 sec

-------------------
DFT GRID GENERATION
-------------------

General Integration Accuracy     IntAcc      ... 4.959
Radial Grid Type                 RadialGrid  ... OptM3 with GC (2021)
Angular Grid (max. ang.)         AngularGrid ... 6 (Lebedev-590)
Angular grid pruning method      GridPruning ... 4 (adaptive)
Weight generation scheme         WeightScheme... Becke
Basis function cutoff            BFCut       ... 1.0000e-11
Integration weight cutoff        WCut        ... 1.0000e-14
Angular grids for H and He will be reduced by one unit
Partially contracted basis set               ... off
Rotationally invariant grid construction     ... off

Total number of grid points                  ...   149786
Total number of batches                      ...     2346
Average number of points per batch           ...       63
Average number of grid points per atom       ...    12482
Time for grid setup =    2.245 sec

--------------------
COSX GRID GENERATION
--------------------

GRIDX 1
-------
General Integration Accuracy     IntAcc      ... 4.020
Radial Grid Type                 RadialGrid  ... OptM3 with GC (2021)
Angular Grid (max. ang.)         AngularGrid ... 2 (Lebedev-110)
Angular grid pruning method      GridPruning ... 4 (adaptive)
Weight generation scheme         WeightScheme... Becke
Basis function cutoff            BFCut       ... 1.0000e-11
Integration weight cutoff        WCut        ... 1.0000e-14
Angular grids for H and He will be reduced by one unit
Partially contracted basis set               ... on
Rotationally invariant grid construction     ... off

Total number of grid points                  ...    17576
Total number of batches                      ...      282
Average number of points per batch           ...       62
Average number of grid points per atom       ...     1465
UseSFitting                                  ... on

GRIDX 2
-------
General Integration Accuracy     IntAcc      ... 4.338
Radial Grid Type                 RadialGrid  ... OptM3 with GC (2021)
Angular Grid (max. ang.)         AngularGrid ... 3 (Lebedev-194)
Angular grid pruning method      GridPruning ... 4 (adaptive)
Weight generation scheme         WeightScheme... Becke
Basis function cutoff            BFCut       ... 1.0000e-11
Integration weight cutoff        WCut        ... 1.0000e-14
Angular grids for H and He will be reduced by one unit
Partially contracted basis set               ... on
Rotationally invariant grid construction     ... off

Total number of grid points                  ...    38872
Total number of batches                      ...      614
Average number of points per batch           ...       63
Average number of grid points per atom       ...     3239
UseSFitting                                  ... on

GRIDX 3
-------
General Integration Accuracy     IntAcc      ... 4.871
Radial Grid Type                 RadialGrid  ... OptM3 with GC (2021)
Angular Grid (max. ang.)         AngularGrid ... 4 (Lebedev-302)
Angular grid pruning method      GridPruning ... 4 (adaptive)
Weight generation scheme         WeightScheme... Becke
Basis function cutoff            BFCut       ... 1.0000e-11
Integration weight cutoff        WCut        ... 1.0000e-14
Angular grids for H and He will be reduced by one unit
Partially contracted basis set               ... on
Rotationally invariant grid construction     ... off

Total number of grid points                  ...    71984
Total number of batches                      ...     1130
Average number of points per batch           ...       63
Average number of grid points per atom       ...     5999
UseSFitting                                  ... on

Time for X-Grid setup             =    0.706 sec


--------------------
CPCM SOLVATION MODEL
--------------------
CPCM parameters:
  Epsilon                                         ...      80.4000
  Refrac                                          ...       1.3300
  Rsolv                                           ...       1.3000
  Surface type                                    ... GAUSSIAN VDW
  Epsilon function type                           ...         CPCM
Radii:
 Radius for C  used is    3.8550 Bohr (=   2.0400 Ang.)
 Radius for H  used is    2.4944 Bohr (=   1.3200 Ang.)
 Radius for O  used is    3.4469 Bohr (=   1.8240 Ang.)
Calculating surface                               ...        done! (  0.0s)
GEPOL surface points                              ...          716
GEPOL Volume                                      ...     896.3313
GEPOL Surface-area                                ...     515.7910
Calculating surface distance matrix               ...        done! (  0.0s)
Performing Cholesky decomposition & store         ...        done! (  0.0s)
Overall time for CPCM initialization              ...                 0.0s
--------------
SCF ITERATIONS
--------------
ITER       Energy         Delta-E        Max-DP      RMS-DP      [F,P]     Damp
               ***  Starting incremental Fock matrix formation  ***
                      *** Initiating the SOSCF procedure ***
                      *** Re-Reading the Fockian *** 
                      *** Removing any level shift *** 
ITER      Energy       Delta-E        Grad      Rot      Max-DP    RMS-DP
  0   -381.45215442 -381.4521544162  0.000057  0.000057  0.000134  0.000007
               *** Restarting incremental Fock matrix formation ***
  1   -381.45215451  -0.0000000976  0.000038  0.000124  0.000138  0.000006
  2   -381.45215449   0.0000000282  0.000061  0.000069  0.000096  0.000004
                  ***Gradient check signals convergence***
              ***Rediagonalizing the Fockian in SOSCF/NRSCF***

               *****************************************************
               *                     SUCCESS                       *
               *           SCF CONVERGED AFTER   3 CYCLES          *
               *****************************************************

Old exchange energy                            =     -9.906362954 Eh
New exchange energy                            =     -9.906364578 Eh
Exchange energy change after final integration =     -0.000001624 Eh
Total energy after final integration           =   -381.452156159 Eh
Final COS-X integration done in                =     1.942 sec
Total Energy       :         -381.45215616 Eh          -10379.84087 eV
  Last Energy change         ...   -4.8836e-08  Tolerance :   1.0000e-08
  Last MAX-Density change    ...    1.9394e-15  Tolerance :   1.0000e-07
             **** THE GBW FILE WAS UPDATED (Q1_2e_0H_B3LYP_631Gd_opt.gbw) ****
             **** DENSITY Q1_2e_0H_B3LYP_631Gd_opt.scfp WAS UPDATED ****
             **** ENERGY FILE WAS UPDATED (Q1_2e_0H_B3LYP_631Gd_opt.en.tmp) ****
             **** THE GBW FILE WAS UPDATED (Q1_2e_0H_B3LYP_631Gd_opt.gbw) ****
             **** DENSITY Q1_2e_0H_B3LYP_631Gd_opt.scfp WAS UPDATED ****
Total SCF time: 0 days 0 hours 0 min 10 sec 

Maximum memory used throughout the entire SCF-calculation: 53.0 MB

-------------------------   --------------------
FINAL SINGLE POINT ENERGY      -381.452156158628
-------------------------   --------------------


           ************************************************************
           *        Program running with 4 parallel MPI-processes     *
           *              working on a common directory               *
           ************************************************************
------------------------------------------------------------------------------
                         ORCA SCF GRADIENT CALCULATION
------------------------------------------------------------------------------

 ... reading COSX grid (gridx3)
Gradient of the Kohn-Sham DFT energy:
Kohn-Sham wavefunction type      ... RKS
Hartree-Fock exchange scaling    ...    0.200
Number of operators              ...    1
Number of atoms                  ...   12
Basis set dimensions             ...  120
Integral neglect threshold       ... 2.5e-11
Integral primitive cutoff        ... 2.5e-12
SHARK Integral package           ... ON

Nuc. rep. gradient       (SHARK) ... done (  0.0 sec)
HCore & Overlap gradient (SHARK) ... done (  0.0 sec)
RI-J gradient            (SHARK) ... done (  0.3 sec)
COSX-gradient                    ... done (  2.3 sec)
Exchange-correlation gradient    ... done

------------------
CARTESIAN GRADIENT
------------------

   1   C   :   -0.000069448    0.000038543    0.000000190
   2   C   :   -0.000071786   -0.000145848   -0.000000816
   3   C   :    0.000077521   -0.000034002   -0.000000967
   4   C   :    0.000071373    0.000136892   -0.000000502
   5   H   :   -0.000129658   -0.000082698    0.000000740
   6   H   :    0.000007463   -0.000128079   -0.000000024
   7   H   :    0.000126910    0.000081148   -0.000000913
   8   H   :   -0.000007404    0.000131119    0.000000097
   9   C   :    0.000049032   -0.000090371    0.000001182
  10   O   :    0.000155865   -0.000062083   -0.000001743
  11   C   :   -0.000056474    0.000094717    0.000002267
  12   O   :   -0.000153399    0.000060690    0.000000483

Difference to translation invariance:
           :   -0.0000000042    0.0000000260   -0.0000000054

Difference to rotation invariance:
           :   -0.0000217670    0.0000013057   -0.0058797513

Norm of the cartesian gradient     ...    0.0004710503
RMS gradient                       ...    0.0000785084
MAX gradient                       ...    0.0001558653

-------
TIMINGS
-------

Total SCF gradient time            ...        4.583 sec

One electron gradient       ....       0.038 sec  (  0.8%)
RI-J Coulomb gradient       ....       0.283 sec  (  6.2%)
COSX gradient               ....       2.325 sec  ( 50.7%)
XC gradient                 ....       1.174 sec  ( 25.6%)
CPCM gradient               ....       0.180 sec  (  3.9%)
   A-Matrix (El+Nuc)        ....       0.043 sec  (  0.9%)
   Potential                ....       0.137 sec  (  3.0%)

Maximum memory used throughout the entire SCFGRAD-calculation: 40.9 MB
------------------------------------------------------------------------------
                         ORCA GEOMETRY RELAXATION STEP
------------------------------------------------------------------------------

Reading the OPT-File                    .... done
Getting information on internals        .... done
Copying old internal coords+grads       .... done
Making the new internal coordinates     .... (new redundants).... done
Validating the new internal coordinates .... (new redundants).... done
Calculating the B-matrix                .... done
Calculating the G,G- and P matrices     .... done
Transforming gradient to internals      .... done
Projecting the internal gradient        .... done
Number of atoms                         ....  12
Number of internal coordinates          ....  54
Current Energy                          ....  -381.452156159 Eh
Current gradient norm                   ....     0.000471050 Eh/bohr
Maximum allowed component of the step   ....  0.300
Current trust radius                    ....  0.300
Updating the Hessian (BFGS)             .... done
Forming the augmented Hessian           .... done
Diagonalizing the augmented Hessian     .... done
Last element of RFO vector              ....  0.999999937
Lowest eigenvalues of augmented Hessian:
 -0.000000049  0.025959579  0.025981636  0.025993177  0.026003519
Length of the computed step             ....  0.000355595
The final length of the internal step   ....  0.000355595
Converting the step to cartesian space:
 Initial RMS(Int)=    0.0000483904
Transforming coordinates:
 Iter   0:  RMS(Cart)=    0.0000600725 RMS(Int)=    0.0000483904
 Iter   1:  RMS(Cart)=    0.0000000014 RMS(Int)=    0.0000000011
done
Storing new coordinates                 .... done

                                .--------------------.
          ----------------------|Geometry convergence|-------------------------
          Item                value                   Tolerance       Converged
          ---------------------------------------------------------------------
          Energy change      -0.0000002334            0.0000002000      NO
          RMS gradient        0.0000197092            0.0000080000      NO
          MAX gradient        0.0000796365            0.0000300000      NO
          RMS step            0.0000483904            0.0001000000      YES
          MAX step            0.0001626744            0.0002000000      YES
          ........................................................
          Max(Bonds)      0.0001      Max(Angles)    0.01
          Max(Dihed)        0.00      Max(Improp)    0.00
          ---------------------------------------------------------------------

The optimization has not yet converged - more geometry cycles are needed


    ---------------------------------------------------------------------------
                         Redundant Internal Coordinates
                            (Angstroem and degrees)

        Definition                    Value    dE/dq     Step     New-Value
    ----------------------------------------------------------------------------
     1. B(C   1,C   0)                1.4024 -0.000080  0.0001    1.4025   
     2. B(C   3,C   2)                1.4024 -0.000076  0.0001    1.4025   
     3. B(H   4,C   0)                1.0948  0.000007 -0.0000    1.0947   
     4. B(H   5,C   1)                1.0948  0.000007 -0.0000    1.0948   
     5. B(H   6,C   2)                1.0948  0.000007 -0.0000    1.0947   
     6. B(H   7,C   3)                1.0948  0.000007 -0.0000    1.0948   
     7. B(C   8,C   1)                1.4335 -0.000034  0.0000    1.4335   
     8. B(C   8,C   2)                1.4336 -0.000042  0.0000    1.4337   
     9. B(O   9,C   8)                1.3070  0.000024 -0.0000    1.3069   
    10. B(C  10,C   3)                1.4335 -0.000037  0.0000    1.4335   
    11. B(C  10,C   0)                1.4336 -0.000039  0.0000    1.4337   
    12. B(O  11,C  10)                1.3070  0.000024 -0.0000    1.3069   
    13. A(C   1,C   0,C  10)          123.77 -0.000001    0.00    123.77   
    14. A(C   1,C   0,H   4)          119.32  0.000007   -0.00    119.31   
    15. A(H   4,C   0,C  10)          116.91 -0.000006    0.00    116.91   
    16. A(C   0,C   1,H   5)          119.34  0.000017   -0.00    119.33   
    17. A(H   5,C   1,C   8)          117.06 -0.000022    0.01    117.07   
    18. A(C   0,C   1,C   8)          123.60  0.000005   -0.00    123.60   
    19. A(C   3,C   2,H   6)          119.31  0.000004   -0.00    119.31   
    20. A(H   6,C   2,C   8)          116.91 -0.000003    0.00    116.91   
    21. A(C   3,C   2,C   8)          123.77 -0.000001    0.00    123.77   
    22. A(H   7,C   3,C  10)          117.07 -0.000019    0.00    117.07   
    23. A(C   2,C   3,C  10)          123.60  0.000005   -0.00    123.60   
    24. A(C   2,C   3,H   7)          119.33  0.000014   -0.00    119.33   
    25. A(C   2,C   8,O   9)          123.60  0.000002   -0.00    123.60   
    26. A(C   1,C   8,O   9)          123.77  0.000002   -0.00    123.77   
    27. A(C   1,C   8,C   2)          112.63 -0.000004    0.00    112.63   
    28. A(C   3,C  10,O  11)          123.77  0.000006   -0.00    123.77   
    29. A(C   0,C  10,O  11)          123.60 -0.000002    0.00    123.60   
    30. A(C   0,C  10,C   3)          112.63 -0.000004    0.00    112.63   
    31. D(C   8,C   1,C   0,H   4)   -180.00 -0.000000    0.00   -180.00   
    32. D(C   8,C   1,C   0,C  10)      0.00  0.000000   -0.00      0.00   
    33. D(H   5,C   1,C   0,H   4)      0.00 -0.000000    0.00      0.00   
    34. D(H   5,C   1,C   0,C  10)   -180.00 -0.000000    0.00   -180.00   
    35. D(H   7,C   3,C   2,C   8)    180.00  0.000000   -0.00    180.00   
    36. D(H   7,C   3,C   2,H   6)     -0.00 -0.000000    0.00     -0.00   
    37. D(C  10,C   3,C   2,H   6)    180.00 -0.000000   -0.00    180.00   
    38. D(C  10,C   3,C   2,C   8)     -0.00  0.000000   -0.00     -0.00   
    39. D(C   1,C   8,C   2,H   6)   -180.00  0.000000   -0.00   -180.00   
    40. D(C   1,C   8,C   2,C   3)      0.00  0.000000   -0.00      0.00   
    41. D(O   9,C   8,C   1,H   5)      0.00  0.000000   -0.00      0.00   
    42. D(O   9,C   8,C   1,C   0)   -180.00  0.000000   -0.00   -180.00   
    43. D(C   2,C   8,C   1,H   5)    180.00 -0.000000    0.00    180.00   
    44. D(O   9,C   8,C   2,C   3)    180.00 -0.000000    0.00    180.00   
    45. D(C   2,C   8,C   1,C   0)     -0.00 -0.000000    0.00     -0.00   
    46. D(O   9,C   8,C   2,H   6)     -0.00 -0.000000    0.00      0.00   
    47. D(O  11,C  10,C   3,H   7)     -0.00  0.000000   -0.00     -0.00   
    48. D(C   0,C  10,C   3,H   7)   -180.00 -0.000000    0.00   -180.00   
    49. D(C   0,C  10,C   3,C   2)      0.00 -0.000000    0.00      0.00   
    50. D(O  11,C  10,C   0,H   4)      0.00 -0.000000    0.00      0.00   
    51. D(O  11,C  10,C   0,C   1)   -180.00 -0.000000    0.00   -180.00   
    52. D(O  11,C  10,C   3,C   2)    180.00  0.000000   -0.00    180.00   
    53. D(C   3,C  10,C   0,H   4)    180.00  0.000000   -0.00    180.00   
    54. D(C   3,C  10,C   0,C   1)     -0.00  0.000000   -0.00     -0.00   
    ----------------------------------------------------------------------------

         *************************************************************
         *                GEOMETRY OPTIMIZATION CYCLE   8            *
         *************************************************************
---------------------------------
CARTESIAN COORDINATES (ANGSTROEM)
---------------------------------
  C      1.255205    1.310671    0.000488
  C      1.957829    2.524484   -0.000138
  C     -0.108807    3.716460   -0.001552
  C     -0.811435    2.502640   -0.000925
  H      1.812831    0.368592    0.001326
  H      3.052509    2.510465    0.000185
  H     -0.666454    4.658527   -0.002382
  H     -1.906115    2.516684   -0.001239
  C      1.321868    3.809202   -0.001198
  O      1.973258    4.942201   -0.001807
  C     -0.175478    1.217929    0.000124
  O     -0.826850    0.084919    0.000752

----------------------------
CARTESIAN COORDINATES (A.U.)
----------------------------
  NO LB      ZA    FRAG     MASS         X           Y           Z
   0 C     6.0000    0    12.011    2.371994    2.476808    0.000922
   1 C     6.0000    0    12.011    3.699761    4.770584   -0.000261
   2 C     6.0000    0    12.011   -0.205616    7.023093   -0.002932
   3 C     6.0000    0    12.011   -1.533391    4.729304   -0.001748
   4 H     1.0000    0     1.008    3.425754    0.696537    0.002505
   5 H     1.0000    0     1.008    5.768406    4.744092    0.000349
   6 H     1.0000    0     1.008   -1.259416    8.803340   -0.004501
   7 H     1.0000    0     1.008   -3.602036    4.755843   -0.002341
   8 C     6.0000    0    12.011    2.497968    7.198348   -0.002264
   9 O     8.0000    0    15.999    3.728917    9.339407   -0.003415
  10 C     6.0000    0    12.011   -0.331605    2.301553    0.000234
  11 O     8.0000    0    15.999   -1.562519    0.160474    0.001421

--------------------------------
INTERNAL COORDINATES (ANGSTROEM)
--------------------------------
 C      0   0   0     0.000000000000     0.00000000     0.00000000
 C      1   0   0     1.402506355172     0.00000000     0.00000000
 C      2   1   0     2.385748510378    89.91044555     0.00000000
 C      3   2   1     1.402514377230    90.08956196     0.00000000
 H      1   2   3     1.094741722183   119.31363449   180.00195084
 H      2   1   3     1.094769860359   119.33095153   180.00025229
 H      3   2   1     1.094741804817   150.59810007   180.00263912
 H      4   3   2     1.094769860109   119.32966628   179.99921613
 C      2   1   3     1.433508674100   123.59899382     0.00000000
 O      9   2   1     1.306903830465   123.76798843   180.00124789
 C      4   3   2     1.433500937925   123.59899770     0.00000000
 O     11   4   3     1.306903774196   123.76893594   179.99777879

---------------------------
INTERNAL COORDINATES (A.U.)
---------------------------
 C      0   0   0     0.000000000000     0.00000000     0.00000000
 C      1   0   0     2.650352912358     0.00000000     0.00000000
 C      2   1   0     4.508411309025    89.91044555     0.00000000
 C      3   2   1     2.650368071852    90.08956196     0.00000000
 H      1   2   3     2.068762042303   119.31363449   180.00195084
 H      2   1   3     2.068815215750   119.33095153   180.00025229
 H      3   2   1     2.068762198459   150.59810007   180.00263912
 H      4   3   2     2.068815215277   119.32966628   179.99921613
 C      2   1   3     2.708938804650   123.59899382     0.00000000
 O      9   2   1     2.469690322952   123.76798843   180.00124789
 C      4   3   2     2.708924185397   123.59899770     0.00000000
 O     11   4   3     2.469690216618   123.76893594   179.99777879


           ************************************************************
           *        Program running with 4 parallel MPI-processes     *
           *              working on a common directory               *
           ************************************************************
------------------------------------------------------------------------------
                   ___                                                        
                  /   \      - P O W E R E D   B Y -                         
                 /     \                                                     
                 |  |  |   _    _      __       _____    __    __             
                 |  |  |  | |  | |    /  \     |  _  \  |  |  /  |          
                  \  \/   | |  | |   /    \    | | | |  |  | /  /          
                 / \  \   | |__| |  /  /\  \   | |_| |  |  |/  /          
                |  |  |   |  __  | /  /__\  \  |    /   |      \           
                |  |  |   | |  | | |   __   |  |    \   |  |\   \          
                \     /   | |  | | |  |  |  |  | |\  \  |  | \   \       
                 \___/    |_|  |_| |__|  |__|  |_| \__\ |__|  \__/        
                                                                              
                      - O R C A' S   B I G   F R I E N D -                    
                                      &                                       
                       - I N T E G R A L  F E E D E R -                       
                                                                              
 v1 FN, 2020, v2 2021                                                         
------------------------------------------------------------------------------


Reading SHARK input file Q1_2e_0H_B3LYP_631Gd_opt.SHARKINP.tmp ... ok
----------------------
SHARK INTEGRAL PACKAGE
----------------------

Number of atoms                             ...     12
Number of basis functions                   ...    120
Number of shells                            ...     56
Maximum angular momentum                    ...      2
Integral batch strategy                     ... SHARK/LIBINT Hybrid
RI-J (if used) integral strategy            ... SPLIT-RIJ (Revised 2003 algorithm where possible)
Printlevel                                  ...      1
Contraction scheme used                     ... SEGMENTED contraction
Coulomb Range Separation                    ... NOT USED
Exchange Range Separation                   ... NOT USED
Finite Nucleus Model                        ... NOT USED
Auxiliary Coulomb fitting basis             ... AVAILABLE
   # of basis functions in Aux-J            ...    436
   # of shells in Aux-J                     ...    140
   Maximum angular momentum in Aux-J        ...      4
Auxiliary J/K fitting basis                 ... NOT available
Auxiliary Correlation fitting basis         ... NOT available
Auxiliary 'external' fitting basis          ... NOT available
Integral threshold                          ...     2.500000e-11
Primitive cut-off                           ...     2.500000e-12
Primitive pair pre-selection threshold      ...     2.500000e-12

Calculating pre-screening integrals         ... done (  0.1 sec) Dimension = 56
Organizing shell pair data                  ... done (  0.0 sec)
Shell pair information
Total number of shell pairs                 ...      1596
Shell pairs after pre-screening             ...      1511
Total number of primitive shell pairs       ...      9496
Primitive shell pairs kept                  ...      6085
          la=0 lb=0:    481 shell pairs
          la=1 lb=0:    494 shell pairs
          la=1 lb=1:    135 shell pairs
          la=2 lb=0:    240 shell pairs
          la=2 lb=1:    126 shell pairs
          la=2 lb=2:     35 shell pairs

Calculating one electron integrals          ... done (  0.0 sec)
Calculating RI/J V-Matrix + Cholesky decomp.... done (  0.0 sec)
Calculating Nuclear repulsion               ... done (  0.0 sec) ENN=    318.113524136010 Eh

SHARK setup successfully completed in   0.2 seconds

Maximum memory used throughout the entire GTOINT-calculation: 11.4 MB


           ************************************************************
           *        Program running with 4 parallel MPI-processes     *
           *              working on a common directory               *
           ************************************************************

Diagonalization of the overlap matrix:
Smallest eigenvalue                        ... 6.445e-04
Time for diagonalization                   ...    0.004 sec
Threshold for overlap eigenvalues          ... 1.000e-08
Number of eigenvalues below threshold      ... 0
Time for construction of square roots      ...    0.001 sec
Total time needed                          ...    0.005 sec

-------------------
DFT GRID GENERATION
-------------------

General Integration Accuracy     IntAcc      ... 4.959
Radial Grid Type                 RadialGrid  ... OptM3 with GC (2021)
Angular Grid (max. ang.)         AngularGrid ... 6 (Lebedev-590)
Angular grid pruning method      GridPruning ... 4 (adaptive)
Weight generation scheme         WeightScheme... Becke
Basis function cutoff            BFCut       ... 1.0000e-11
Integration weight cutoff        WCut        ... 1.0000e-14
Angular grids for H and He will be reduced by one unit
Partially contracted basis set               ... off
Rotationally invariant grid construction     ... off

Total number of grid points                  ...   149787
Total number of batches                      ...     2346
Average number of points per batch           ...       63
Average number of grid points per atom       ...    12482
Time for grid setup =    2.272 sec

--------------------
COSX GRID GENERATION
--------------------

GRIDX 1
-------
General Integration Accuracy     IntAcc      ... 4.020
Radial Grid Type                 RadialGrid  ... OptM3 with GC (2021)
Angular Grid (max. ang.)         AngularGrid ... 2 (Lebedev-110)
Angular grid pruning method      GridPruning ... 4 (adaptive)
Weight generation scheme         WeightScheme... Becke
Basis function cutoff            BFCut       ... 1.0000e-11
Integration weight cutoff        WCut        ... 1.0000e-14
Angular grids for H and He will be reduced by one unit
Partially contracted basis set               ... on
Rotationally invariant grid construction     ... off

Total number of grid points                  ...    17576
Total number of batches                      ...      280
Average number of points per batch           ...       62
Average number of grid points per atom       ...     1465
UseSFitting                                  ... on

GRIDX 2
-------
General Integration Accuracy     IntAcc      ... 4.338
Radial Grid Type                 RadialGrid  ... OptM3 with GC (2021)
Angular Grid (max. ang.)         AngularGrid ... 3 (Lebedev-194)
Angular grid pruning method      GridPruning ... 4 (adaptive)
Weight generation scheme         WeightScheme... Becke
Basis function cutoff            BFCut       ... 1.0000e-11
Integration weight cutoff        WCut        ... 1.0000e-14
Angular grids for H and He will be reduced by one unit
Partially contracted basis set               ... on
Rotationally invariant grid construction     ... off

Total number of grid points                  ...    38872
Total number of batches                      ...      614
Average number of points per batch           ...       63
Average number of grid points per atom       ...     3239
UseSFitting                                  ... on

GRIDX 3
-------
General Integration Accuracy     IntAcc      ... 4.871
Radial Grid Type                 RadialGrid  ... OptM3 with GC (2021)
Angular Grid (max. ang.)         AngularGrid ... 4 (Lebedev-302)
Angular grid pruning method      GridPruning ... 4 (adaptive)
Weight generation scheme         WeightScheme... Becke
Basis function cutoff            BFCut       ... 1.0000e-11
Integration weight cutoff        WCut        ... 1.0000e-14
Angular grids for H and He will be reduced by one unit
Partially contracted basis set               ... on
Rotationally invariant grid construction     ... off

Total number of grid points                  ...    71984
Total number of batches                      ...     1130
Average number of points per batch           ...       63
Average number of grid points per atom       ...     5999
UseSFitting                                  ... on

Time for X-Grid setup             =    0.736 sec


--------------------
CPCM SOLVATION MODEL
--------------------
CPCM parameters:
  Epsilon                                         ...      80.4000
  Refrac                                          ...       1.3300
  Rsolv                                           ...       1.3000
  Surface type                                    ... GAUSSIAN VDW
  Epsilon function type                           ...         CPCM
Radii:
 Radius for C  used is    3.8550 Bohr (=   2.0400 Ang.)
 Radius for H  used is    2.4944 Bohr (=   1.3200 Ang.)
 Radius for O  used is    3.4469 Bohr (=   1.8240 Ang.)
Calculating surface                               ...        done! (  0.0s)
GEPOL surface points                              ...          716
GEPOL Volume                                      ...     896.3441
GEPOL Surface-area                                ...     515.7951
Calculating surface distance matrix               ...        done! (  0.0s)
Performing Cholesky decomposition & store         ...        done! (  0.0s)
Overall time for CPCM initialization              ...                 0.0s
--------------
SCF ITERATIONS
--------------
ITER       Energy         Delta-E        Max-DP      RMS-DP      [F,P]     Damp
               ***  Starting incremental Fock matrix formation  ***
                      *** Initiating the SOSCF procedure ***
                      *** Re-Reading the Fockian *** 
                      *** Removing any level shift *** 
ITER      Energy       Delta-E        Grad      Rot      Max-DP    RMS-DP
  0   -381.45215455 -381.4521545533  0.000015  0.000015  0.000070  0.000003
               *** Restarting incremental Fock matrix formation ***
  1   -381.45215456  -0.0000000087  0.000011  0.000033  0.000032  0.000002
                 **** Energy Check signals convergence ****
              ***Rediagonalizing the Fockian in SOSCF/NRSCF***

               *****************************************************
               *                     SUCCESS                       *
               *           SCF CONVERGED AFTER   2 CYCLES          *
               *****************************************************

Old exchange energy                            =     -9.906331828 Eh
New exchange energy                            =     -9.906333454 Eh
Exchange energy change after final integration =     -0.000001626 Eh
Total energy after final integration           =   -381.452156189 Eh
Final COS-X integration done in                =     1.935 sec
Total Energy       :         -381.45215619 Eh          -10379.84087 eV
  Last Energy change         ...   -9.4599e-10  Tolerance :   1.0000e-08
  Last MAX-Density change    ...    3.1086e-15  Tolerance :   1.0000e-07
             **** THE GBW FILE WAS UPDATED (Q1_2e_0H_B3LYP_631Gd_opt.gbw) ****
             **** DENSITY Q1_2e_0H_B3LYP_631Gd_opt.scfp WAS UPDATED ****
             **** ENERGY FILE WAS UPDATED (Q1_2e_0H_B3LYP_631Gd_opt.en.tmp) ****
             **** THE GBW FILE WAS UPDATED (Q1_2e_0H_B3LYP_631Gd_opt.gbw) ****
             **** DENSITY Q1_2e_0H_B3LYP_631Gd_opt.scfp WAS UPDATED ****
Total SCF time: 0 days 0 hours 0 min 9 sec 

Maximum memory used throughout the entire SCF-calculation: 53.0 MB

-------------------------   --------------------
FINAL SINGLE POINT ENERGY      -381.452156188801
-------------------------   --------------------


           ************************************************************
           *        Program running with 4 parallel MPI-processes     *
           *              working on a common directory               *
           ************************************************************
------------------------------------------------------------------------------
                         ORCA SCF GRADIENT CALCULATION
------------------------------------------------------------------------------

 ... reading COSX grid (gridx3)
Gradient of the Kohn-Sham DFT energy:
Kohn-Sham wavefunction type      ... RKS
Hartree-Fock exchange scaling    ...    0.200
Number of operators              ...    1
Number of atoms                  ...   12
Basis set dimensions             ...  120
Integral neglect threshold       ... 2.5e-11
Integral primitive cutoff        ... 2.5e-12
SHARK Integral package           ... ON

Nuc. rep. gradient       (SHARK) ... done (  0.0 sec)
HCore & Overlap gradient (SHARK) ... done (  0.0 sec)
RI-J gradient            (SHARK) ... done (  0.2 sec)
COSX-gradient                    ... done (  2.3 sec)
Exchange-correlation gradient    ... done

------------------
CARTESIAN GRADIENT
------------------

   1   C   :   -0.000069829   -0.000031044    0.000001111
   2   C   :   -0.000007917   -0.000098791    0.000000630
   3   C   :    0.000074847    0.000034052    0.000000119
   4   C   :    0.000007659    0.000093019    0.000000788
   5   H   :   -0.000129829   -0.000078124    0.000000889
   6   H   :    0.000002516   -0.000135842   -0.000000049
   7   H   :    0.000128192    0.000077121   -0.000000865
   8   H   :   -0.000002443    0.000137741    0.000000135
   9   C   :    0.000089127   -0.000023507   -0.000002894
  10   O   :    0.000133560   -0.000101682   -0.000000172
  11   C   :   -0.000093667    0.000026084   -0.000001737
  12   O   :   -0.000132220    0.000100989    0.000002039

Difference to translation invariance:
           :   -0.0000000028    0.0000000152   -0.0000000048

Difference to rotation invariance:
           :   -0.0000217372    0.0000013132   -0.0058793135

Norm of the cartesian gradient     ...    0.0004332902
RMS gradient                       ...    0.0000722150
MAX gradient                       ...    0.0001377408

-------
TIMINGS
-------

Total SCF gradient time            ...        4.387 sec

One electron gradient       ....       0.036 sec  (  0.8%)
RI-J Coulomb gradient       ....       0.250 sec  (  5.7%)
COSX gradient               ....       2.336 sec  ( 53.3%)
XC gradient                 ....       1.184 sec  ( 27.0%)
CPCM gradient               ....       0.148 sec  (  3.4%)
   A-Matrix (El+Nuc)        ....       0.030 sec  (  0.7%)
   Potential                ....       0.118 sec  (  2.7%)

Maximum memory used throughout the entire SCFGRAD-calculation: 40.9 MB
------------------------------------------------------------------------------
                         ORCA GEOMETRY RELAXATION STEP
------------------------------------------------------------------------------

Reading the OPT-File                    .... done
Getting information on internals        .... done
Copying old internal coords+grads       .... done
Making the new internal coordinates     .... (new redundants).... done
Validating the new internal coordinates .... (new redundants).... done
Calculating the B-matrix                .... done
Calculating the G,G- and P matrices     .... done
Transforming gradient to internals      .... done
Projecting the internal gradient        .... done
Number of atoms                         ....  12
Number of internal coordinates          ....  54
Current Energy                          ....  -381.452156189 Eh
Current gradient norm                   ....     0.000433290 Eh/bohr
Maximum allowed component of the step   ....  0.300
Current trust radius                    ....  0.300
Updating the Hessian (BFGS)             .... done
Forming the augmented Hessian           .... done
Diagonalizing the augmented Hessian     .... done
Last element of RFO vector              ....  0.999999993
Lowest eigenvalues of augmented Hessian:
 -0.000000003  0.025959639  0.025983344  0.025994730  0.026005709
Length of the computed step             ....  0.000117602
The final length of the internal step   ....  0.000117602
Converting the step to cartesian space:
 Initial RMS(Int)=    0.0000160036
Transforming coordinates:
 Iter   0:  RMS(Cart)=    0.0000188176 RMS(Int)=    0.0000160036
 Iter   1:  RMS(Cart)=    0.0000000004 RMS(Int)=    0.0000000002
done
Storing new coordinates                 .... done

                                .--------------------.
          ----------------------|Geometry convergence|-------------------------
          Item                value                   Tolerance       Converged
          ---------------------------------------------------------------------
          Energy change      -0.0000000302            0.0000002000      YES
          RMS gradient        0.0000053185            0.0000080000      YES
          MAX gradient        0.0000214540            0.0000300000      YES
          RMS step            0.0000160036            0.0001000000      YES
          MAX step            0.0000407102            0.0002000000      YES
          ........................................................
          Max(Bonds)      0.0000      Max(Angles)    0.00
          Max(Dihed)        0.00      Max(Improp)    0.00
          ---------------------------------------------------------------------

                    ***********************HURRAY********************
                    ***        THE OPTIMIZATION HAS CONVERGED     ***
                    *************************************************


    ---------------------------------------------------------------------------
                         Redundant Internal Coordinates

                          --- Optimized Parameters ---  
                            (Angstroem and degrees)

        Definition                    OldVal   dE/dq     Step     FinalVal
    ----------------------------------------------------------------------------
     1. B(C   1,C   0)                1.4025 -0.000004  0.0000    1.4025   
     2. B(C   3,C   2)                1.4025 -0.000001  0.0000    1.4025   
     3. B(H   4,C   0)                1.0947  0.000003 -0.0000    1.0947   
     4. B(H   5,C   1)                1.0948  0.000003 -0.0000    1.0948   
     5. B(H   6,C   2)                1.0947  0.000003 -0.0000    1.0947   
     6. B(H   7,C   3)                1.0948  0.000003 -0.0000    1.0948   
     7. B(C   8,C   1)                1.4335 -0.000001  0.0000    1.4335   
     8. B(C   8,C   2)                1.4337 -0.000004  0.0000    1.4337   
     9. B(O   9,C   8)                1.3069 -0.000021  0.0000    1.3069   
    10. B(C  10,C   3)                1.4335 -0.000003  0.0000    1.4335   
    11. B(C  10,C   0)                1.4337 -0.000001  0.0000    1.4337   
    12. B(O  11,C  10)                1.3069 -0.000021  0.0000    1.3069   
    13. A(C   1,C   0,C  10)          123.77 -0.000001   -0.00    123.77   
    14. A(C   1,C   0,H   4)          119.31  0.000005   -0.00    119.31   
    15. A(H   4,C   0,C  10)          116.91 -0.000004    0.00    116.91   
    16. A(C   0,C   1,H   5)          119.33  0.000011   -0.00    119.33   
    17. A(H   5,C   1,C   8)          117.07 -0.000012    0.00    117.07   
    18. A(C   0,C   1,C   8)          123.60  0.000001   -0.00    123.60   
    19. A(C   3,C   2,H   6)          119.31  0.000003   -0.00    119.31   
    20. A(H   6,C   2,C   8)          116.91 -0.000002    0.00    116.91   
    21. A(C   3,C   2,C   8)          123.77 -0.000001   -0.00    123.77   
    22. A(H   7,C   3,C  10)          117.07 -0.000010    0.00    117.07   
    23. A(C   2,C   3,C  10)          123.60  0.000001   -0.00    123.60   
    24. A(C   2,C   3,H   7)          119.33  0.000009   -0.00    119.33   
    25. A(C   2,C   8,O   9)          123.60  0.000000   -0.00    123.60   
    26. A(C   1,C   8,O   9)          123.77  0.000000   -0.00    123.77   
    27. A(C   1,C   8,C   2)          112.63 -0.000001    0.00    112.63   
    28. A(C   3,C  10,O  11)          123.77  0.000002   -0.00    123.77   
    29. A(C   0,C  10,O  11)          123.60 -0.000001   -0.00    123.60   
    30. A(C   0,C  10,C   3)          112.63 -0.000001    0.00    112.63   
    31. D(C   8,C   1,C   0,H   4)   -180.00  0.000000   -0.00   -180.00   
    32. D(C   8,C   1,C   0,C  10)      0.00 -0.000000    0.00      0.00   
    33. D(H   5,C   1,C   0,H   4)      0.00 -0.000000    0.00      0.00   
    34. D(H   5,C   1,C   0,C  10)   -180.00 -0.000000    0.00   -180.00   
    35. D(H   7,C   3,C   2,C   8)    180.00 -0.000000    0.00    180.00   
    36. D(H   7,C   3,C   2,H   6)     -0.00 -0.000000    0.00     -0.00   
    37. D(C  10,C   3,C   2,H   6)    180.00  0.000000   -0.00    180.00   
    38. D(C  10,C   3,C   2,C   8)     -0.00 -0.000000    0.00     -0.00   
    39. D(C   1,C   8,C   2,H   6)   -180.00 -0.000000    0.00   -180.00   
    40. D(C   1,C   8,C   2,C   3)      0.00 -0.000000    0.00      0.00   
    41. D(O   9,C   8,C   1,H   5)      0.00 -0.000000    0.00      0.00   
    42. D(O   9,C   8,C   1,C   0)   -180.00 -0.000000    0.00   -180.00   
    43. D(C   2,C   8,C   1,H   5)    180.00  0.000000   -0.00    180.00   
    44. D(O   9,C   8,C   2,C   3)    180.00  0.000001   -0.00    180.00   
    45. D(C   2,C   8,C   1,C   0)     -0.00  0.000000   -0.00     -0.00   
    46. D(O   9,C   8,C   2,H   6)      0.00  0.000000   -0.00     -0.00   
    47. D(O  11,C  10,C   3,H   7)     -0.00 -0.000000    0.00     -0.00   
    48. D(C   0,C  10,C   3,H   7)   -180.00  0.000000   -0.00   -180.00   
    49. D(C   0,C  10,C   3,C   2)      0.00  0.000000   -0.00      0.00   
    50. D(O  11,C  10,C   0,H   4)      0.00  0.000000   -0.00     -0.00   
    51. D(O  11,C  10,C   0,C   1)   -180.00  0.000001   -0.00   -180.00   
    52. D(O  11,C  10,C   3,C   2)    180.00 -0.000000    0.00    180.00   
    53. D(C   3,C  10,C   0,H   4)    180.00 -0.000000    0.00    180.00   
    54. D(C   3,C  10,C   0,C   1)     -0.00 -0.000000    0.00     -0.00   
    ----------------------------------------------------------------------------
                 *******************************************************
                 *** FINAL ENERGY EVALUATION AT THE STATIONARY POINT ***
                 ***               (AFTER    8 CYCLES)               ***
                 *******************************************************
---------------------------------
CARTESIAN COORDINATES (ANGSTROEM)
---------------------------------
  C      1.255211    1.310667    0.000491
  C      1.957838    2.524489   -0.000135
  C     -0.108814    3.716464   -0.001548
  C     -0.811445    2.502636   -0.000922
  H      1.812848    0.368601    0.001319
  H      3.052512    2.510435    0.000177
  H     -0.666467    4.658521   -0.002388
  H     -1.906119    2.516708   -0.001246
  C      1.321865    3.809202   -0.001184
  O      1.973260    4.942216   -0.001814
  C     -0.175474    1.217929    0.000138
  O     -0.826855    0.084906    0.000745

----------------------------
CARTESIAN COORDINATES (A.U.)
----------------------------
  NO LB      ZA    FRAG     MASS         X           Y           Z
   0 C     6.0000    0    12.011    2.372005    2.476801    0.000929
   1 C     6.0000    0    12.011    3.699778    4.770593   -0.000255
   2 C     6.0000    0    12.011   -0.205629    7.023099   -0.002925
   3 C     6.0000    0    12.011   -1.533408    4.729297   -0.001743
   4 H     1.0000    0     1.008    3.425786    0.696554    0.002493
   5 H     1.0000    0     1.008    5.768412    4.744036    0.000334
   6 H     1.0000    0     1.008   -1.259440    8.803328   -0.004512
   7 H     1.0000    0     1.008   -3.602042    4.755889   -0.002355
   8 C     6.0000    0    12.011    2.497963    7.198348   -0.002237
   9 O     8.0000    0    15.999    3.728921    9.339435   -0.003428
  10 C     6.0000    0    12.011   -0.331598    2.301551    0.000261
  11 O     8.0000    0    15.999   -1.562530    0.160449    0.001407

--------------------------------
INTERNAL COORDINATES (ANGSTROEM)
--------------------------------
 C      0   0   0     0.000000000000     0.00000000     0.00000000
 C      1   0   0     1.402515583649     0.00000000     0.00000000
 C      2   1   0     2.385761736043    89.91028845     0.00000000
 C      3   2   1     1.402521641743    90.08971556     0.00000000
 H      1   2   3     1.094736230627   119.31284617   180.00136814
 H      2   1   3     1.094764444225   119.32907596   180.00088037
 H      3   2   1     1.094736360039   150.59838752   180.00369632
 H      4   3   2     1.094764522735   119.32813211   179.99984446
 C      2   1   3     1.433509850927   123.59853795     0.00000000
 O      9   2   1     1.306919195836   123.76760214   180.00233406
 C      4   3   2     1.433504079867   123.59854125     0.00000000
 O     11   4   3     1.306919195208   123.76830942   179.99887055

---------------------------
INTERNAL COORDINATES (A.U.)
---------------------------
 C      0   0   0     0.000000000000     0.00000000     0.00000000
 C      1   0   0     2.650370351654     0.00000000     0.00000000
 C      2   1   0     4.508436301909    89.91028845     0.00000000
 C      3   2   1     2.650381799791    90.08971556     0.00000000
 H      1   2   3     2.068751664766   119.31284617   180.00136814
 H      2   1   3     2.068804980740   119.32907596   180.00088037
 H      3   2   1     2.068751909320   150.59838752   180.00369632
 H      4   3   2     2.068805129103   119.32813211   179.99984446
 C      2   1   3     2.708941028530   123.59853795     0.00000000
 O      9   2   1     2.469719359294   123.76760214   180.00233406
 C      4   3   2     2.708930122807   123.59854125     0.00000000
 O     11   4   3     2.469719358108   123.76830942   179.99887055

---------------------
BASIS SET INFORMATION
---------------------
There are 3 groups of distinct atoms

 Group   1 Type C   : 10s4p1d contracted to 3s2p1d pattern {631/31/1}
 Group   2 Type H   : 4s contracted to 2s pattern {31}
 Group   3 Type O   : 10s4p1d contracted to 3s2p1d pattern {631/31/1}

Atom   0C    basis set group =>   1
Atom   1C    basis set group =>   1
Atom   2C    basis set group =>   1
Atom   3C    basis set group =>   1
Atom   4H    basis set group =>   2
Atom   5H    basis set group =>   2
Atom   6H    basis set group =>   2
Atom   7H    basis set group =>   2
Atom   8C    basis set group =>   1
Atom   9O    basis set group =>   3
Atom  10C    basis set group =>   1
Atom  11O    basis set group =>   3
---------------------------------
AUXILIARY/J BASIS SET INFORMATION
---------------------------------
There are 3 groups of distinct atoms

 Group   1 Type C   : 12s5p4d2f1g contracted to 6s4p3d1f1g pattern {711111/2111/211/2/1}
 Group   2 Type H   : 5s2p1d contracted to 3s1p1d pattern {311/2/1}
 Group   3 Type O   : 12s5p4d2f1g contracted to 6s4p3d1f1g pattern {711111/2111/211/2/1}

Atom   0C    basis set group =>   1
Atom   1C    basis set group =>   1
Atom   2C    basis set group =>   1
Atom   3C    basis set group =>   1
Atom   4H    basis set group =>   2
Atom   5H    basis set group =>   2
Atom   6H    basis set group =>   2
Atom   7H    basis set group =>   2
Atom   8C    basis set group =>   1
Atom   9O    basis set group =>   3
Atom  10C    basis set group =>   1
Atom  11O    basis set group =>   3


           ************************************************************
           *        Program running with 4 parallel MPI-processes     *
           *              working on a common directory               *
           ************************************************************
------------------------------------------------------------------------------
                           ORCA GTO INTEGRAL CALCULATION
                           -- RI-GTO INTEGRALS CHOSEN --
------------------------------------------------------------------------------
------------------------------------------------------------------------------
                   ___                                                        
                  /   \      - P O W E R E D   B Y -                         
                 /     \                                                     
                 |  |  |   _    _      __       _____    __    __             
                 |  |  |  | |  | |    /  \     |  _  \  |  |  /  |          
                  \  \/   | |  | |   /    \    | | | |  |  | /  /          
                 / \  \   | |__| |  /  /\  \   | |_| |  |  |/  /          
                |  |  |   |  __  | /  /__\  \  |    /   |      \           
                |  |  |   | |  | | |   __   |  |    \   |  |\   \          
                \     /   | |  | | |  |  |  |  | |\  \  |  | \   \       
                 \___/    |_|  |_| |__|  |__|  |_| \__\ |__|  \__/        
                                                                              
                      - O R C A' S   B I G   F R I E N D -                    
                                      &                                       
                       - I N T E G R A L  F E E D E R -                       
                                                                              
 v1 FN, 2020, v2 2021                                                         
------------------------------------------------------------------------------


Reading SHARK input file Q1_2e_0H_B3LYP_631Gd_opt.SHARKINP.tmp ... ok
----------------------
SHARK INTEGRAL PACKAGE
----------------------

Number of atoms                             ...     12
Number of basis functions                   ...    120
Number of shells                            ...     56
Maximum angular momentum                    ...      2
Integral batch strategy                     ... SHARK/LIBINT Hybrid
RI-J (if used) integral strategy            ... SPLIT-RIJ (Revised 2003 algorithm where possible)
Printlevel                                  ...      1
Contraction scheme used                     ... SEGMENTED contraction
Coulomb Range Separation                    ... NOT USED
Exchange Range Separation                   ... NOT USED
Finite Nucleus Model                        ... NOT USED
Auxiliary Coulomb fitting basis             ... AVAILABLE
   # of basis functions in Aux-J            ...    436
   # of shells in Aux-J                     ...    140
   Maximum angular momentum in Aux-J        ...      4
Auxiliary J/K fitting basis                 ... NOT available
Auxiliary Correlation fitting basis         ... NOT available
Auxiliary 'external' fitting basis          ... NOT available
Integral threshold                          ...     2.500000e-11
Primitive cut-off                           ...     2.500000e-12
Primitive pair pre-selection threshold      ...     2.500000e-12

Calculating pre-screening integrals         ... done (  0.0 sec) Dimension = 56
Organizing shell pair data                  ... done (  0.0 sec)
Shell pair information
Total number of shell pairs                 ...      1596
Shell pairs after pre-screening             ...      1511
Total number of primitive shell pairs       ...      9496
Primitive shell pairs kept                  ...      6085
          la=0 lb=0:    481 shell pairs
          la=1 lb=0:    494 shell pairs
          la=1 lb=1:    135 shell pairs
          la=2 lb=0:    240 shell pairs
          la=2 lb=1:    126 shell pairs
          la=2 lb=2:     35 shell pairs

Calculating one electron integrals          ... done (  0.0 sec)
Calculating RI/J V-Matrix + Cholesky decomp.... done (  0.0 sec)
Calculating Nuclear repulsion               ... done (  0.0 sec) ENN=    318.112137400334 Eh

SHARK setup successfully completed in   0.1 seconds

Maximum memory used throughout the entire GTOINT-calculation: 11.4 MB


           ************************************************************
           *        Program running with 4 parallel MPI-processes     *
           *              working on a common directory               *
           ************************************************************
-------------------------------------------------------------------------------
                                 ORCA SCF
-------------------------------------------------------------------------------

------------
SCF SETTINGS
------------
Hamiltonian:
 Density Functional     Method          .... DFT(GTOs)
 Exchange Functional    Exchange        .... B88
   X-Alpha parameter    XAlpha          ....  0.666667
   Becke's b parameter  XBeta           ....  0.004200
 Correlation Functional Correlation     .... LYP
 LDA part of GGA corr.  LDAOpt          .... VWN-5
 Gradients option       PostSCFGGA      .... off
 Hybrid DFT is turned on
   Fraction HF Exchange ScalHFX         ....  0.200000
   Scaling of DF-GGA-X  ScalDFX         ....  0.720000
   Scaling of DF-GGA-C  ScalDFC         ....  0.810000
   Scaling of DF-LDA-C  ScalLDAC        ....  1.000000
   Perturbative correction              ....  0.000000
   Density functional embedding theory  .... OFF
   NL short-range parameter             ....  4.800000
 RI-approximation to the Coulomb term is turned on
   Number of AuxJ basis functions       .... 436
   RIJ-COSX (HFX calculated with COS-X)).... on


General Settings:
 Integral files         IntName         .... Q1_2e_0H_B3LYP_631Gd_opt
 Hartree-Fock type      HFTyp           .... RHF
 Total Charge           Charge          ....   -2
 Multiplicity           Mult            ....    1
 Number of Electrons    NEL             ....   58
 Basis Dimension        Dim             ....  120
 Nuclear Repulsion      ENuc            ....    318.1121374003 Eh

Convergence Acceleration:
 DIIS                   CNVDIIS         .... on
   Start iteration      DIISMaxIt       ....    12
   Startup error        DIISStart       ....  0.200000
   # of expansion vecs  DIISMaxEq       ....     5
   Bias factor          DIISBfac        ....   1.050
   Max. coefficient     DIISMaxC        ....  10.000
 Trust-Rad. Augm. Hess. CNVTRAH         .... auto
   Auto Start mean grad. ratio tolernc. ....  1.125000
   Auto Start start iteration           ....     1
   Auto Start num. interpolation iter.  ....    10
   Max. Number of Micro iterations      ....    16
   Max. Number of Macro iterations      .... Maxiter - #DIIS iter
   Number of Davidson start vectors     ....     2
   Converg. threshold I  (grad. norm)   ....   1.000e-05
   Converg. threshold II (energy diff.) ....   1.000e-08
   Grad. Scal. Fac. for Micro threshold ....   0.100
   Minimum threshold for Micro iter.    ....   0.010
   NR start threshold (gradient norm)   ....   0.001
   Initial trust radius                 ....   0.400
   Minimum AH scaling param. (alpha)    ....   1.000
   Maximum AH scaling param. (alpha)    .... 1000.000
   Orbital update algorithm             .... Taylor
   White noise on init. David. guess    .... on
   Maximum white noise                  ....   0.010
   Quad. conv. algorithm                .... NR
 SOSCF                  CNVSOSCF        .... on
   Start iteration      SOSCFMaxIt      ....   150
   Startup grad/error   SOSCFStart      ....  0.003300
 Level Shifting         CNVShift        .... on
   Level shift para.    LevelShift      ....    0.2500
   Turn off err/grad.   ShiftErr        ....    0.0010
 Zerner damping         CNVZerner       .... off
 Static damping         CNVDamp         .... on
   Fraction old density DampFac         ....    0.7000
   Max. Damping (<1)    DampMax         ....    0.9800
   Min. Damping (>=0)   DampMin         ....    0.0000
   Turn off err/grad.   DampErr         ....    0.1000
 Fernandez-Rico         CNVRico         .... off

SCF Procedure:
 Maximum # iterations   MaxIter         ....   125
 SCF integral mode      SCFMode         .... Direct
   Integral package                     .... SHARK and LIBINT hybrid scheme
 Reset frequency        DirectResetFreq ....    20
 Integral Threshold     Thresh          ....  2.500e-11 Eh
 Primitive CutOff       TCut            ....  2.500e-12 Eh

Convergence Tolerance:
 Convergence Check Mode ConvCheckMode   .... Total+1el-Energy
 Convergence forced     ConvForced      .... 0
 Energy Change          TolE            ....  1.000e-08 Eh
 1-El. energy change                    ....  1.000e-05 Eh
 Orbital Gradient       TolG            ....  1.000e-05
 Orbital Rotation angle TolX            ....  1.000e-05
 DIIS Error             TolErr          ....  5.000e-07


Diagonalization of the overlap matrix:
Smallest eigenvalue                        ... 6.445e-04
Time for diagonalization                   ...    0.004 sec
Threshold for overlap eigenvalues          ... 1.000e-08
Number of eigenvalues below threshold      ... 0
Time for construction of square roots      ...    0.001 sec
Total time needed                          ...    0.005 sec

---------------------
INITIAL GUESS: MOREAD
---------------------
Guess MOs are being read from file: Q1_2e_0H_B3LYP_631Gd_opt.gbw
Input Geometry matches current geometry (good)
Input basis set matches current basis set (good)
MOs were renormalized
MOs were reorthogonalized (Cholesky)
                      ------------------
                      INITIAL GUESS DONE (   0.0 sec)
                      ------------------
-------------------
DFT GRID GENERATION
-------------------

General Integration Accuracy     IntAcc      ... 4.959
Radial Grid Type                 RadialGrid  ... OptM3 with GC (2021)
Angular Grid (max. ang.)         AngularGrid ... 6 (Lebedev-590)
Angular grid pruning method      GridPruning ... 4 (adaptive)
Weight generation scheme         WeightScheme... Becke
Basis function cutoff            BFCut       ... 1.0000e-11
Integration weight cutoff        WCut        ... 1.0000e-14
Angular grids for H and He will be reduced by one unit
Partially contracted basis set               ... off
Rotationally invariant grid construction     ... off

Total number of grid points                  ...   149788
Total number of batches                      ...     2346
Average number of points per batch           ...       63
Average number of grid points per atom       ...    12482
Time for grid setup =    2.147 sec

--------------------
COSX GRID GENERATION
--------------------

GRIDX 1
-------
General Integration Accuracy     IntAcc      ... 4.020
Radial Grid Type                 RadialGrid  ... OptM3 with GC (2021)
Angular Grid (max. ang.)         AngularGrid ... 2 (Lebedev-110)
Angular grid pruning method      GridPruning ... 4 (adaptive)
Weight generation scheme         WeightScheme... Becke
Basis function cutoff            BFCut       ... 1.0000e-11
Integration weight cutoff        WCut        ... 1.0000e-14
Angular grids for H and He will be reduced by one unit
Partially contracted basis set               ... on
Rotationally invariant grid construction     ... off

Total number of grid points                  ...    17576
Total number of batches                      ...      280
Average number of points per batch           ...       62
Average number of grid points per atom       ...     1465
UseSFitting                                  ... on

GRIDX 2
-------
General Integration Accuracy     IntAcc      ... 4.338
Radial Grid Type                 RadialGrid  ... OptM3 with GC (2021)
Angular Grid (max. ang.)         AngularGrid ... 3 (Lebedev-194)
Angular grid pruning method      GridPruning ... 4 (adaptive)
Weight generation scheme         WeightScheme... Becke
Basis function cutoff            BFCut       ... 1.0000e-11
Integration weight cutoff        WCut        ... 1.0000e-14
Angular grids for H and He will be reduced by one unit
Partially contracted basis set               ... on
Rotationally invariant grid construction     ... off

Total number of grid points                  ...    38872
Total number of batches                      ...      614
Average number of points per batch           ...       63
Average number of grid points per atom       ...     3239
UseSFitting                                  ... on

GRIDX 3
-------
General Integration Accuracy     IntAcc      ... 4.871
Radial Grid Type                 RadialGrid  ... OptM3 with GC (2021)
Angular Grid (max. ang.)         AngularGrid ... 4 (Lebedev-302)
Angular grid pruning method      GridPruning ... 4 (adaptive)
Weight generation scheme         WeightScheme... Becke
Basis function cutoff            BFCut       ... 1.0000e-11
Integration weight cutoff        WCut        ... 1.0000e-14
Angular grids for H and He will be reduced by one unit
Partially contracted basis set               ... on
Rotationally invariant grid construction     ... off

Total number of grid points                  ...    71984
Total number of batches                      ...     1130
Average number of points per batch           ...       63
Average number of grid points per atom       ...     5999
UseSFitting                                  ... on

Time for X-Grid setup             =    0.705 sec


--------------------
CPCM SOLVATION MODEL
--------------------
CPCM parameters:
  Epsilon                                         ...      80.4000
  Refrac                                          ...       1.3300
  Rsolv                                           ...       1.3000
  Surface type                                    ... GAUSSIAN VDW
  Epsilon function type                           ...         CPCM
Radii:
 Radius for C  used is    3.8550 Bohr (=   2.0400 Ang.)
 Radius for H  used is    2.4944 Bohr (=   1.3200 Ang.)
 Radius for O  used is    3.4469 Bohr (=   1.8240 Ang.)
Calculating surface                               ...        done! (  0.0s)
GEPOL surface points                              ...          716
GEPOL Volume                                      ...     896.3473
GEPOL Surface-area                                ...     515.7969
Calculating surface distance matrix               ...        done! (  0.0s)
Performing Cholesky decomposition & store         ...        done! (  0.0s)
Overall time for CPCM initialization              ...                 0.0s
--------------
SCF ITERATIONS
--------------
ITER       Energy         Delta-E        Max-DP      RMS-DP      [F,P]     Damp
               ***  Starting incremental Fock matrix formation  ***
                      *** Initiating the SOSCF procedure ***
                      *** Re-Reading the Fockian *** 
                      *** Removing any level shift *** 
ITER      Energy       Delta-E        Grad      Rot      Max-DP    RMS-DP
  0   -381.45215456 -381.4521545641  0.000017  0.000017  0.000054  0.000002
               *** Restarting incremental Fock matrix formation ***
  1   -381.45215456  -0.0000000003  0.000016  0.000045  0.000064  0.000003
  2   -381.45215456   0.0000000079  0.000031  0.000036  0.000047  0.000002
                  ***Gradient check signals convergence***
              ***Rediagonalizing the Fockian in SOSCF/NRSCF***

               *****************************************************
               *                     SUCCESS                       *
               *           SCF CONVERGED AFTER   3 CYCLES          *
               *****************************************************

Old exchange energy                            =     -9.906334263 Eh
New exchange energy                            =     -9.906335890 Eh
Exchange energy change after final integration =     -0.000001627 Eh
Total energy after final integration           =   -381.452156194 Eh
Final COS-X integration done in                =     1.972 sec

----------------
TOTAL SCF ENERGY
----------------

Total Energy       :         -381.45215619 Eh          -10379.84087 eV

Components:
Nuclear Repulsion  :          318.11213740 Eh            8656.27133 eV
Electronic Energy  :         -699.56429359 Eh          -19036.11221 eV
One Electron Energy:        -1172.70174877 Eh          -31910.83690 eV
Two Electron Energy:          473.13745518 Eh           12874.72469 eV
Max COSX asymmetry :            0.00000015 Eh               0.00000 eV
CPCM Dielectric    :           -0.32859421 Eh              -8.94150 eV

Virial components:
Potential Energy   :         -760.66408333 Eh          -20698.72201 eV
Kinetic Energy     :          379.21192713 Eh           10318.88114 eV
Virial Ratio       :            2.00590759


DFT components:
N(Alpha)           :       28.999999901308 electrons
N(Beta)            :       28.999999901308 electrons
N(Total)           :       57.999999802616 electrons
E(X)               :      -39.385267122949 Eh       
E(C)               :       -2.340738479013 Eh       
E(XC)              :      -41.726005601961 Eh       
DFET-embed. en.    :        0.000000000000 Eh       
CPCM Solvation Model Properties:
Surface-charge          :            1.97937797
Charge-correction       :           -0.00608076 Eh              -0.16547 eV
Free-energy (cav+disp)  :  This term is not implemented in the current solvation scheme

---------------
SCF CONVERGENCE
---------------

  Last Energy change         ...   -1.1074e-08  Tolerance :   1.0000e-08
  Last MAX-Density change    ...    2.8237e-15  Tolerance :   1.0000e-07
  Last RMS-Density change    ...    6.0292e-17  Tolerance :   5.0000e-09
  Last Orbital Gradient      ...    7.1613e-07  Tolerance :   1.0000e-05
  Last Orbital Rotation      ...    1.5848e-06  Tolerance :   1.0000e-05

             **** THE GBW FILE WAS UPDATED (Q1_2e_0H_B3LYP_631Gd_opt.gbw) ****
             **** DENSITY Q1_2e_0H_B3LYP_631Gd_opt.scfp WAS UPDATED ****
             **** ENERGY FILE WAS UPDATED (Q1_2e_0H_B3LYP_631Gd_opt.en.tmp) ****
             **** THE GBW FILE WAS UPDATED (Q1_2e_0H_B3LYP_631Gd_opt.gbw) ****
             **** DENSITY Q1_2e_0H_B3LYP_631Gd_opt.scfp WAS UPDATED ****
----------------
ORBITAL ENERGIES
----------------

  NO   OCC          E(Eh)            E(eV) 
   0   2.0000     -18.993278      -516.8334 
   1   2.0000     -18.993265      -516.8330 
   2   2.0000     -10.148816      -276.1633 
   3   2.0000     -10.148791      -276.1626 
   4   2.0000     -10.107401      -275.0364 
   5   2.0000     -10.107381      -275.0358 
   6   2.0000     -10.106987      -275.0251 
   7   2.0000     -10.106977      -275.0248 
   8   2.0000      -0.879122       -23.9221 
   9   2.0000      -0.875053       -23.8114 
  10   2.0000      -0.742060       -20.1925 
  11   2.0000      -0.667994       -18.1770 
  12   2.0000      -0.612019       -16.6539 
  13   2.0000      -0.532882       -14.5004 
  14   2.0000      -0.497010       -13.5243 
  15   2.0000      -0.395470       -10.7613 
  16   2.0000      -0.384454       -10.4615 
  17   2.0000      -0.384293       -10.4571 
  18   2.0000      -0.342896        -9.3307 
  19   2.0000      -0.318620        -8.6701 
  20   2.0000      -0.311333        -8.4718 
  21   2.0000      -0.284146        -7.7320 
  22   2.0000      -0.282422        -7.6851 
  23   2.0000      -0.269406        -7.3309 
  24   2.0000      -0.187318        -5.0972 
  25   2.0000      -0.182907        -4.9771 
  26   2.0000      -0.150358        -4.0915 
  27   2.0000      -0.148840        -4.0502 
  28   2.0000      -0.080957        -2.2029 
  29   0.0000       0.059978         1.6321 
  30   0.0000       0.121842         3.3155 
  31   0.0000       0.148406         4.0383 
  32   0.0000       0.181036         4.9262 
  33   0.0000       0.203541         5.5386 
  34   0.0000       0.233069         6.3421 
  35   0.0000       0.245935         6.6922 
  36   0.0000       0.301834         8.2133 
  37   0.0000       0.308306         8.3894 
  38   0.0000       0.348673         9.4879 
  39   0.0000       0.402730        10.9589 
  40   0.0000       0.419038        11.4026 
  41   0.0000       0.453273        12.3342 
  42   0.0000       0.527836        14.3631 
  43   0.0000       0.573320        15.6008 
  44   0.0000       0.597406        16.2562 
  45   0.0000       0.604729        16.4555 
  46   0.0000       0.614448        16.7200 
  47   0.0000       0.645166        17.5559 
  48   0.0000       0.658993        17.9321 
  49   0.0000       0.661851        18.0099 
  50   0.0000       0.694964        18.9109 
  51   0.0000       0.695441        18.9239 
  52   0.0000       0.711204        19.3529 
  53   0.0000       0.732907        19.9434 
  54   0.0000       0.735275        20.0078 
  55   0.0000       0.745695        20.2914 
  56   0.0000       0.823593        22.4111 
  57   0.0000       0.828710        22.5503 
  58   0.0000       0.877127        23.8678 
  59   0.0000       0.891778        24.2665 
  60   0.0000       0.915372        24.9085 
  61   0.0000       0.925326        25.1794 
  62   0.0000       0.978960        26.6389 
  63   0.0000       0.984568        26.7915 
  64   0.0000       1.025128        27.8951 
  65   0.0000       1.044114        28.4118 
  66   0.0000       1.075694        29.2711 
  67   0.0000       1.089807        29.6552 
  68   0.0000       1.098256        29.8851 
  69   0.0000       1.113850        30.3094 
  70   0.0000       1.127863        30.6907 
  71   0.0000       1.179972        32.1087 
  72   0.0000       1.202658        32.7260 
  73   0.0000       1.282623        34.9020 
  74   0.0000       1.296823        35.2884 
  75   0.0000       1.317226        35.8435 
  76   0.0000       1.322964        35.9997 
  77   0.0000       1.458044        39.6754 
  78   0.0000       1.505257        40.9601 
  79   0.0000       1.513081        41.1730 
  80   0.0000       1.529126        41.6096 
  81   0.0000       1.547122        42.0993 
  82   0.0000       1.594680        43.3934 
  83   0.0000       1.736356        47.2486 
  84   0.0000       1.769750        48.1574 
  85   0.0000       1.817637        49.4604 
  86   0.0000       1.897218        51.6259 
  87   0.0000       1.932106        52.5753 
  88   0.0000       1.933878        52.6235 
  89   0.0000       1.934554        52.6419 
  90   0.0000       1.967054        53.5263 
  91   0.0000       1.988988        54.1231 
  92   0.0000       2.005412        54.5700 
  93   0.0000       2.005719        54.5784 
  94   0.0000       2.015761        54.8516 
  95   0.0000       2.054887        55.9163 
  96   0.0000       2.095035        57.0088 
  97   0.0000       2.105230        57.2862 
  98   0.0000       2.139381        58.2155 
  99   0.0000       2.144514        58.3552 
 100   0.0000       2.189357        59.5754 
 101   0.0000       2.215269        60.2805 
 102   0.0000       2.359158        64.1960 
 103   0.0000       2.383950        64.8706 
 104   0.0000       2.384881        64.8959 
 105   0.0000       2.398681        65.2714 
 106   0.0000       2.579031        70.1790 
 107   0.0000       2.637129        71.7599 
 108   0.0000       2.639570        71.8263 
 109   0.0000       2.686018        73.0903 
 110   0.0000       2.699857        73.4668 
 111   0.0000       2.733106        74.3716 
 112   0.0000       2.756638        75.0119 
 113   0.0000       2.789431        75.9043 
 114   0.0000       2.912395        79.2503 
 115   0.0000       3.026100        82.3444 
 116   0.0000       3.042900        82.8015 
 117   0.0000       3.100396        84.3661 
 118   0.0000       3.254935        88.5713 
 119   0.0000       3.414013        92.9000 

                    ********************************
                    * MULLIKEN POPULATION ANALYSIS *
                    ********************************

-----------------------
MULLIKEN ATOMIC CHARGES
-----------------------
   0 C :   -0.282279
   1 C :   -0.283132
   2 C :   -0.282282
   3 C :   -0.283136
   4 H :    0.032656
   5 H :    0.033717
   6 H :    0.032655
   7 H :    0.033716
   8 C :    0.317530
   9 O :   -0.818487
  10 C :    0.317530
  11 O :   -0.818487
Sum of atomic charges:   -2.0000000

--------------------------------
MULLIKEN REDUCED ORBITAL CHARGES
--------------------------------
  0 C s       :     3.225825  s :     3.225825
      pz      :     1.143110  p :     3.022271
      px      :     0.958759
      py      :     0.920402
      dz2     :     0.003224  d :     0.034182
      dxz     :     0.005029
      dyz     :     0.003172
      dx2y2   :     0.010108
      dxy     :     0.012649
  1 C s       :     3.226099  s :     3.226099
      pz      :     1.143098  p :     3.022844
      px      :     0.905301
      py      :     0.974445
      dz2     :     0.003222  d :     0.034189
      dxz     :     0.001286
      dyz     :     0.006918
      dx2y2   :     0.014156
      dxy     :     0.008606
  2 C s       :     3.225823  s :     3.225823
      pz      :     1.143116  p :     3.022277
      px      :     0.958756
      py      :     0.920404
      dz2     :     0.003224  d :     0.034182
      dxz     :     0.005029
      dyz     :     0.003172
      dx2y2   :     0.010108
      dxy     :     0.012649
  3 C s       :     3.226097  s :     3.226097
      pz      :     1.143104  p :     3.022850
      px      :     0.905301
      py      :     0.974445
      dz2     :     0.003222  d :     0.034189
      dxz     :     0.001286
      dyz     :     0.006918
      dx2y2   :     0.014156
      dxy     :     0.008606
  4 H s       :     0.967344  s :     0.967344
  5 H s       :     0.966283  s :     0.966283
  6 H s       :     0.967345  s :     0.967345
  7 H s       :     0.966284  s :     0.966284
  8 C s       :     3.053499  s :     3.053499
      pz      :     0.960492  p :     2.547498
      px      :     0.807914
      py      :     0.779093
      dz2     :     0.004309  d :     0.081473
      dxz     :     0.008520
      dyz     :     0.016335
      dx2y2   :     0.029616
      dxy     :     0.022694
  9 O s       :     3.827864  s :     3.827864
      pz      :     1.706332  p :     4.971186
      px      :     1.753293
      py      :     1.511561
      dz2     :     0.002186  d :     0.019437
      dxz     :     0.001439
      dyz     :     0.004264
      dx2y2   :     0.005186
      dxy     :     0.006363
 10 C s       :     3.053499  s :     3.053499
      pz      :     0.960492  p :     2.547498
      px      :     0.807914
      py      :     0.779093
      dz2     :     0.004309  d :     0.081473
      dxz     :     0.008520
      dyz     :     0.016335
      dx2y2   :     0.029616
      dxy     :     0.022694
 11 O s       :     3.827864  s :     3.827864
      pz      :     1.706332  p :     4.971186
      px      :     1.753300
      py      :     1.511554
      dz2     :     0.002186  d :     0.019437
      dxz     :     0.001439
      dyz     :     0.004264
      dx2y2   :     0.005186
      dxy     :     0.006363


                     *******************************
                     * LOEWDIN POPULATION ANALYSIS *
                     *******************************

----------------------
LOEWDIN ATOMIC CHARGES
----------------------
   0 C :   -0.255690
   1 C :   -0.255815
   2 C :   -0.255693
   3 C :   -0.255819
   4 H :    0.085131
   5 H :    0.085652
   6 H :    0.085130
   7 H :    0.085652
   8 C :   -0.037673
   9 O :   -0.621601
  10 C :   -0.037673
  11 O :   -0.621601

-------------------------------
LOEWDIN REDUCED ORBITAL CHARGES
-------------------------------
  0 C s       :     2.941397  s :     2.941397
      pz      :     1.118603  p :     3.232127
      px      :     1.061651
      py      :     1.051873
      dz2     :     0.006424  d :     0.082165
      dxz     :     0.010921
      dyz     :     0.007086
      dx2y2   :     0.026697
      dxy     :     0.031037
  1 C s       :     2.941337  s :     2.941337
      pz      :     1.118545  p :     3.232312
      px      :     1.042202
      py      :     1.071565
      dz2     :     0.006422  d :     0.082166
      dxz     :     0.002300
      dyz     :     0.015703
      dx2y2   :     0.033864
      dxy     :     0.023878
  2 C s       :     2.941396  s :     2.941396
      pz      :     1.118609  p :     3.232131
      px      :     1.061651
      py      :     1.051872
      dz2     :     0.006424  d :     0.082165
      dxz     :     0.010922
      dyz     :     0.007086
      dx2y2   :     0.026696
      dxy     :     0.031038
  3 C s       :     2.941336  s :     2.941336
      pz      :     1.118551  p :     3.232316
      px      :     1.042201
      py      :     1.071564
      dz2     :     0.006422  d :     0.082166
      dxz     :     0.002300
      dyz     :     0.015703
      dx2y2   :     0.033864
      dxy     :     0.023878
  4 H s       :     0.914869  s :     0.914869
  5 H s       :     0.914348  s :     0.914348
  6 H s       :     0.914870  s :     0.914870
  7 H s       :     0.914348  s :     0.914348
  8 C s       :     2.857984  s :     2.857984
      pz      :     0.960136  p :     2.975711
      px      :     1.026913
      py      :     0.988662
      dz2     :     0.010352  d :     0.203979
      dxz     :     0.018997
      dyz     :     0.036247
      dx2y2   :     0.078838
      dxy     :     0.059545
  9 O s       :     3.595247  s :     3.595247
      pz      :     1.700630  p :     4.985112
      px      :     1.746050
      py      :     1.538432
      dz2     :     0.005185  d :     0.041243
      dxz     :     0.002718
      dyz     :     0.008110
      dx2y2   :     0.010959
      dxy     :     0.014271
 10 C s       :     2.857984  s :     2.857984
      pz      :     0.960136  p :     2.975711
      px      :     1.026911
      py      :     0.988664
      dz2     :     0.010352  d :     0.203979
      dxz     :     0.018996
      dyz     :     0.036248
      dx2y2   :     0.078838
      dxy     :     0.059545
 11 O s       :     3.595247  s :     3.595247
      pz      :     1.700630  p :     4.985112
      px      :     1.746056
      py      :     1.538427
      dz2     :     0.005185  d :     0.041243
      dxz     :     0.002717
      dyz     :     0.008110
      dx2y2   :     0.010959
      dxy     :     0.014271


                      *****************************
                      * MAYER POPULATION ANALYSIS *
                      *****************************

  NA   - Mulliken gross atomic population
  ZA   - Total nuclear charge
  QA   - Mulliken gross atomic charge
  VA   - Mayer's total valence
  BVA  - Mayer's bonded valence
  FA   - Mayer's free valence

  ATOM       NA         ZA         QA         VA         BVA        FA
  0 C      6.2823     6.0000    -0.2823     3.8135     3.8135    -0.0000
  1 C      6.2831     6.0000    -0.2831     3.8137     3.8137    -0.0000
  2 C      6.2823     6.0000    -0.2823     3.8135     3.8135    -0.0000
  3 C      6.2831     6.0000    -0.2831     3.8137     3.8137    -0.0000
  4 H      0.9673     1.0000     0.0327     0.9523     0.9523    -0.0000
  5 H      0.9663     1.0000     0.0337     0.9521     0.9521    -0.0000
  6 H      0.9673     1.0000     0.0327     0.9523     0.9523    -0.0000
  7 H      0.9663     1.0000     0.0337     0.9521     0.9521    -0.0000
  8 C      5.6825     6.0000     0.3175     4.0889     4.0889    -0.0000
  9 O      8.8185     8.0000    -0.8185     1.6831     1.6831     0.0000
 10 C      5.6825     6.0000     0.3175     4.0889     4.0889    -0.0000
 11 O      8.8185     8.0000    -0.8185     1.6831     1.6831    -0.0000

  Mayer bond orders larger than 0.100000
B(  0-C ,  1-C ) :   1.3891 B(  0-C ,  4-H ) :   0.9245 B(  0-C , 10-C ) :   1.2793 
B(  1-C ,  5-H ) :   0.9247 B(  1-C ,  8-C ) :   1.2795 B(  2-C ,  3-C ) :   1.3891 
B(  2-C ,  6-H ) :   0.9245 B(  2-C ,  8-C ) :   1.2793 B(  3-C ,  7-H ) :   0.9247 
B(  3-C , 10-C ) :   1.2795 B(  8-C ,  9-O ) :   1.4165 B( 10-C , 11-O ) :   1.4165 


-------
TIMINGS
-------

Total SCF time: 0 days 0 hours 0 min 10 sec 

Total time                  ....      10.606 sec
Sum of individual times     ....      10.413 sec  ( 98.2%)

Fock matrix formation       ....       7.533 sec  ( 71.0%)
  Split-RI-J                ....       0.349 sec  (  4.6% of F)
  Chain of spheres X        ....       5.827 sec  ( 77.3% of F)
  XC integration            ....       0.949 sec  ( 12.6% of F)
    Basis function eval.    ....       0.396 sec  ( 41.8% of XC)
    Density eval.           ....       0.197 sec  ( 20.8% of XC)
    XC-Functional eval.     ....       0.119 sec  ( 12.6% of XC)
    XC-Potential eval.      ....       0.122 sec  ( 12.9% of XC)
Diagonalization             ....       0.004 sec  (  0.0%)
Density matrix formation    ....       0.003 sec  (  0.0%)
Population analysis         ....       0.003 sec  (  0.0%)
Initial guess               ....       0.005 sec  (  0.0%)
Orbital Transformation      ....       0.000 sec  (  0.0%)
Orbital Orthonormalization  ....       0.003 sec  (  0.0%)
DIIS solution               ....       0.002 sec  (  0.0%)
SOSCF solution              ....       0.012 sec  (  0.1%)
Grid generation             ....       2.851 sec  ( 26.9%)

Maximum memory used throughout the entire SCF-calculation: 53.0 MB

-------------------------   --------------------
FINAL SINGLE POINT ENERGY      -381.452156194383
-------------------------   --------------------

                                *** OPTIMIZATION RUN DONE ***

                            ***************************************
                            *     ORCA property calculations      *
                            ***************************************

                                    ---------------------
                                    Active property flags
                                    ---------------------
   (+) Dipole Moment


------------------------------------------------------------------------------
                       ORCA ELECTRIC PROPERTIES CALCULATION
------------------------------------------------------------------------------

Dipole Moment Calculation                       ... on
Quadrupole Moment Calculation                   ... off
Polarizability Calculation                      ... off
GBWName                                         ... Q1_2e_0H_B3LYP_631Gd_opt.gbw
Electron density                                ... Q1_2e_0H_B3LYP_631Gd_opt.scfp
The origin for moment calculation is the CENTER OF MASS  = ( 1.083188,  4.749947 -0.001000)

-------------
DIPOLE MOMENT
-------------
                                X             Y             Z
Electronic contribution:      0.00002      -0.00001       0.00003
Nuclear contribution   :     -0.00002       0.00001      -0.00002
                        -----------------------------------------
Total Dipole Moment    :      0.00000      -0.00000       0.00001
                        -----------------------------------------
Magnitude (a.u.)       :      0.00001
Magnitude (Debye)      :      0.00003


--------------------
Rotational spectrum 
--------------------
 
Rotational constants in cm-1:     0.193860     0.050314     0.039947 
Rotational constants in MHz :  5811.786974  1508.387456  1197.570721 

 Dipole components along the rotational axes: 
x,y,z [a.u.] :    -0.000000     0.000003     0.000011 
x,y,z [Debye]:    -0.000000     0.000008     0.000028 

 


           ************************************************************
           *        Program running with 4 parallel MPI-processes     *
           *              working on a common directory               *
           ************************************************************

-------------------------------------------------------------------------------
                               ORCA SCF HESSIAN
-------------------------------------------------------------------------------

                   --------- SHARK INITIALIZATION DONE ---------

Hessian of the Kohn-Sham DFT energy:
Kohn-Sham wavefunction type                      ... RKS
Hartree-Fock exchange scaling                    ...    0.200
Number of operators                              ...    1
Number of atoms                                  ...   12
Basis set dimensions                             ...  120
Integral neglect threshold                       ... 2.5e-11
Integral primitive cutoff                        ... 2.5e-12

Setting up DFT Hessian calculations              ... 

HESS GRID
---------

General Integration Accuracy     IntAcc      ... 4.959
Radial Grid Type                 RadialGrid  ... OptM3 with GC (2021)
Angular Grid (max. ang.)         AngularGrid ... 7 (Lebedev-770)
Angular grid pruning method      GridPruning ... 4 (adaptive)
Weight generation scheme         WeightScheme... Becke
Basis function cutoff            BFCut       ... 1.0000e-11
Integration weight cutoff        WCut        ... 1.0000e-14
Angular grids for H and He will be reduced by one unit
Partially contracted basis set               ... off
Rotationally invariant grid construction     ... off

Total number of grid points                  ...   214108
Total number of batches                      ...     3350
Average number of points per batch           ...       63
Average number of grid points per atom       ...    17842

Building densities                               ... done   (      0.0 sec)
Calculating rho(r) on the grid                   ... done   (      0.3 sec)
Building xc-kernel on the grid                   ... done   (      0.1 sec)
                                                     done   (      4.1 sec)

Nuclear repulsion Hessian  (SHARK)               ... done   (      0.0 sec)

----------------------------------------------
Forming right-hand sides of CP-SCF equations     ...
----------------------------------------------
One electron integral derivatives  (SHARK)       ... done   (      6.0 sec)
Transforming the overlap derivative matrices     ... done   (      0.5 sec)
Adding tr(S(x)F(y) C-PCM term to the hessian     ... done   (      0.0 sec)
Making the Q(x) pseudodensities                  ... done   (      0.0 sec)
Adding the E*S(x)*S(y) terms to the Hessian      ... done   (      0.0 sec)
Calculating energy weighted overlap derivatives  ... done   (      0.0 sec)
Two electron integral derivatives (SHARK-RI)     ... done   (      2.6 sec)
Exchange-correlation integral derivatives        ... done   (     16.4 sec)
tr(F(y)Q(x)) contribution to the Hessian         ... done   (      0.0 sec)
Response fock operator R(S(x)) (SHARK-RIJCOSX)   ... done   (      6.4 sec)
XC Response fock operator R(S(x))                ... done   (      5.2 sec)
tr(F(y)S(x)) contribution to the Hessian         ... done   (      0.0 sec)
Transforming and finalizing RHSs                 ... done   (      0.0 sec)

----------------------------------------------
Solving the CP-SCF equations (RIJCOSX)           ...
----------------------------------------------
     CP-SCF ITERATION   0:   4.3675e-01 (   2.5 sec   0/ 36 done)
     CP-SCF ITERATION   1:   4.0347e-02 (   2.5 sec   0/ 36 done)
     CP-SCF ITERATION   2:   1.7856e-02 (   2.6 sec   0/ 36 done)
     CP-SCF ITERATION   3:   5.6848e-03 (   2.5 sec   0/ 36 done)
     CP-SCF ITERATION   4:   1.8460e-03 (   2.6 sec  12/ 36 done)
     CP-SCF ITERATION   5:   3.9337e-04 (   2.0 sec  16/ 36 done)
     CP-SCF ITERATION   6:   1.2218e-04 (   1.7 sec  32/ 36 done)
     CP-SCF ITERATION   7:   3.3737e-05 (   0.8 sec  36/ 36 done)
                    *** THE CP-SCF HAS CONVERGED ***

                                                 ... done   (     17.4 sec)
Forming perturbed density Hessian contributions  ... done   (      0.0 sec)
Calculating [Q*(d^2 A/dXdY)*Q  ] C-PCM term      ... done   (      0.0 sec)
Calculating [d^2(V_N)/(dXdY)*Q ] C-PCM term      ... done   (      0.0 sec)
Calculating [d^2(V_el)/(dXdY)*Q] C-PCM term      ... done   (      0.2 sec)
Calculating C-PCM term that depends on dQ/dX     ... done   (      0.0 sec)
2nd integral derivative contribs (SHARK-RI)      ... done   (     11.1 sec)
Exchange-correlation Hessian                     ... done   (     12.4 sec)
Dipole derivatives                               ... (center of mass:  1.083188,  4.749947 -0.001000)done   (      0.1 sec)

Total SCF Hessian time: 0 days 0 hours 1 min 25 sec 

Writing the Hessian file to the disk             ... done


Maximum memory used throughout the entire SCFHESS-calculation: 108.0 MB

-----------------------
VIBRATIONAL FREQUENCIES
-----------------------

Scaling factor for frequencies =  1.000000000  (already applied!)

   0:         0.00 cm**-1
   1:         0.00 cm**-1
   2:         0.00 cm**-1
   3:         0.00 cm**-1
   4:         0.00 cm**-1
   5:         0.00 cm**-1
   6:       151.68 cm**-1
   7:       372.20 cm**-1
   8:       373.27 cm**-1
   9:       442.07 cm**-1
  10:       480.89 cm**-1
  11:       482.92 cm**-1
  12:       534.13 cm**-1
  13:       654.79 cm**-1
  14:       734.52 cm**-1
  15:       799.72 cm**-1
  16:       803.32 cm**-1
  17:       833.03 cm**-1
  18:       840.24 cm**-1
  19:       891.98 cm**-1
  20:       900.38 cm**-1
  21:       978.24 cm**-1
  22:      1079.49 cm**-1
  23:      1159.25 cm**-1
  24:      1199.69 cm**-1
  25:      1277.05 cm**-1
  26:      1338.46 cm**-1
  27:      1378.79 cm**-1
  28:      1432.89 cm**-1
  29:      1504.59 cm**-1
  30:      1527.11 cm**-1
  31:      1657.17 cm**-1
  32:      3071.89 cm**-1
  33:      3073.28 cm**-1
  34:      3095.41 cm**-1
  35:      3106.38 cm**-1


------------
NORMAL MODES
------------

These modes are the Cartesian displacements weighted by the diagonal matrix
M(i,i)=1/sqrt(m[i]) where m[i] is the mass of the displaced atom
Thus, these vectors are normalized but *not* orthogonal

                  0          1          2          3          4          5    
      0       0.000000   0.000000   0.000000   0.000000   0.000000   0.000000
      1       0.000000   0.000000   0.000000   0.000000   0.000000   0.000000
      2       0.000000   0.000000   0.000000   0.000000   0.000000   0.000000
      3       0.000000   0.000000   0.000000   0.000000   0.000000   0.000000
      4       0.000000   0.000000   0.000000   0.000000   0.000000   0.000000
      5       0.000000   0.000000   0.000000   0.000000   0.000000   0.000000
      6       0.000000   0.000000   0.000000   0.000000   0.000000   0.000000
      7       0.000000   0.000000   0.000000   0.000000   0.000000   0.000000
      8       0.000000   0.000000   0.000000   0.000000   0.000000   0.000000
      9       0.000000   0.000000   0.000000   0.000000   0.000000   0.000000
     10       0.000000   0.000000   0.000000   0.000000   0.000000   0.000000
     11       0.000000   0.000000   0.000000   0.000000   0.000000   0.000000
     12       0.000000   0.000000   0.000000   0.000000   0.000000   0.000000
     13       0.000000   0.000000   0.000000   0.000000   0.000000   0.000000
     14       0.000000   0.000000   0.000000   0.000000   0.000000   0.000000
     15       0.000000   0.000000   0.000000   0.000000   0.000000   0.000000
     16       0.000000   0.000000   0.000000   0.000000   0.000000   0.000000
     17       0.000000   0.000000   0.000000   0.000000   0.000000   0.000000
     18       0.000000   0.000000   0.000000   0.000000   0.000000   0.000000
     19       0.000000   0.000000   0.000000   0.000000   0.000000   0.000000
     20       0.000000   0.000000   0.000000   0.000000   0.000000   0.000000
     21       0.000000   0.000000   0.000000   0.000000   0.000000   0.000000
     22       0.000000   0.000000   0.000000   0.000000   0.000000   0.000000
     23       0.000000   0.000000   0.000000   0.000000   0.000000   0.000000
     24       0.000000   0.000000   0.000000   0.000000   0.000000   0.000000
     25       0.000000   0.000000   0.000000   0.000000   0.000000   0.000000
     26       0.000000   0.000000   0.000000   0.000000   0.000000   0.000000
     27       0.000000   0.000000   0.000000   0.000000   0.000000   0.000000
     28       0.000000   0.000000   0.000000   0.000000   0.000000   0.000000
     29       0.000000   0.000000   0.000000   0.000000   0.000000   0.000000
     30       0.000000   0.000000   0.000000   0.000000   0.000000   0.000000
     31       0.000000   0.000000   0.000000   0.000000   0.000000   0.000000
     32       0.000000   0.000000   0.000000   0.000000   0.000000   0.000000
     33       0.000000   0.000000   0.000000   0.000000   0.000000   0.000000
     34       0.000000   0.000000   0.000000   0.000000   0.000000   0.000000
     35       0.000000   0.000000   0.000000   0.000000   0.000000   0.000000
                  6          7          8          9         10         11    
      0      -0.000063   0.000097   0.169034   0.000084   0.237148   0.139420
      1       0.000170  -0.000227  -0.159737  -0.000168  -0.064760  -0.054113
      2       0.269072  -0.291864   0.000283  -0.241767   0.000118   0.000034
      3      -0.000058  -0.000005   0.223981  -0.000056   0.058050  -0.166516
      4       0.000170   0.000154  -0.066316   0.000152  -0.062821   0.144387
      5       0.262739   0.291491  -0.000074   0.240012   0.000051  -0.000106
      6      -0.000064  -0.000012   0.169034   0.000081  -0.237147  -0.139419
      7       0.000171   0.000148  -0.159739  -0.000167   0.064758   0.054114
      8       0.269070   0.291848   0.000070  -0.241777  -0.000116  -0.000027
      9      -0.000059   0.000119   0.223980  -0.000055  -0.058047   0.166516
     10       0.000171  -0.000185  -0.066313   0.000150   0.062823  -0.144387
     11       0.262738  -0.291474   0.000134   0.240022  -0.000058   0.000101
     12      -0.000072   0.000077   0.215987   0.000160   0.095117   0.418190
     13       0.000182  -0.000273  -0.135526  -0.000321  -0.139733   0.107808
     14       0.288238  -0.330143   0.000265  -0.469764   0.000138  -0.000007
     15      -0.000062  -0.000014   0.226241  -0.000103   0.054840  -0.162664
     16       0.000180   0.000126  -0.123455   0.000259   0.331376   0.354307
     17       0.278995   0.325780  -0.000171   0.403682  -0.000251  -0.000237
     18      -0.000073   0.000035   0.215989   0.000154  -0.095118  -0.418186
     19       0.000183   0.000209  -0.135526  -0.000326   0.139733  -0.107811
     20       0.288227   0.330110   0.000017  -0.469782  -0.000147   0.000031
     21      -0.000063   0.000130   0.226240  -0.000103  -0.054844   0.162661
     22       0.000182  -0.000183  -0.123451   0.000249  -0.331374  -0.354307
     23       0.278985  -0.325746   0.000056   0.403701   0.000226   0.000242
     24       0.000010  -0.000010   0.131414   0.000001  -0.241616  -0.125922
     25       0.000014   0.000129  -0.076098   0.000007  -0.255810   0.156979
     26       0.012550   0.250410   0.000046   0.015640   0.000126  -0.000138
     27       0.000091  -0.000089  -0.421567  -0.000024  -0.118387   0.221714
     28      -0.000291  -0.000096   0.243154   0.000011  -0.391189  -0.030102
     29      -0.444407  -0.228140  -0.000180  -0.006259   0.000233   0.000061
     30       0.000010   0.000077   0.131413   0.000005   0.241617   0.125923
     31       0.000014  -0.000167  -0.076097   0.000005   0.255809  -0.156978
     32       0.012551  -0.250410   0.000226   0.015646  -0.000120   0.000132
     33       0.000095  -0.000127  -0.421569  -0.000028   0.118383  -0.221716
     34      -0.000286   0.000214   0.243148   0.000014   0.391190   0.030100
     35      -0.444408   0.228139  -0.000344  -0.006267  -0.000230  -0.000060
                 12         13         14         15         16         17    
      0      -0.000007  -0.032398  -0.000030  -0.059712   0.000017   0.000011
      1       0.000010  -0.345673   0.000086  -0.198437  -0.000055  -0.000087
      2      -0.003962   0.000244   0.116907   0.000148  -0.077693  -0.104175
      3      -0.000005  -0.282094   0.000027  -0.143385   0.000005  -0.000013
      4      -0.000005  -0.203942  -0.000054  -0.153572  -0.000049  -0.000072
      5      -0.023241   0.000057  -0.116462   0.000098  -0.071565  -0.097328
      6      -0.000005   0.032394   0.000034  -0.059712  -0.000019   0.000027
      7       0.000009   0.345672  -0.000088  -0.198438   0.000052  -0.000102
      8      -0.003962  -0.000246  -0.116904   0.000143   0.077701  -0.104163
      9      -0.000001   0.282095  -0.000031  -0.143388  -0.000009   0.000009
     10      -0.000008   0.203938   0.000056  -0.153572   0.000047  -0.000079
     11      -0.023242  -0.000057   0.116459   0.000091   0.071573  -0.097318
     12       0.000149  -0.032473  -0.000111  -0.258877  -0.000168  -0.000182
     13      -0.000300  -0.340948   0.000318  -0.304579   0.000351   0.000328
     14      -0.467901   0.000215   0.433386  -0.000061   0.513170   0.503927
     15       0.000126  -0.277953   0.000119  -0.136655  -0.000147  -0.000161
     16      -0.000315  -0.195993  -0.000251  -0.384954   0.000299   0.000227
     17      -0.498901  -0.000025  -0.436418   0.000005   0.474815   0.433757
     18       0.000152   0.032464   0.000121  -0.258875   0.000170  -0.000183
     19      -0.000306   0.340944  -0.000320  -0.304582  -0.000359   0.000310
     20      -0.467893  -0.000220  -0.433387  -0.000009  -0.513217   0.503843
     21       0.000136   0.277955  -0.000127  -0.136661   0.000150  -0.000145
     22      -0.000320   0.195983   0.000258  -0.384955  -0.000309   0.000235
     23      -0.498897   0.000036   0.436416   0.000031  -0.474859   0.433682
     24      -0.000047  -0.066501  -0.000076   0.055545  -0.000003  -0.000036
     25       0.000115   0.033880   0.000217   0.095862   0.000001   0.000129
     26       0.171392  -0.000026   0.302729  -0.000089  -0.001607   0.187832
     27       0.000026  -0.123442   0.000030   0.135694  -0.000002   0.000032
     28      -0.000048   0.067201  -0.000037   0.235742  -0.000001  -0.000010
     29      -0.047335  -0.000083  -0.053301  -0.000113   0.000589  -0.048818
     30      -0.000048   0.066503   0.000077   0.055549   0.000004  -0.000035
     31       0.000111  -0.033877  -0.000215   0.095860   0.000001   0.000132
     32       0.171392   0.000025  -0.302729  -0.000092   0.001592   0.187833
     33       0.000024   0.123443  -0.000030   0.135690   0.000005   0.000038
     34      -0.000048  -0.067200   0.000035   0.235744   0.000005   0.000000
     35      -0.047335   0.000083   0.053301  -0.000109  -0.000585  -0.048818
                 18         19         20         21         22         23    
      0       0.248690  -0.000011   0.000023   0.154118   0.016337  -0.039892
      1      -0.230414   0.000042  -0.000049  -0.109547  -0.066721  -0.023533
      2       0.000193   0.075931  -0.071583   0.000120   0.000048   0.000005
      3       0.323215   0.000033  -0.000020  -0.170276   0.068474   0.000360
      4      -0.100314  -0.000057   0.000055   0.079024   0.016658   0.045050
      5       0.000159  -0.082178   0.078853  -0.000099   0.000002  -0.000032
      6      -0.248680   0.000011   0.000023   0.154116   0.016337   0.039890
      7       0.230419  -0.000041  -0.000049  -0.109545  -0.066725   0.023534
      8      -0.000213  -0.075976  -0.071540   0.000121   0.000049  -0.000005
      9      -0.323212  -0.000032  -0.000020  -0.170273   0.068477  -0.000362
     10       0.100304   0.000058   0.000056   0.079023   0.016660  -0.045048
     11      -0.000178   0.082227   0.078806  -0.000100   0.000003   0.000032
     12       0.095073   0.000167  -0.000162   0.449516  -0.384350  -0.423687
     13      -0.333600  -0.000328   0.000318   0.070883  -0.310231  -0.251527
     14       0.000458  -0.470995   0.476274   0.000068   0.000073   0.000029
     15       0.336243  -0.000136   0.000148  -0.160310   0.080372   0.007502
     16       0.082795   0.000330  -0.000302   0.442483   0.482162   0.502883
     17       0.000050   0.512009  -0.511921  -0.000327  -0.000266  -0.000316
     18      -0.095077  -0.000174  -0.000168   0.449512  -0.384343   0.423672
     19       0.333599   0.000332   0.000321   0.070889  -0.310237   0.251527
     20      -0.000372   0.471288   0.476007   0.000081   0.000070  -0.000025
     21      -0.336243   0.000143   0.000154  -0.160302   0.080382  -0.007510
     22      -0.082789  -0.000334  -0.000305   0.442484   0.482161  -0.502871
     23       0.000021  -0.512321  -0.511627  -0.000340  -0.000269   0.000319
     24       0.030831  -0.000012   0.000000  -0.010519  -0.073864  -0.001558
     25       0.054384   0.000036  -0.000006  -0.017437   0.042487  -0.005825
     26      -0.000007   0.053168  -0.006345  -0.000000  -0.000040   0.000002
     27       0.081137   0.000008  -0.000002   0.001806   0.010932   0.003962
     28       0.140717  -0.000009  -0.000002   0.003660  -0.005144   0.007838
     29      -0.000081  -0.018949   0.001546  -0.000001   0.000004  -0.000005
     30      -0.030845   0.000012  -0.000000  -0.010523  -0.073865   0.001565
     31      -0.054376  -0.000036  -0.000006  -0.017435   0.042486   0.005821
     32       0.000049  -0.053172  -0.006316   0.000004  -0.000040  -0.000002
     33      -0.081136  -0.000009  -0.000001   0.001808   0.010932  -0.003963
     34      -0.140719   0.000008  -0.000002   0.003660  -0.005143  -0.007838
     35       0.000069   0.018950   0.001535  -0.000001   0.000004   0.000005
                 24         25         26         27         28         29    
      0      -0.205791  -0.015139  -0.101652   0.120164  -0.108781  -0.220071
      1      -0.058353  -0.029496   0.021463   0.210726  -0.197234   0.017576
      2      -0.000012   0.000012  -0.000041  -0.000108   0.000096  -0.000071
      3      -0.052137  -0.018163   0.066792  -0.118367   0.116348   0.126529
      4       0.205063  -0.029992  -0.079825  -0.211533   0.191051  -0.178948
      5      -0.000140   0.000016   0.000073   0.000109  -0.000090   0.000150
      6      -0.205805   0.015135  -0.101653  -0.120177  -0.108776   0.219990
      7      -0.058354   0.029497   0.021462  -0.210774  -0.197221  -0.017610
      8      -0.000014  -0.000012  -0.000042   0.000109   0.000096   0.000073
      9      -0.052144   0.018166   0.066790   0.118401   0.116338  -0.126519
     10       0.205076   0.029991  -0.079827   0.211569   0.191041   0.178859
     11      -0.000142  -0.000016   0.000073  -0.000108  -0.000089  -0.000152
     12      -0.353583   0.435181   0.361636  -0.215466   0.432480   0.265407
     13      -0.138707   0.239542   0.292338   0.058309   0.101739   0.307358
     14      -0.000047  -0.000020  -0.000088  -0.000097   0.000060  -0.000134
     15      -0.055626  -0.009010   0.071012  -0.153420   0.126315   0.136817
     16       0.372450   0.482794   0.459793   0.160874  -0.415132   0.378102
     17      -0.000246  -0.000316  -0.000280  -0.000151   0.000302  -0.000203
     18      -0.353623  -0.435173   0.361661   0.215616   0.432485  -0.265128
     19      -0.138725  -0.239543   0.292361  -0.058258   0.101769  -0.307176
     20      -0.000051   0.000016  -0.000088   0.000098   0.000065   0.000134
     21      -0.055630   0.009006   0.071019   0.153450   0.126291  -0.136797
     22       0.372497  -0.482787   0.459822  -0.161026  -0.415147  -0.377767
     23      -0.000250   0.000319  -0.000281   0.000152   0.000306   0.000202
     24       0.305002   0.114085  -0.084819  -0.216108  -0.096602  -0.238900
     25      -0.173817  -0.065919  -0.150320  -0.367299   0.054270   0.139639
     26       0.000180   0.000073   0.000081   0.000203  -0.000062  -0.000154
     27      -0.009548  -0.016889   0.062586   0.159633   0.031639   0.015716
     28       0.005620   0.009905   0.109278   0.275644  -0.016354  -0.010641
     29      -0.000001  -0.000010  -0.000061  -0.000153   0.000019   0.000010
     30       0.305012  -0.114090  -0.084810   0.216056  -0.096626   0.238988
     31      -0.173800   0.065911  -0.150325   0.367328   0.054226  -0.139485
     32       0.000181  -0.000073   0.000078  -0.000199  -0.000062   0.000154
     33      -0.009558   0.016893   0.062584  -0.159620   0.031654  -0.015748
     34       0.005602  -0.009899   0.109279  -0.275651  -0.016328   0.010585
     35      -0.000001   0.000010  -0.000059   0.000148   0.000019  -0.000010
                 30         31         32         33         34         35    
      0      -0.116735   0.199114   0.021619   0.021894   0.020981   0.021585
      1      -0.047412   0.218755  -0.035480  -0.034114  -0.038800  -0.037624
      2      -0.000005  -0.000085   0.000031   0.000030   0.000033   0.000032
      3       0.017466  -0.088906  -0.041609  -0.040741   0.043847   0.043280
      4      -0.126225  -0.282571   0.001132   0.002024   0.001105  -0.000035
      5       0.000086   0.000160  -0.000012  -0.000013   0.000012   0.000012
      6      -0.116842  -0.199111  -0.021641   0.021874   0.020984  -0.021583
      7      -0.047404  -0.218741   0.035513  -0.034079  -0.038804   0.037619
      8      -0.000006   0.000085  -0.000031   0.000031   0.000033  -0.000033
      9       0.017527   0.088896   0.041648  -0.040701   0.043853  -0.043274
     10      -0.126313   0.282560  -0.001135   0.002023   0.001104   0.000036
     11       0.000087  -0.000160   0.000013  -0.000013   0.000012  -0.000013
     12       0.365653  -0.331242  -0.254598  -0.256614  -0.253201  -0.254576
     13       0.258607  -0.108657   0.427459   0.425785   0.430543   0.428739
     14      -0.000057  -0.000033  -0.000374  -0.000372  -0.000372  -0.000373
     15       0.043225  -0.068134   0.498447   0.499898  -0.496537  -0.497595
     16       0.444038   0.340075  -0.008344  -0.010929   0.005512   0.007573
     17      -0.000276  -0.000239   0.000146   0.000148  -0.000143  -0.000145
     18       0.365766   0.331219   0.254852  -0.256376  -0.253239   0.254548
     19       0.258756   0.108672  -0.427867   0.425372   0.430595  -0.428677
     20      -0.000054   0.000036   0.000380  -0.000377  -0.000378   0.000378
     21       0.043299   0.068110  -0.498925   0.499418  -0.496606   0.497531
     22       0.444207  -0.340059   0.008362  -0.010929   0.005521  -0.007579
     23      -0.000278   0.000242  -0.000151   0.000153  -0.000148   0.000151
     24       0.122515   0.137663  -0.000110  -0.001711  -0.002156   0.002492
     25       0.213733   0.240629   0.000017  -0.002962   0.001254   0.004344
     26      -0.000108  -0.000125  -0.000001   0.000002  -0.000001  -0.000002
     27      -0.043160  -0.038988   0.000248   0.000106   0.000186  -0.000730
     28      -0.074375  -0.067648  -0.000118   0.000177  -0.000115  -0.001282
     29       0.000042   0.000038   0.000000  -0.000000   0.000000   0.000001
     30       0.122394  -0.137647   0.000112  -0.001710  -0.002156  -0.002493
     31       0.213804  -0.240637  -0.000014  -0.002962   0.001254  -0.004344
     32      -0.000107   0.000123   0.000001   0.000002  -0.000001   0.000002
     33      -0.043152   0.038986  -0.000248   0.000105   0.000186   0.000730
     34      -0.074381   0.067649   0.000117   0.000177  -0.000115   0.001282
     35       0.000041  -0.000037  -0.000000  -0.000000   0.000000  -0.000001


-----------
IR SPECTRUM
-----------

 Mode   freq       eps      Int      T**2         TX        TY        TZ
       cm**-1   L/(mol*cm) km/mol    a.u.
----------------------------------------------------------------------------
  6:    151.68   0.003583   18.11  0.007371  (-0.000004  0.000059  0.085853)
  7:    372.20   0.000000    0.00  0.000000  ( 0.000008 -0.000007  0.000000)
  8:    373.27   0.001428    7.22  0.001194  ( 0.028605 -0.019382  0.000019)
  9:    442.07   0.000000    0.00  0.000000  ( 0.000007 -0.000008  0.000201)
 10:    480.89   0.000000    0.00  0.000000  ( 0.000000  0.000000 -0.000000)
 11:    482.92   0.000000    0.00  0.000000  ( 0.000000  0.000001  0.000000)
 12:    534.13   0.000694    3.51  0.000406  (-0.000018 -0.000011 -0.020140)
 13:    654.79   0.000000    0.00  0.000000  ( 0.000000  0.000001  0.000000)
 14:    734.52   0.000000    0.00  0.000000  (-0.000001 -0.000002 -0.000000)
 15:    799.72   0.029353  148.34  0.011454  (-0.051712 -0.093701  0.000033)
 16:    803.32   0.000000    0.00  0.000000  (-0.000000 -0.000002 -0.000006)
 17:    833.03   0.016854   85.17  0.006314  (-0.000042  0.000022  0.079459)
 18:    840.24   0.000000    0.00  0.000000  ( 0.000002 -0.000001  0.000004)
 19:    891.98   0.000000    0.00  0.000000  ( 0.000000  0.000000 -0.000001)
 20:    900.38   0.000034    0.17  0.000012  (-0.000005  0.000007 -0.003432)
 21:    978.24   0.013628   68.87  0.004348  (-0.033538 -0.056769  0.000029)
 22:   1079.49   0.008585   43.39  0.002482  (-0.044130  0.023117 -0.000025)
 23:   1159.25   0.000000    0.00  0.000000  (-0.000002  0.000001  0.000000)
 24:   1199.69   0.038264  193.37  0.009953  (-0.086207  0.050214 -0.000065)
 25:   1277.05   0.000000    0.00  0.000000  (-0.000003 -0.000005 -0.000000)
 26:   1338.46   0.126030  636.90  0.029384  (-0.085017 -0.148850  0.000078)
 27:   1378.79   0.000000    0.00  0.000000  (-0.000003  0.000002  0.000000)
 28:   1432.89   0.020871  105.47  0.004545  (-0.058959  0.032698 -0.000041)
 29:   1504.59   0.000000    0.00  0.000000  ( 0.000031  0.000054 -0.000000)
 30:   1527.11   0.221200  1117.85  0.045202  ( 0.105579  0.184540 -0.000095)
 31:   1657.17   0.000000    0.00  0.000000  ( 0.000002 -0.000001 -0.000000)
 32:   3071.89   0.000000    0.00  0.000000  ( 0.000017  0.000030  0.000000)
 33:   3073.28   0.049735  251.34  0.005050  (-0.036088 -0.061219  0.000032)
 34:   3095.41   0.083162  420.27  0.008384  ( 0.079185 -0.045975  0.000054)
 35:   3106.38   0.000000    0.00  0.000000  ( 0.000005 -0.000003 -0.000000)

* The epsilon (eps) is given for a Dirac delta lineshape.
** The dipole moment derivative (T) already includes vibrational overlap.

The first frequency considered to be a vibration is 6
The total number of vibrations considered is 30


--------------------------
THERMOCHEMISTRY AT 298.15K
--------------------------

Temperature         ... 298.15 K
Pressure            ... 1.00 atm
Total Mass          ... 108.10 AMU

Throughout the following assumptions are being made:
  (1) The electronic state is orbitally nondegenerate
  (2) There are no thermally accessible electronically excited states
  (3) Hindered rotations indicated by low frequency modes are not
      treated as such but are treated as vibrations and this may
      cause some error
  (4) All equations used are the standard statistical mechanics
      equations for an ideal gas
  (5) All vibrations are strictly harmonic

freq.     151.68  E(vib)   ...       0.40 
freq.     372.20  E(vib)   ...       0.21 
freq.     373.27  E(vib)   ...       0.21 
freq.     442.07  E(vib)   ...       0.17 
freq.     480.89  E(vib)   ...       0.15 
freq.     482.92  E(vib)   ...       0.15 
freq.     534.13  E(vib)   ...       0.13 
freq.     654.79  E(vib)   ...       0.08 
freq.     734.52  E(vib)   ...       0.06 
freq.     799.72  E(vib)   ...       0.05 
freq.     803.32  E(vib)   ...       0.05 
freq.     833.03  E(vib)   ...       0.04 
freq.     840.24  E(vib)   ...       0.04 
freq.     891.98  E(vib)   ...       0.03 
freq.     900.38  E(vib)   ...       0.03 
freq.     978.24  E(vib)   ...       0.03 
freq.    1079.49  E(vib)   ...       0.02 
freq.    1159.25  E(vib)   ...       0.01 
freq.    1199.69  E(vib)   ...       0.01 
freq.    1277.05  E(vib)   ...       0.01 
freq.    1338.46  E(vib)   ...       0.01 
freq.    1378.79  E(vib)   ...       0.01 
freq.    1432.89  E(vib)   ...       0.00 
freq.    1504.59  E(vib)   ...       0.00 
freq.    1527.11  E(vib)   ...       0.00 
freq.    1657.17  E(vib)   ...       0.00 
freq.    3071.89  E(vib)   ...       0.00 
freq.    3073.28  E(vib)   ...       0.00 
freq.    3095.41  E(vib)   ...       0.00 
freq.    3106.38  E(vib)   ...       0.00 

------------
INNER ENERGY
------------

The inner energy is: U= E(el) + E(ZPE) + E(vib) + E(rot) + E(trans)
    E(el)   - is the total energy from the electronic structure calculation
              = E(kin-el) + E(nuc-el) + E(el-el) + E(nuc-nuc)
    E(ZPE)  - the the zero temperature vibrational energy from the frequency calculation
    E(vib)  - the the finite temperature correction to E(ZPE) due to population
              of excited vibrational states
    E(rot)  - is the rotational thermal energy
    E(trans)- is the translational thermal energy

Summary of contributions to the inner energy U:
Electronic energy                ...   -381.45215619 Eh
Zero point energy                ...      0.08241229 Eh      51.71 kcal/mol
Thermal vibrational correction   ...      0.00304671 Eh       1.91 kcal/mol
Thermal rotational correction    ...      0.00141627 Eh       0.89 kcal/mol
Thermal translational correction ...      0.00141627 Eh       0.89 kcal/mol
-----------------------------------------------------------------------
Total thermal energy                   -381.36386465 Eh


Summary of corrections to the electronic energy:
(perhaps to be used in another calculation)
Total thermal correction                  0.00587925 Eh       3.69 kcal/mol
Non-thermal (ZPE) correction              0.08241229 Eh      51.71 kcal/mol
-----------------------------------------------------------------------
Total correction                          0.08829155 Eh      55.40 kcal/mol


--------
ENTHALPY
--------

The enthalpy is H = U + kB*T
                kB is Boltzmann's constant
Total free energy                 ...   -381.36386465 Eh 
Thermal Enthalpy correction       ...      0.00094421 Eh       0.59 kcal/mol
-----------------------------------------------------------------------
Total Enthalpy                    ...   -381.36292044 Eh


Note: Rotational entropy computed according to Herzberg 
Infrared and Raman Spectra, Chapter V,1, Van Nostrand Reinhold, 1945 
Point Group:  C2h, Symmetry Number:   2  
Rotational constants in cm-1:     0.193860     0.050314     0.039947 

Vibrational entropy computed according to the QRRHO of S. Grimme
Chem.Eur.J. 2012 18 9955


-------
ENTROPY
-------

The entropy contributions are T*S = T*(S(el)+S(vib)+S(rot)+S(trans))
     S(el)   - electronic entropy
     S(vib)  - vibrational entropy
     S(rot)  - rotational entropy
     S(trans)- translational entropy
The entropies will be listed as multiplied by the temperature to get
units of energy

Electronic entropy                ...      0.00000000 Eh      0.00 kcal/mol
Vibrational entropy               ...      0.00457917 Eh      2.87 kcal/mol
Rotational entropy                ...      0.01256240 Eh      7.88 kcal/mol
Translational entropy             ...      0.01898150 Eh     11.91 kcal/mol
-----------------------------------------------------------------------
Final entropy term                ...      0.03612307 Eh     22.67 kcal/mol

In case the symmetry of your molecule has not been determined correctly
or in case you have a reason to use a different symmetry number we print 
out the resulting rotational entropy values for sn=1,12 :
 --------------------------------------------------------
|  sn= 1 | S(rot)=       0.01321686 Eh      8.29 kcal/mol|
|  sn= 2 | S(rot)=       0.01256240 Eh      7.88 kcal/mol|
|  sn= 3 | S(rot)=       0.01217957 Eh      7.64 kcal/mol|
|  sn= 4 | S(rot)=       0.01190795 Eh      7.47 kcal/mol|
|  sn= 5 | S(rot)=       0.01169726 Eh      7.34 kcal/mol|
|  sn= 6 | S(rot)=       0.01152511 Eh      7.23 kcal/mol|
|  sn= 7 | S(rot)=       0.01137957 Eh      7.14 kcal/mol|
|  sn= 8 | S(rot)=       0.01125349 Eh      7.06 kcal/mol|
|  sn= 9 | S(rot)=       0.01114228 Eh      6.99 kcal/mol|
|  sn=10 | S(rot)=       0.01104280 Eh      6.93 kcal/mol|
|  sn=11 | S(rot)=       0.01095281 Eh      6.87 kcal/mol|
|  sn=12 | S(rot)=       0.01087066 Eh      6.82 kcal/mol|
 --------------------------------------------------------


-------------------
GIBBS FREE ENERGY
-------------------

The Gibbs free energy is G = H - T*S

Total enthalpy                    ...   -381.36292044 Eh 
Total entropy correction          ...     -0.03612307 Eh    -22.67 kcal/mol
-----------------------------------------------------------------------
Final Gibbs free energy         ...   -381.39904351 Eh

For completeness - the Gibbs free energy minus the electronic energy
G-E(el)                           ...      0.05311268 Eh     33.33 kcal/mol


Timings for individual modules:

Sum of individual times         ...      275.635 sec (=   4.594 min)
GTO integral calculation        ...       11.073 sec (=   0.185 min)   4.0 %
SCF iterations                  ...      136.755 sec (=   2.279 min)  49.6 %
SCF Gradient evaluation         ...       41.378 sec (=   0.690 min)  15.0 %
Geometry relaxation             ...        0.254 sec (=   0.004 min)   0.1 %
Analytical frequency calculation...       86.176 sec (=   1.436 min)  31.3 %
                             ****ORCA TERMINATED NORMALLY****
TOTAL RUN TIME: 0 days 0 hours 4 minutes 41 seconds 819 msec
```
