## Supplementary material for "A novel quinone biosynthetic pathway illuminates the evolution of aerobic metabolism": Q1_2e_1H_B3LYP_631Gd_opt.out

```
                                 *****************
                                 * O   R   C   A *
                                 *****************

                                            #,                                       
                                            ###                                      
                                            ####                                     
                                            #####                                    
                                            ######                                   
                                           ########,                                 
                                     ,,################,,,,,                         
                               ,,#################################,,                 
                          ,,##########################################,,             
                       ,#########################################, ''#####,          
                    ,#############################################,,   '####,        
                  ,##################################################,,,,####,       
                ,###########''''           ''''###############################       
              ,#####''   ,,,,##########,,,,          '''####'''          '####       
            ,##' ,,,,###########################,,,                        '##       
           ' ,,###''''                  '''############,,,                           
         ,,##''                                '''############,,,,        ,,,,,,###''
      ,#''                                            '''#######################'''  
     '                                                          ''''####''''         
             ,#######,   #######,   ,#######,      ##                                
            ,#'     '#,  ##    ##  ,#'     '#,    #''#        ######   ,####,        
            ##       ##  ##   ,#'  ##            #'  '#       #        #'  '#        
            ##       ##  #######   ##           ,######,      #####,   #    #        
            '#,     ,#'  ##    ##  '#,     ,#' ,#      #,         ##   #,  ,#        
             '#######'   ##     ##  '#######'  #'      '#     #####' # '####'        


                  #######################################################
                  #                        -***-                        #
                  #          Department of theory and spectroscopy      #
                  #    Directorship and core code : Frank Neese         #
                  #        Max Planck Institute fuer Kohlenforschung    #
                  #                Kaiser Wilhelm Platz 1               #
                  #                 D-45470 Muelheim/Ruhr               #
                  #                      Germany                        #
                  #                                                     #
                  #                  All rights reserved                #
                  #                        -***-                        #
                  #######################################################


                         Program Version 5.0.2 -  RELEASE  -


 With contributions from (in alphabetic order):
   Daniel Aravena         : Magnetic Suceptibility
   Michael Atanasov       : Ab Initio Ligand Field Theory (pilot matlab implementation)
   Alexander A. Auer      : GIAO ZORA, VPT2 properties, NMR spectrum
   Ute Becker             : Parallelization
   Giovanni Bistoni       : ED, misc. LED, open-shell LED, HFLD
   Martin Brehm           : Molecular dynamics
   Dmytro Bykov           : SCF Hessian
   Vijay G. Chilkuri      : MRCI spin determinant printing, contributions to CSF-ICE
   Dipayan Datta          : RHF DLPNO-CCSD density
   Achintya Kumar Dutta   : EOM-CC, STEOM-CC
   Dmitry Ganyushin       : Spin-Orbit,Spin-Spin,Magnetic field MRCI
   Miquel Garcia          : C-PCM and meta-GGA Hessian, CC/C-PCM, Gaussian charge scheme
   Yang Guo               : DLPNO-NEVPT2, F12-NEVPT2, CIM, IAO-localization
   Andreas Hansen         : Spin unrestricted coupled pair/coupled cluster methods
   Benjamin Helmich-Paris : MC-RPA, TRAH-SCF, COSX integrals
   Lee Huntington         : MR-EOM, pCC
   Robert Izsak           : Overlap fitted RIJCOSX, COSX-SCS-MP3, EOM
   Marcus Kettner         : VPT2
   Christian Kollmar      : KDIIS, OOCD, Brueckner-CCSD(T), CCSD density, CASPT2, CASPT2-K
   Simone Kossmann        : Meta GGA functionals, TD-DFT gradient, OOMP2, MP2 Hessian
   Martin Krupicka        : Initial AUTO-CI
   Lucas Lang             : DCDCAS
   Marvin Lechner         : AUTO-CI (C++ implementation), FIC-MRCC
   Dagmar Lenk            : GEPOL surface, SMD
   Dimitrios Liakos       : Extrapolation schemes; Compound Job, initial MDCI parallelization
   Dimitrios Manganas     : Further ROCIS development; embedding schemes
   Dimitrios Pantazis     : SARC Basis sets
   Anastasios Papadopoulos: AUTO-CI, single reference methods and gradients
   Taras Petrenko         : DFT Hessian,TD-DFT gradient, ASA, ECA, R-Raman, ABS, FL, XAS/XES, NRVS
   Peter Pinski           : DLPNO-MP2, DLPNO-MP2 Gradient
   Christoph Reimann      : Effective Core Potentials
   Marius Retegan         : Local ZFS, SOC
   Christoph Riplinger    : Optimizer, TS searches, QM/MM, DLPNO-CCSD(T), (RO)-DLPNO pert. Triples
   Tobias Risthaus        : Range-separated hybrids, TD-DFT gradient, RPA, STAB
   Michael Roemelt        : Original ROCIS implementation
   Masaaki Saitow         : Open-shell DLPNO-CCSD energy and density
   Barbara Sandhoefer     : DKH picture change effects
   Avijit Sen             : IP-ROCIS
   Kantharuban Sivalingam : CASSCF convergence, NEVPT2, FIC-MRCI
   Bernardo de Souza      : ESD, SOC TD-DFT
   Georgi Stoychev        : AutoAux, RI-MP2 NMR, DLPNO-MP2 response
   Willem Van den Heuvel  : Paramagnetic NMR
   Boris Wezisla          : Elementary symmetry handling
   Frank Wennmohs         : Technical directorship


 We gratefully acknowledge several colleagues who have allowed us to
 interface, adapt or use parts of their codes:
   Stefan Grimme, W. Hujo, H. Kruse, P. Pracht,  : VdW corrections, initial TS optimization,
                  C. Bannwarth, S. Ehlert          DFT functionals, gCP, sTDA/sTD-DF
   Ed Valeev, F. Pavosevic, A. Kumar             : LibInt (2-el integral package), F12 methods
   Garnet Chan, S. Sharma, J. Yang, R. Olivares  : DMRG
   Ulf Ekstrom                                   : XCFun DFT Library
   Mihaly Kallay                                 : mrcc  (arbitrary order and MRCC methods)
   Jiri Pittner, Ondrej Demel                    : Mk-CCSD
   Frank Weinhold                                : gennbo (NPA and NBO analysis)
   Christopher J. Cramer and Donald G. Truhlar   : smd solvation model
   Lars Goerigk                                  : TD-DFT with DH, B97 family of functionals
   V. Asgeirsson, H. Jonsson                     : NEB implementation
   FAccTs GmbH                                   : IRC, NEB, NEB-TS, DLPNO-Multilevel, CI-OPT
                                                   MM, QMMM, 2- and 3-layer-ONIOM, Crystal-QMMM,
                                                   LR-CPCM, SF, NACMEs, symmetry and pop. for TD-DFT,
                                                   nearIR, NL-DFT gradient (VV10), updates on ESD,
                                                   ML-optimized integration grids
   S Lehtola, MJT Oliveira, MAL Marques          : LibXC Library
   Liviu Ungur et al                             : ANISO software


 Your calculation uses the libint2 library for the computation of 2-el integrals
 For citations please refer to: http://libint.valeyev.net

 Your ORCA version has been built with support for libXC version: 5.1.0
 For citations please refer to: https://tddft.org/programs/libxc/

 This ORCA versions uses:
   CBLAS   interface :  Fast vector & matrix operations
   LAPACKE interface :  Fast linear algebra routines
   SCALAPACK package :  Parallel linear algebra routines
   Shared memory     :  Shared parallel matrices
   BLAS/LAPACK       :  OpenBLAS 0.3.15  USE64BITINT DYNAMIC_ARCH NO_AFFINITY Zen SINGLE_THREADED
        Core in use  :  Zen
   Copyright (c) 2011-2014, The OpenBLAS Project


================================================================================

----- Orbital basis set information -----
Your calculation utilizes the basis: 6-31G(d)
   H-He, Li-Ne : W. J. Hehre, R. Ditchfield and J.A. Pople, J. Chem. Phys. 56, 2257 (1972).
                 Note: He and Ne are unpublished basis sets taken from the Gaussian program.
                 Note: Li and B from J. D. Dill and J. A. Pople, J. Chem. Phys. 62, 2921 (1975).
   Na - Ar     : M. M. Francl, W. J. Pietro, W. J. Hehre, J. S. Binkley, M. S. Gordon, 
                 D. J. DeFrees and J. A. Pople, J. Chem. Phys. 77, 3654 (1982).
   K - Zn      : V. A. Rassolov, J. A. Pople, M. A. Ratner, and T. L. Windus, J. Chem. Phys. 109, 1223 (1998).

----- AuxJ basis set information -----
Your calculation utilizes the auxiliary basis: def2/J
   F. Weigend, Phys. Chem. Chem. Phys. 8, 1057 (2006).

================================================================================
                                        WARNINGS
                       Please study these warnings very carefully!
================================================================================


WARNING: Geometry Optimization
  ===> : Switching off AutoStart
         For restart on a previous wavefunction, please use MOREAD

INFO   : the flag for use of the SHARK integral package has been found!

================================================================================
                                       INPUT FILE
================================================================================
NAME = Q1_2e_1H_B3LYP_631Gd_opt.inp
|  1> !Defgrid3 VeryTightOpt CPCM(water) B3LYP 6-31G(d) OPT FREQ
|  2> 
|  3> %maxcore 2048
|  4> 
|  5> %pal
|  6>    nprocs 4
|  7> end
|  8> 
|  9> * xyz -1 1
| 10>    C     -0.736936   -1.206076    0.000000
| 11>    C      0.658843   -1.188937    0.000001
| 12>    C      0.631665    1.217369   -0.000011
| 13>    C     -0.762330    1.202200   -0.000002
| 14>    H     -1.259488   -2.160652   -0.000018
| 15>    H      1.215113   -2.125455   -0.000003
| 16>    H      1.172814    2.160644   -0.000023
| 17>    H     -1.306839    2.144276   -0.000012
| 18>    C      1.356373    0.022211   -0.000001
| 19>    O      2.746541    0.095045    0.000027
| 20>    C     -1.531904   -0.010645    0.000009
| 21>    O     -2.822742   -0.023152    0.000001
| 22>    H      3.093738   -0.810696   -0.000144
| 23> **                         ****END OF INPUT****
================================================================================

                       *****************************
                       * Geometry Optimization Run *
                       *****************************

Geometry optimization settings:
Update method            Update   .... BFGS
Choice of coordinates    CoordSys .... Z-matrix Internals
Initial Hessian          InHess   .... Almoef's Model

Convergence Tolerances:
Energy Change            TolE     ....  2.0000e-07 Eh
Max. Gradient            TolMAXG  ....  3.0000e-05 Eh/bohr
RMS Gradient             TolRMSG  ....  8.0000e-06 Eh/bohr
Max. Displacement        TolMAXD  ....  2.0000e-04 bohr
RMS Displacement         TolRMSD  ....  1.0000e-04 bohr
Strict Convergence                ....  False
------------------------------------------------------------------------------
                        ORCA OPTIMIZATION COORDINATE SETUP
------------------------------------------------------------------------------

The optimization will be done in new redundant internal coordinates
Making redundant internal coordinates   ...  (new redundants) done
Evaluating the initial hessian          ...  (Almloef) done
Evaluating the coordinates              ...  done
Calculating the B-matrix                .... done
Calculating the G-matrix                .... done
Diagonalizing the G-matrix              .... done
The first mode is                       ....   25
The number of degrees of freedom        ....   33

    -----------------------------------------------------------------
                    Redundant Internal Coordinates


    -----------------------------------------------------------------
         Definition                    Initial Value    Approx d2E/dq
    -----------------------------------------------------------------
      1. B(C   1,C   0)                  1.3959         0.611435   
      2. B(C   3,C   2)                  1.3941         0.615507   
      3. B(H   4,C   0)                  1.0882         0.362430   
      4. B(H   5,C   1)                  1.0893         0.361071   
      5. B(H   6,C   2)                  1.0875         0.363451   
      6. B(H   7,C   3)                  1.0881         0.362600   
      7. B(C   8,C   1)                  1.3977         0.607480   
      8. B(C   8,C   2)                  1.3977         0.607339   
      9. B(O   9,C   8)                  1.3921         0.555348   
     10. B(C  10,C   3)                  1.4364         0.526884   
     11. B(C  10,C   0)                  1.4356         0.528374   
     12. B(O  11,C  10)                  1.2909         0.805351   
     13. B(H  12,O   9)                  0.9700         0.501190   
     14. A(C   1,C   0,C  10)          122.9206         0.420754   
     15. A(C   1,C   0,H   4)          119.4006         0.352464   
     16. A(H   4,C   0,C  10)          117.6788         0.343899   
     17. A(C   0,C   1,H   5)          120.0058         0.352240   
     18. A(H   5,C   1,C   8)          119.3520         0.351853   
     19. A(C   0,C   1,C   8)          120.6422         0.431397   
     20. A(C   3,C   2,H   6)          120.4660         0.353028   
     21. A(H   6,C   2,C   8)          118.9261         0.352231   
     22. A(C   3,C   2,C   8)          120.6079         0.431893   
     23. A(H   7,C   3,C  10)          117.5767         0.343764   
     24. A(C   2,C   3,C  10)          123.0194         0.421040   
     25. A(C   2,C   3,H   7)          119.4040         0.352888   
     26. A(C   2,C   8,O   9)          118.2323         0.421247   
     27. A(C   1,C   8,O   9)          122.9378         0.421264   
     28. A(C   1,C   8,C   2)          118.8299         0.430876   
     29. A(C   8,O   9,H  12)          107.9742         0.360924   
     30. A(C   3,C  10,O  11)          122.9511         0.438967   
     31. A(C   0,C  10,O  11)          123.0690         0.439191   
     32. A(C   0,C  10,C   3)          113.9800         0.409764   
     33. D(H   5,C   1,C   0,C  10)    179.9998         0.025827   
     34. D(H   5,C   1,C   0,H   4)     -0.0008         0.025827   
     35. D(C   8,C   1,C   0,H   4)    179.9988         0.025827   
     36. D(C   8,C   1,C   0,C  10)     -0.0006         0.025827   
     37. D(H   7,C   3,C   2,C   8)   -179.9999         0.026192   
     38. D(C  10,C   3,C   2,H   6)    179.9998         0.026192   
     39. D(H   7,C   3,C   2,H   6)      0.0003         0.026192   
     40. D(C  10,C   3,C   2,C   8)     -0.0004         0.026192   
     41. D(C   1,C   8,C   2,H   6)   -179.9994         0.025463   
     42. D(O   9,C   8,C   1,H   5)     -0.0017         0.025475   
     43. D(O   9,C   8,C   1,C   0)    179.9987         0.025475   
     44. D(C   2,C   8,C   1,H   5)    179.9993         0.025475   
     45. D(C   1,C   8,C   2,C   3)      0.0008         0.025463   
     46. D(O   9,C   8,C   2,C   3)   -179.9982         0.025463   
     47. D(O   9,C   8,C   2,H   6)      0.0016         0.025463   
     48. D(C   2,C   8,C   1,C   0)     -0.0003         0.025475   
     49. D(H  12,O   9,C   8,C   2)   -179.9892         0.022327   
     50. D(H  12,O   9,C   8,C   1)      0.0118         0.022327   
     51. D(O  11,C  10,C   3,H   7)      0.0003         0.018943   
     52. D(O  11,C  10,C   3,C   2)   -179.9991         0.018943   
     53. D(C   0,C  10,C   3,H   7)    179.9990         0.018943   
     54. D(C   0,C  10,C   3,C   2)     -0.0004         0.018943   
     55. D(O  11,C  10,C   0,H   4)      0.0002         0.019053   
     56. D(O  11,C  10,C   0,C   1)    179.9996         0.019053   
     57. D(C   3,C  10,C   0,H   4)   -179.9985         0.019053   
     58. D(C   3,C  10,C   0,C   1)      0.0009         0.019053   
    -----------------------------------------------------------------

Number of atoms                         .... 13
Number of degrees of freedom            .... 58

         *************************************************************
         *                GEOMETRY OPTIMIZATION CYCLE   1            *
         *************************************************************
---------------------------------
CARTESIAN COORDINATES (ANGSTROEM)
---------------------------------
  C     -0.736936   -1.206076    0.000000
  C      0.658843   -1.188937    0.000001
  C      0.631665    1.217369   -0.000011
  C     -0.762330    1.202200   -0.000002
  H     -1.259488   -2.160652   -0.000018
  H      1.215113   -2.125455   -0.000003
  H      1.172814    2.160644   -0.000023
  H     -1.306839    2.144276   -0.000012
  C      1.356373    0.022211   -0.000001
  O      2.746541    0.095045    0.000027
  C     -1.531904   -0.010645    0.000009
  O     -2.822742   -0.023152    0.000001
  H      3.093738   -0.810696   -0.000144

----------------------------
CARTESIAN COORDINATES (A.U.)
----------------------------
  NO LB      ZA    FRAG     MASS         X           Y           Z
   0 C     6.0000    0    12.011   -1.392607   -2.279153    0.000000
   1 C     6.0000    0    12.011    1.245033   -2.246765    0.000002
   2 C     6.0000    0    12.011    1.193674    2.300494   -0.000021
   3 C     6.0000    0    12.011   -1.440595    2.271829   -0.000004
   4 H     1.0000    0     1.008   -2.380087   -4.083041   -0.000034
   5 H     1.0000    0     1.008    2.296231   -4.016528   -0.000006
   6 H     1.0000    0     1.008    2.216297    4.083025   -0.000043
   7 H     1.0000    0     1.008   -2.469568    4.052094   -0.000023
   8 C     6.0000    0    12.011    2.563174    0.041973   -0.000002
   9 O     8.0000    0    15.999    5.190210    0.179609    0.000051
  10 C     6.0000    0    12.011   -2.894879   -0.020116    0.000017
  11 O     8.0000    0    15.999   -5.334209   -0.043751    0.000002
  12 H     1.0000    0     1.008    5.846318   -1.531993   -0.000272

--------------------------------
INTERNAL COORDINATES (ANGSTROEM)
--------------------------------
 C      0   0   0     0.000000000000     0.00000000     0.00000000
 C      1   0   0     1.395884222335     0.00000000     0.00000000
 C      2   1   0     2.406459475965    90.05640983     0.00000000
 C      3   2   1     1.394077529647    90.02364969     0.00000000
 H      1   2   3     1.088244426957   119.40059514   179.99864958
 H      2   1   3     1.089266853090   120.00582186   180.00055242
 H      3   2   1     1.087478719778   149.51036712   180.00080217
 H      4   3   2     1.088116372893   119.40396465   180.00052702
 C      2   1   3     1.397650735630   120.64221008     0.00000000
 O      9   2   1     1.392074660557   122.93781259   179.99867000
 C      1   2   3     1.435628572043   122.92060939     0.00000000
 O     11   1   2     1.290898589106   123.06899376   179.99962386
 H     10   9   2     0.970006466541   107.97417646     0.00000000

---------------------------
INTERNAL COORDINATES (A.U.)
---------------------------
 C      0   0   0     0.000000000000     0.00000000     0.00000000
 C      1   0   0     2.637838894874     0.00000000     0.00000000
 C      2   1   0     4.547549361954    90.05640983     0.00000000
 C      3   2   1     2.634424740487    90.02364969     0.00000000
 H      1   2   3     2.056483933716   119.40059514   179.99864958
 H      2   1   3     2.058416039098   120.00582186   180.00055242
 H      3   2   1     2.055036956848   149.51036712   180.00080217
 H      4   3   2     2.056241946603   119.40396465   180.00052702
 C      2   1   3     2.641177121215   120.64221008     0.00000000
 O      9   2   1     2.630639866424   122.93781259   179.99867000
 C      1   2   3     2.712944831194   122.92060939     0.00000000
 O     11   1   2     2.439444800077   123.06899376   179.99962386
 H     10   9   2     1.833046569895   107.97417646     0.00000000

---------------------
BASIS SET INFORMATION
---------------------
There are 3 groups of distinct atoms

 Group   1 Type C   : 10s4p1d contracted to 3s2p1d pattern {631/31/1}
 Group   2 Type H   : 4s contracted to 2s pattern {31}
 Group   3 Type O   : 10s4p1d contracted to 3s2p1d pattern {631/31/1}

Atom   0C    basis set group =>   1
Atom   1C    basis set group =>   1
Atom   2C    basis set group =>   1
Atom   3C    basis set group =>   1
Atom   4H    basis set group =>   2
Atom   5H    basis set group =>   2
Atom   6H    basis set group =>   2
Atom   7H    basis set group =>   2
Atom   8C    basis set group =>   1
Atom   9O    basis set group =>   3
Atom  10C    basis set group =>   1
Atom  11O    basis set group =>   3
Atom  12H    basis set group =>   2
---------------------------------
AUXILIARY/J BASIS SET INFORMATION
---------------------------------
There are 3 groups of distinct atoms

 Group   1 Type C   : 12s5p4d2f1g contracted to 6s4p3d1f1g pattern {711111/2111/211/2/1}
 Group   2 Type H   : 5s2p1d contracted to 3s1p1d pattern {311/2/1}
 Group   3 Type O   : 12s5p4d2f1g contracted to 6s4p3d1f1g pattern {711111/2111/211/2/1}

Atom   0C    basis set group =>   1
Atom   1C    basis set group =>   1
Atom   2C    basis set group =>   1
Atom   3C    basis set group =>   1
Atom   4H    basis set group =>   2
Atom   5H    basis set group =>   2
Atom   6H    basis set group =>   2
Atom   7H    basis set group =>   2
Atom   8C    basis set group =>   1
Atom   9O    basis set group =>   3
Atom  10C    basis set group =>   1
Atom  11O    basis set group =>   3
Atom  12H    basis set group =>   2


           ************************************************************
           *        Program running with 4 parallel MPI-processes     *
           *              working on a common directory               *
           ************************************************************
------------------------------------------------------------------------------
                           ORCA GTO INTEGRAL CALCULATION
                           -- RI-GTO INTEGRALS CHOSEN --
------------------------------------------------------------------------------
------------------------------------------------------------------------------
                   ___                                                        
                  /   \      - P O W E R E D   B Y -                         
                 /     \                                                     
                 |  |  |   _    _      __       _____    __    __             
                 |  |  |  | |  | |    /  \     |  _  \  |  |  /  |          
                  \  \/   | |  | |   /    \    | | | |  |  | /  /          
                 / \  \   | |__| |  /  /\  \   | |_| |  |  |/  /          
                |  |  |   |  __  | /  /__\  \  |    /   |      \           
                |  |  |   | |  | | |   __   |  |    \   |  |\   \          
                \     /   | |  | | |  |  |  |  | |\  \  |  | \   \       
                 \___/    |_|  |_| |__|  |__|  |_| \__\ |__|  \__/        
                                                                              
                      - O R C A' S   B I G   F R I E N D -                    
                                      &                                       
                       - I N T E G R A L  F E E D E R -                       
                                                                              
 v1 FN, 2020, v2 2021                                                         
------------------------------------------------------------------------------


Reading SHARK input file Q1_2e_1H_B3LYP_631Gd_opt.SHARKINP.tmp ... ok
----------------------
SHARK INTEGRAL PACKAGE
----------------------

Number of atoms                             ...     13
Number of basis functions                   ...    122
Number of shells                            ...     58
Maximum angular momentum                    ...      2
Integral batch strategy                     ... SHARK/LIBINT Hybrid
RI-J (if used) integral strategy            ... SPLIT-RIJ (Revised 2003 algorithm where possible)
Printlevel                                  ...      1
Contraction scheme used                     ... SEGMENTED contraction
Coulomb Range Separation                    ... NOT USED
Exchange Range Separation                   ... NOT USED
Finite Nucleus Model                        ... NOT USED
Auxiliary Coulomb fitting basis             ... AVAILABLE
   # of basis functions in Aux-J            ...    447
   # of shells in Aux-J                     ...    145
   Maximum angular momentum in Aux-J        ...      4
Auxiliary J/K fitting basis                 ... NOT available
Auxiliary Correlation fitting basis         ... NOT available
Auxiliary 'external' fitting basis          ... NOT available
Integral threshold                          ...     2.500000e-11
Primitive cut-off                           ...     2.500000e-12
Primitive pair pre-selection threshold      ...     2.500000e-12

Calculating pre-screening integrals         ... done (  0.1 sec) Dimension = 58
Organizing shell pair data                  ... done (  0.0 sec)
Shell pair information
Total number of shell pairs                 ...      1711
Shell pairs after pre-screening             ...      1618
Total number of primitive shell pairs       ...     10053
Primitive shell pairs kept                  ...      6419
          la=0 lb=0:    542 shell pairs
          la=1 lb=0:    525 shell pairs
          la=1 lb=1:    135 shell pairs
          la=2 lb=0:    255 shell pairs
          la=2 lb=1:    126 shell pairs
          la=2 lb=2:     35 shell pairs

Calculating one electron integrals          ... done (  0.0 sec)
Calculating RI/J V-Matrix + Cholesky decomp.... done (  0.0 sec)
Calculating Nuclear repulsion               ... done (  0.0 sec) ENN=    330.989744079860 Eh

SHARK setup successfully completed in   0.2 seconds

Maximum memory used throughout the entire GTOINT-calculation: 11.5 MB


           ************************************************************
           *        Program running with 4 parallel MPI-processes     *
           *              working on a common directory               *
           ************************************************************
-------------------------------------------------------------------------------
                                 ORCA SCF
-------------------------------------------------------------------------------

------------
SCF SETTINGS
------------
Hamiltonian:
 Density Functional     Method          .... DFT(GTOs)
 Exchange Functional    Exchange        .... B88
   X-Alpha parameter    XAlpha          ....  0.666667
   Becke's b parameter  XBeta           ....  0.004200
 Correlation Functional Correlation     .... LYP
 LDA part of GGA corr.  LDAOpt          .... VWN-5
 Gradients option       PostSCFGGA      .... off
 Hybrid DFT is turned on
   Fraction HF Exchange ScalHFX         ....  0.200000
   Scaling of DF-GGA-X  ScalDFX         ....  0.720000
   Scaling of DF-GGA-C  ScalDFC         ....  0.810000
   Scaling of DF-LDA-C  ScalLDAC        ....  1.000000
   Perturbative correction              ....  0.000000
   Density functional embedding theory  .... OFF
   NL short-range parameter             ....  4.800000
 RI-approximation to the Coulomb term is turned on
   Number of AuxJ basis functions       .... 447
   RIJ-COSX (HFX calculated with COS-X)).... on


General Settings:
 Integral files         IntName         .... Q1_2e_1H_B3LYP_631Gd_opt
 Hartree-Fock type      HFTyp           .... RHF
 Total Charge           Charge          ....   -1
 Multiplicity           Mult            ....    1
 Number of Electrons    NEL             ....   58
 Basis Dimension        Dim             ....  122
 Nuclear Repulsion      ENuc            ....    330.9897440799 Eh

Convergence Acceleration:
 DIIS                   CNVDIIS         .... on
   Start iteration      DIISMaxIt       ....    12
   Startup error        DIISStart       ....  0.200000
   # of expansion vecs  DIISMaxEq       ....     5
   Bias factor          DIISBfac        ....   1.050
   Max. coefficient     DIISMaxC        ....  10.000
 Trust-Rad. Augm. Hess. CNVTRAH         .... auto
   Auto Start mean grad. ratio tolernc. ....  1.125000
   Auto Start start iteration           ....    20
   Auto Start num. interpolation iter.  ....    10
   Max. Number of Micro iterations      ....    16
   Max. Number of Macro iterations      .... Maxiter - #DIIS iter
   Number of Davidson start vectors     ....     2
   Converg. threshold I  (grad. norm)   ....   1.000e-05
   Converg. threshold II (energy diff.) ....   1.000e-08
   Grad. Scal. Fac. for Micro threshold ....   0.100
   Minimum threshold for Micro iter.    ....   0.010
   NR start threshold (gradient norm)   ....   0.001
   Initial trust radius                 ....   0.400
   Minimum AH scaling param. (alpha)    ....   1.000
   Maximum AH scaling param. (alpha)    .... 1000.000
   Orbital update algorithm             .... Taylor
   White noise on init. David. guess    .... on
   Maximum white noise                  ....   0.010
   Quad. conv. algorithm                .... NR
 SOSCF                  CNVSOSCF        .... on
   Start iteration      SOSCFMaxIt      ....   150
   Startup grad/error   SOSCFStart      ....  0.003300
 Level Shifting         CNVShift        .... on
   Level shift para.    LevelShift      ....    0.2500
   Turn off err/grad.   ShiftErr        ....    0.0010
 Zerner damping         CNVZerner       .... off
 Static damping         CNVDamp         .... on
   Fraction old density DampFac         ....    0.7000
   Max. Damping (<1)    DampMax         ....    0.9800
   Min. Damping (>=0)   DampMin         ....    0.0000
   Turn off err/grad.   DampErr         ....    0.1000
 Fernandez-Rico         CNVRico         .... off

SCF Procedure:
 Maximum # iterations   MaxIter         ....   125
 SCF integral mode      SCFMode         .... Direct
   Integral package                     .... SHARK and LIBINT hybrid scheme
 Reset frequency        DirectResetFreq ....    20
 Integral Threshold     Thresh          ....  2.500e-11 Eh
 Primitive CutOff       TCut            ....  2.500e-12 Eh

Convergence Tolerance:
 Convergence Check Mode ConvCheckMode   .... Total+1el-Energy
 Convergence forced     ConvForced      .... 0
 Energy Change          TolE            ....  1.000e-08 Eh
 1-El. energy change                    ....  1.000e-05 Eh
 Orbital Gradient       TolG            ....  1.000e-05
 Orbital Rotation angle TolX            ....  1.000e-05
 DIIS Error             TolErr          ....  5.000e-07


Diagonalization of the overlap matrix:
Smallest eigenvalue                        ... 5.579e-04
Time for diagonalization                   ...    0.003 sec
Threshold for overlap eigenvalues          ... 1.000e-08
Number of eigenvalues below threshold      ... 0
Time for construction of square roots      ...    0.001 sec
Total time needed                          ...    0.005 sec

Time for model grid setup =    0.130 sec

------------------------------
INITIAL GUESS: MODEL POTENTIAL
------------------------------
Loading Hartree-Fock densities                     ... done
Calculating cut-offs                               ... done
Initializing the effective Hamiltonian             ... done
Setting up the integral package (SHARK)            ... done
Starting the Coulomb interaction                   ... done (   0.0 sec)
Reading the grid                                   ... done
Mapping shells                                     ... done
Starting the XC term evaluation                    ... done (   0.1 sec)
  promolecular density results
     # of electrons  =     56.998910890
     EX              =    -48.675751126
     EC              =     -1.952053681
     EX+EC           =    -50.627804807
Transforming the Hamiltonian                       ... done (   0.0 sec)
Diagonalizing the Hamiltonian                      ... done (   0.0 sec)
Back transforming the eigenvectors                 ... done (   0.0 sec)
Now organizing SCF variables                       ... done
                      ------------------
                      INITIAL GUESS DONE (   0.2 sec)
                      ------------------
-------------------
DFT GRID GENERATION
-------------------

General Integration Accuracy     IntAcc      ... 4.959
Radial Grid Type                 RadialGrid  ... OptM3 with GC (2021)
Angular Grid (max. ang.)         AngularGrid ... 6 (Lebedev-590)
Angular grid pruning method      GridPruning ... 4 (adaptive)
Weight generation scheme         WeightScheme... Becke
Basis function cutoff            BFCut       ... 1.0000e-11
Integration weight cutoff        WCut        ... 1.0000e-14
Angular grids for H and He will be reduced by one unit
Partially contracted basis set               ... off
Rotationally invariant grid construction     ... off

Total number of grid points                  ...   158438
Total number of batches                      ...     2482
Average number of points per batch           ...       63
Average number of grid points per atom       ...    12188
Time for grid setup =    2.255 sec

--------------------
COSX GRID GENERATION
--------------------

GRIDX 1
-------
General Integration Accuracy     IntAcc      ... 4.020
Radial Grid Type                 RadialGrid  ... OptM3 with GC (2021)
Angular Grid (max. ang.)         AngularGrid ... 2 (Lebedev-110)
Angular grid pruning method      GridPruning ... 4 (adaptive)
Weight generation scheme         WeightScheme... Becke
Basis function cutoff            BFCut       ... 1.0000e-11
Integration weight cutoff        WCut        ... 1.0000e-14
Angular grids for H and He will be reduced by one unit
Partially contracted basis set               ... on
Rotationally invariant grid construction     ... off

Total number of grid points                  ...    18335
Total number of batches                      ...      294
Average number of points per batch           ...       62
Average number of grid points per atom       ...     1410
UseSFitting                                  ... on

GRIDX 2
-------
General Integration Accuracy     IntAcc      ... 4.338
Radial Grid Type                 RadialGrid  ... OptM3 with GC (2021)
Angular Grid (max. ang.)         AngularGrid ... 3 (Lebedev-194)
Angular grid pruning method      GridPruning ... 4 (adaptive)
Weight generation scheme         WeightScheme... Becke
Basis function cutoff            BFCut       ... 1.0000e-11
Integration weight cutoff        WCut        ... 1.0000e-14
Angular grids for H and He will be reduced by one unit
Partially contracted basis set               ... on
Rotationally invariant grid construction     ... off

Total number of grid points                  ...    40416
Total number of batches                      ...      638
Average number of points per batch           ...       63
Average number of grid points per atom       ...     3109
UseSFitting                                  ... on

GRIDX 3
-------
General Integration Accuracy     IntAcc      ... 4.871
Radial Grid Type                 RadialGrid  ... OptM3 with GC (2021)
Angular Grid (max. ang.)         AngularGrid ... 4 (Lebedev-302)
Angular grid pruning method      GridPruning ... 4 (adaptive)
Weight generation scheme         WeightScheme... Becke
Basis function cutoff            BFCut       ... 1.0000e-11
Integration weight cutoff        WCut        ... 1.0000e-14
Angular grids for H and He will be reduced by one unit
Partially contracted basis set               ... on
Rotationally invariant grid construction     ... off

Total number of grid points                  ...    75600
Total number of batches                      ...     1187
Average number of points per batch           ...       63
Average number of grid points per atom       ...     5815
UseSFitting                                  ... on

Time for X-Grid setup             =    0.745 sec


--------------------
CPCM SOLVATION MODEL
--------------------
CPCM parameters:
  Epsilon                                         ...      80.4000
  Refrac                                          ...       1.3300
  Rsolv                                           ...       1.3000
  Surface type                                    ... GAUSSIAN VDW
  Epsilon function type                           ...         CPCM
Radii:
 Radius for C  used is    3.8550 Bohr (=   2.0400 Ang.)
 Radius for H  used is    2.4944 Bohr (=   1.3200 Ang.)
 Radius for O  used is    3.4469 Bohr (=   1.8240 Ang.)
Calculating surface                               ...        done! (  0.0s)
GEPOL surface points                              ...          771
GEPOL Volume                                      ...     902.8567
GEPOL Surface-area                                ...     518.7278
Calculating surface distance matrix               ...        done! (  0.0s)
Performing Cholesky decomposition & store         ...        done! (  0.0s)
Overall time for CPCM initialization              ...                 0.0s
--------------
SCF ITERATIONS
--------------
ITER       Energy         Delta-E        Max-DP      RMS-DP      [F,P]     Damp
               ***  Starting incremental Fock matrix formation  ***
  0   -381.6838322346   0.000000000000 0.11275794  0.00413927  0.3325713 0.7000
  1   -381.8148576475  -0.131025412950 0.06793459  0.00287443  0.1413122 0.7000
                               ***Turning on DIIS***
  2   -381.8692412962  -0.054383648703 0.08855488  0.00441814  0.0381229 0.0000
  3   -381.9539566492  -0.084715353018 0.05327448  0.00201720  0.0804153 0.0000
  4   -381.9709535124  -0.016996863180 0.01452042  0.00054181  0.0133795 0.0000
  5   -381.9720311643  -0.001077651922 0.00487172  0.00020974  0.0067978 0.0000
                      *** Initiating the SOSCF procedure ***
                           *** Shutting down DIIS ***
                      *** Re-Reading the Fockian *** 
                      *** Removing any level shift *** 
ITER      Energy       Delta-E        Grad      Rot      Max-DP    RMS-DP
  6   -381.97211922  -0.0000880580  0.000361  0.000361  0.002269  0.000100
               *** Restarting incremental Fock matrix formation ***
  7   -381.97211133   0.0000078924  0.000321  0.001413  0.002019  0.000051
  8   -381.97210732   0.0000040096  0.000591  0.000945  0.001261  0.000032
  9   -381.97211359  -0.0000062694  0.000022  0.000068  0.000099  0.000004
 10   -381.97211357   0.0000000159  0.000033  0.000040  0.000052  0.000002
 11   -381.97211361  -0.0000000318  0.000003  0.000005  0.000013  0.000000
 12   -381.97211361  -0.0000000033  0.000005  0.000004  0.000009  0.000000
                  ***Gradient check signals convergence***
              ***Rediagonalizing the Fockian in SOSCF/NRSCF***

               *****************************************************
               *                     SUCCESS                       *
               *           SCF CONVERGED AFTER  13 CYCLES          *
               *****************************************************

Old exchange energy                            =     -9.929447672 Eh
New exchange energy                            =     -9.929446165 Eh
Exchange energy change after final integration =      0.000001506 Eh
Total energy after final integration           =   -381.972112101 Eh
Final COS-X integration done in                =     2.098 sec

----------------
TOTAL SCF ENERGY
----------------

Total Energy       :         -381.97211210 Eh          -10393.98959 eV

Components:
Nuclear Repulsion  :          330.98974408 Eh            9006.68883 eV
Electronic Energy  :         -712.96185618 Eh          -19400.67842 eV
One Electron Energy:        -1187.41805512 Eh          -32311.28795 eV
Two Electron Energy:          474.45619894 Eh           12910.60954 eV
Max COSX asymmetry :            0.00000016 Eh               0.00000 eV
CPCM Dielectric    :           -0.10709351 Eh              -2.91416 eV

Virial components:
Potential Energy   :         -761.75174097 Eh          -20728.31868 eV
Kinetic Energy     :          379.77962887 Eh           10334.32909 eV
Virial Ratio       :            2.00577304


DFT components:
N(Alpha)           :       28.999999668492 electrons
N(Beta)            :       28.999999668492 electrons
N(Total)           :       57.999999336985 electrons
E(X)               :      -39.470886288191 Eh       
E(C)               :       -2.341888820878 Eh       
E(XC)              :      -41.812775109069 Eh       
DFET-embed. en.    :        0.000000000000 Eh       
CPCM Solvation Model Properties:
Surface-charge          :            0.98393271
Charge-correction       :           -0.00206950 Eh              -0.05631 eV
Free-energy (cav+disp)  :  This term is not implemented in the current solvation scheme

---------------
SCF CONVERGENCE
---------------

  Last Energy change         ...    2.0230e-09  Tolerance :   1.0000e-08
  Last MAX-Density change    ...    3.1086e-15  Tolerance :   1.0000e-07
  Last RMS-Density change    ...    6.2004e-17  Tolerance :   5.0000e-09
  Last Orbital Gradient      ...    1.4613e-07  Tolerance :   1.0000e-05
  Last Orbital Rotation      ...    3.6104e-07  Tolerance :   1.0000e-05

             **** THE GBW FILE WAS UPDATED (Q1_2e_1H_B3LYP_631Gd_opt.gbw) ****
             **** DENSITY Q1_2e_1H_B3LYP_631Gd_opt.scfp WAS UPDATED ****
             **** ENERGY FILE WAS UPDATED (Q1_2e_1H_B3LYP_631Gd_opt.en.tmp) ****
             **** THE GBW FILE WAS UPDATED (Q1_2e_1H_B3LYP_631Gd_opt.gbw) ****
             **** DENSITY Q1_2e_1H_B3LYP_631Gd_opt.scfp WAS UPDATED ****
----------------
ORBITAL ENERGIES
----------------

  NO   OCC          E(Eh)            E(eV) 
   0   2.0000     -19.137825      -520.7667 
   1   2.0000     -19.020160      -517.5649 
   2   2.0000     -10.195745      -277.4403 
   3   2.0000     -10.180471      -277.0247 
   4   2.0000     -10.149934      -276.1938 
   5   2.0000     -10.147962      -276.1401 
   6   2.0000     -10.131432      -275.6903 
   7   2.0000     -10.131340      -275.6878 
   8   2.0000      -1.016836       -27.6695 
   9   2.0000      -0.910216       -24.7682 
  10   2.0000      -0.792663       -21.5695 
  11   2.0000      -0.706264       -19.2184 
  12   2.0000      -0.665791       -18.1171 
  13   2.0000      -0.578171       -15.7328 
  14   2.0000      -0.545375       -14.8404 
  15   2.0000      -0.502138       -13.6639 
  16   2.0000      -0.436044       -11.8654 
  17   2.0000      -0.418792       -11.3959 
  18   2.0000      -0.388404       -10.5690 
  19   2.0000      -0.381909       -10.3923 
  20   2.0000      -0.370978       -10.0948 
  21   2.0000      -0.353488        -9.6189 
  22   2.0000      -0.320558        -8.7228 
  23   2.0000      -0.319811        -8.7025 
  24   2.0000      -0.303959        -8.2711 
  25   2.0000      -0.245169        -6.6714 
  26   2.0000      -0.218084        -5.9344 
  27   2.0000      -0.172696        -4.6993 
  28   2.0000      -0.131110        -3.5677 
  29   0.0000       0.032270         0.8781 
  30   0.0000       0.078822         2.1449 
  31   0.0000       0.108691         2.9576 
  32   0.0000       0.128435         3.4949 
  33   0.0000       0.170435         4.6378 
  34   0.0000       0.197583         5.3765 
  35   0.0000       0.214529         5.8376 
  36   0.0000       0.221228         6.0199 
  37   0.0000       0.260611         7.0916 
  38   0.0000       0.294627         8.0172 
  39   0.0000       0.328577         8.9410 
  40   0.0000       0.376331        10.2405 
  41   0.0000       0.386001        10.5036 
  42   0.0000       0.412103        11.2139 
  43   0.0000       0.521027        14.1779 
  44   0.0000       0.546867        14.8810 
  45   0.0000       0.566956        15.4277 
  46   0.0000       0.578879        15.7521 
  47   0.0000       0.587172        15.9778 
  48   0.0000       0.621723        16.9179 
  49   0.0000       0.625114        17.0102 
  50   0.0000       0.634813        17.2741 
  51   0.0000       0.641309        17.4509 
  52   0.0000       0.665090        18.0980 
  53   0.0000       0.688504        18.7352 
  54   0.0000       0.701625        19.0922 
  55   0.0000       0.709390        19.3035 
  56   0.0000       0.716535        19.4979 
  57   0.0000       0.777385        21.1537 
  58   0.0000       0.798721        21.7343 
  59   0.0000       0.832987        22.6667 
  60   0.0000       0.870362        23.6838 
  61   0.0000       0.893666        24.3179 
  62   0.0000       0.900540        24.5049 
  63   0.0000       0.929730        25.2992 
  64   0.0000       0.954256        25.9666 
  65   0.0000       0.975087        26.5335 
  66   0.0000       0.984472        26.7889 
  67   0.0000       1.010079        27.4857 
  68   0.0000       1.024617        27.8812 
  69   0.0000       1.070670        29.1344 
  70   0.0000       1.074826        29.2475 
  71   0.0000       1.087000        29.5788 
  72   0.0000       1.131220        30.7821 
  73   0.0000       1.185592        32.2616 
  74   0.0000       1.230949        33.4958 
  75   0.0000       1.250892        34.0385 
  76   0.0000       1.277939        34.7745 
  77   0.0000       1.284681        34.9579 
  78   0.0000       1.347372        36.6638 
  79   0.0000       1.393269        37.9128 
  80   0.0000       1.468622        39.9632 
  81   0.0000       1.486974        40.4626 
  82   0.0000       1.496239        40.7147 
  83   0.0000       1.501955        40.8703 
  84   0.0000       1.555001        42.3137 
  85   0.0000       1.703483        46.3541 
  86   0.0000       1.759524        47.8791 
  87   0.0000       1.772500        48.2322 
  88   0.0000       1.797736        48.9189 
  89   0.0000       1.873173        50.9716 
  90   0.0000       1.891518        51.4708 
  91   0.0000       1.909194        51.9518 
  92   0.0000       1.935426        52.6656 
  93   0.0000       1.945921        52.9512 
  94   0.0000       1.970728        53.6262 
  95   0.0000       1.978514        53.8381 
  96   0.0000       2.011676        54.7405 
  97   0.0000       2.047599        55.7180 
  98   0.0000       2.088769        56.8383 
  99   0.0000       2.093818        56.9757 
 100   0.0000       2.104121        57.2560 
 101   0.0000       2.173892        59.1546 
 102   0.0000       2.181298        59.3561 
 103   0.0000       2.299937        62.5845 
 104   0.0000       2.341445        63.7139 
 105   0.0000       2.349822        63.9419 
 106   0.0000       2.351960        64.0001 
 107   0.0000       2.433143        66.2092 
 108   0.0000       2.503789        68.1316 
 109   0.0000       2.562654        69.7334 
 110   0.0000       2.623758        71.3961 
 111   0.0000       2.648173        72.0604 
 112   0.0000       2.649729        72.1028 
 113   0.0000       2.684877        73.0592 
 114   0.0000       2.753039        74.9140 
 115   0.0000       2.770222        75.3816 
 116   0.0000       2.873245        78.1850 
 117   0.0000       2.958682        80.5098 
 118   0.0000       2.984695        81.2177 
 119   0.0000       3.055679        83.1492 
 120   0.0000       3.212085        87.4053 
 121   0.0000       3.427704        93.2726 

                    ********************************
                    * MULLIKEN POPULATION ANALYSIS *
                    ********************************

-----------------------
MULLIKEN ATOMIC CHARGES
-----------------------
   0 C :   -0.285023
   1 C :   -0.224627
   2 C :   -0.193599
   3 C :   -0.282738
   4 H :    0.077978
   5 H :    0.118216
   6 H :    0.108580
   7 H :    0.077277
   8 C :    0.284752
   9 O :   -0.707934
  10 C :    0.354772
  11 O :   -0.758182
  12 H :    0.430529
Sum of atomic charges:   -1.0000000

--------------------------------
MULLIKEN REDUCED ORBITAL CHARGES
--------------------------------
  0 C s       :     3.231701  s :     3.231701
      pz      :     1.122800  p :     3.020016
      px      :     0.946472
      py      :     0.950743
      dz2     :     0.003329  d :     0.033307
      dxz     :     0.005234
      dyz     :     0.001986
      dx2y2   :     0.010266
      dxy     :     0.012492
  1 C s       :     3.181554  s :     3.181554
      pz      :     1.077663  p :     3.006584
      px      :     0.994231
      py      :     0.934690
      dz2     :     0.003379  d :     0.036489
      dxz     :     0.006771
      dyz     :     0.003492
      dx2y2   :     0.008847
      dxy     :     0.014001
  2 C s       :     3.191060  s :     3.191060
      pz      :     1.066399  p :     2.966354
      px      :     0.969836
      py      :     0.930119
      dz2     :     0.003358  d :     0.036185
      dxz     :     0.006798
      dyz     :     0.003347
      dx2y2   :     0.008873
      dxy     :     0.013809
  3 C s       :     3.232223  s :     3.232223
      pz      :     1.118199  p :     3.017085
      px      :     0.947857
      py      :     0.951029
      dz2     :     0.003328  d :     0.033430
      dxz     :     0.005180
      dyz     :     0.002050
      dx2y2   :     0.010051
      dxy     :     0.012821
  4 H s       :     0.922022  s :     0.922022
  5 H s       :     0.881784  s :     0.881784
  6 H s       :     0.891420  s :     0.891420
  7 H s       :     0.922723  s :     0.922723
  8 C s       :     3.055512  s :     3.055512
      pz      :     1.067361  p :     2.594018
      px      :     0.644778
      py      :     0.881879
      dz2     :     0.004495  d :     0.065718
      dxz     :     0.014015
      dyz     :     0.006667
      dx2y2   :     0.022276
      dxy     :     0.018264
  9 O s       :     3.882759  s :     3.882759
      pz      :     1.897180  p :     4.797889
      px      :     1.374585
      py      :     1.526124
      dz2     :     0.004524  d :     0.027286
      dxz     :     0.004155
      dyz     :     0.001363
      dx2y2   :     0.010751
      dxy     :     0.006493
 10 C s       :     3.053517  s :     3.053517
      pz      :     0.909125  p :     2.507215
      px      :     0.771253
      py      :     0.826837
      dz2     :     0.004434  d :     0.084495
      dxz     :     0.020767
      dyz     :     0.004473
      dx2y2   :     0.019863
      dxy     :     0.034958
 11 O s       :     3.832384  s :     3.832384
      pz      :     1.648610  p :     4.905099
      px      :     1.387242
      py      :     1.869247
      dz2     :     0.002238  d :     0.020699
      dxz     :     0.006328
      dyz     :     0.000036
      dx2y2   :     0.007150
      dxy     :     0.004947
 12 H s       :     0.569471  s :     0.569471


                     *******************************
                     * LOEWDIN POPULATION ANALYSIS *
                     *******************************

----------------------
LOEWDIN ATOMIC CHARGES
----------------------
   0 C :   -0.233808
   1 C :   -0.199951
   2 C :   -0.186031
   3 C :   -0.230762
   4 H :    0.108929
   5 H :    0.124591
   6 H :    0.123072
   7 H :    0.108881
   8 C :   -0.009750
   9 O :   -0.387309
  10 C :    0.002483
  11 O :   -0.554582
  12 H :    0.334238

-------------------------------
LOEWDIN REDUCED ORBITAL CHARGES
-------------------------------
  0 C s       :     2.936594  s :     2.936594
      pz      :     1.101728  p :     3.217393
      px      :     1.056910
      py      :     1.058755
      dz2     :     0.006591  d :     0.079821
      dxz     :     0.011567
      dyz     :     0.003657
      dx2y2   :     0.027106
      dxy     :     0.030900
  1 C s       :     2.920143  s :     2.920143
      pz      :     1.060152  p :     3.192227
      px      :     1.078890
      py      :     1.053185
      dz2     :     0.006353  d :     0.087581
      dxz     :     0.015346
      dyz     :     0.006751
      dx2y2   :     0.024640
      dxy     :     0.034490
  2 C s       :     2.917926  s :     2.917926
      pz      :     1.050611  p :     3.181539
      px      :     1.075692
      py      :     1.055236
      dz2     :     0.006230  d :     0.086566
      dxz     :     0.015407
      dyz     :     0.006439
      dx2y2   :     0.024505
      dxy     :     0.033983
  3 C s       :     2.936635  s :     2.936635
      pz      :     1.096819  p :     3.214255
      px      :     1.058957
      py      :     1.058478
      dz2     :     0.006550  d :     0.079872
      dxz     :     0.011370
      dyz     :     0.003817
      dx2y2   :     0.026644
      dxy     :     0.031491
  4 H s       :     0.891071  s :     0.891071
  5 H s       :     0.875409  s :     0.875409
  6 H s       :     0.876928  s :     0.876928
  7 H s       :     0.891119  s :     0.891119
  8 C s       :     2.851502  s :     2.851502
      pz      :     1.058182  p :     2.998064
      px      :     0.853300
      py      :     1.086582
      dz2     :     0.010225  d :     0.160184
      dxz     :     0.030485
      dyz     :     0.014557
      dx2y2   :     0.056475
      dxy     :     0.048442
  9 O s       :     3.535717  s :     3.535717
      pz      :     1.885010  p :     4.801614
      px      :     1.391683
      py      :     1.524921
      dz2     :     0.006559  d :     0.049979
      dxz     :     0.009446
      dyz     :     0.001335
      dx2y2   :     0.019532
      dxy     :     0.013106
 10 C s       :     2.857900  s :     2.857900
      pz      :     0.909407  p :     2.930474
      px      :     0.977226
      py      :     1.043842
      dz2     :     0.010658  d :     0.209143
      dxz     :     0.045204
      dyz     :     0.009730
      dx2y2   :     0.051317
      dxy     :     0.092235
 11 O s       :     3.587307  s :     3.587307
      pz      :     1.642063  p :     4.924068
      px      :     1.438714
      py      :     1.843291
      dz2     :     0.005459  d :     0.043208
      dxz     :     0.010872
      dyz     :     0.000045
      dx2y2   :     0.016809
      dxy     :     0.010023
 12 H s       :     0.665762  s :     0.665762


                      *****************************
                      * MAYER POPULATION ANALYSIS *
                      *****************************

  NA   - Mulliken gross atomic population
  ZA   - Total nuclear charge
  QA   - Mulliken gross atomic charge
  VA   - Mayer's total valence
  BVA  - Mayer's bonded valence
  FA   - Mayer's free valence

  ATOM       NA         ZA         QA         VA         BVA        FA
  0 C      6.2850     6.0000    -0.2850     3.8520     3.8520    -0.0000
  1 C      6.2246     6.0000    -0.2246     3.8732     3.8732    -0.0000
  2 C      6.1936     6.0000    -0.1936     3.8887     3.8887    -0.0000
  3 C      6.2827     6.0000    -0.2827     3.8610     3.8610     0.0000
  4 H      0.9220     1.0000     0.0780     0.9521     0.9521    -0.0000
  5 H      0.8818     1.0000     0.1182     0.9384     0.9384     0.0000
  6 H      0.8914     1.0000     0.1086     0.9423     0.9423    -0.0000
  7 H      0.9227     1.0000     0.0773     0.9516     0.9516    -0.0000
  8 C      5.7152     6.0000     0.2848     3.8446     3.8446    -0.0000
  9 O      8.7079     8.0000    -0.7079     1.7782     1.7782     0.0000
 10 C      5.6452     6.0000     0.3548     4.0783     4.0783     0.0000
 11 O      8.7582     8.0000    -0.7582     1.7626     1.7626    -0.0000
 12 H      0.5695     1.0000     0.4305     0.7863     0.7863    -0.0000

  Mayer bond orders larger than 0.100000
B(  0-C ,  1-C ) :   1.4226 B(  0-C ,  4-H ) :   0.9267 B(  0-C , 10-C ) :   1.2547 
B(  1-C ,  5-H ) :   0.9222 B(  1-C ,  8-C ) :   1.3915 B(  2-C ,  3-C ) :   1.4468 
B(  2-C ,  6-H ) :   0.9239 B(  2-C ,  8-C ) :   1.3996 B(  3-C ,  7-H ) :   0.9270 
B(  3-C , 10-C ) :   1.2484 B(  8-C ,  9-O ) :   0.8925 B(  9-O , 12-H ) :   0.7674 
B( 10-C , 11-O ) :   1.4889 

-------
TIMINGS
-------

Total SCF time: 0 days 0 hours 0 min 22 sec 

Total time                  ....      22.046 sec
Sum of individual times     ....      21.848 sec  ( 99.1%)

Fock matrix formation       ....      18.540 sec  ( 84.1%)
  Split-RI-J                ....       0.891 sec  (  4.8% of F)
  Chain of spheres X        ....      12.653 sec  ( 68.2% of F)
  XC integration            ....       3.457 sec  ( 18.6% of F)
    Basis function eval.    ....       1.474 sec  ( 42.6% of XC)
    Density eval.           ....       0.736 sec  ( 21.3% of XC)
    XC-Functional eval.     ....       0.436 sec  ( 12.6% of XC)
    XC-Potential eval.      ....       0.526 sec  ( 15.2% of XC)
Diagonalization             ....       0.022 sec  (  0.1%)
Density matrix formation    ....       0.003 sec  (  0.0%)
Population analysis         ....       0.004 sec  (  0.0%)
Initial guess               ....       0.115 sec  (  0.5%)
Orbital Transformation      ....       0.000 sec  (  0.0%)
Orbital Orthonormalization  ....       0.000 sec  (  0.0%)
DIIS solution               ....       0.018 sec  (  0.1%)
SOSCF solution              ....       0.017 sec  (  0.1%)
Grid generation             ....       3.130 sec  ( 14.2%)

Maximum memory used throughout the entire SCF-calculation: 53.6 MB

-------------------------   --------------------
FINAL SINGLE POINT ENERGY      -381.972112100567
-------------------------   --------------------


           ************************************************************
           *        Program running with 4 parallel MPI-processes     *
           *              working on a common directory               *
           ************************************************************
------------------------------------------------------------------------------
                         ORCA SCF GRADIENT CALCULATION
------------------------------------------------------------------------------

 ... reading COSX grid (gridx3)
Gradient of the Kohn-Sham DFT energy:
Kohn-Sham wavefunction type      ... RKS
Hartree-Fock exchange scaling    ...    0.200
Number of operators              ...    1
Number of atoms                  ...   13
Basis set dimensions             ...  122
Integral neglect threshold       ... 2.5e-11
Integral primitive cutoff        ... 2.5e-12
SHARK Integral package           ... ON

Nuc. rep. gradient       (SHARK) ... done (  0.0 sec)
HCore & Overlap gradient (SHARK) ... done (  0.0 sec)
RI-J gradient            (SHARK) ... done (  0.3 sec)
COSX-gradient                    ... done (  2.5 sec)
Exchange-correlation gradient    ... done

------------------
CARTESIAN GRADIENT
------------------

   1   C   :   -0.001238552    0.000653014    0.000000022
   2   C   :    0.000536736   -0.000430852    0.000000280
   3   C   :    0.000983819   -0.000100060   -0.000000754
   4   C   :   -0.001595435   -0.000799907   -0.000000461
   5   H   :    0.000829703    0.000930910   -0.000000471
   6   H   :   -0.000726125    0.001300406   -0.000000181
   7   H   :   -0.000872760   -0.001136511   -0.000000054
   8   H   :    0.000998409   -0.001008607   -0.000000048
   9   C   :   -0.000860614   -0.000024575   -0.000000468
  10   O   :   -0.001171633   -0.000746004    0.000000965
  11   C   :    0.006881966    0.000269231    0.000002520
  12   O   :   -0.003088318    0.000084294   -0.000000958
  13   H   :   -0.000669530    0.001020507   -0.000000428

Difference to translation invariance:
           :    0.0000076660    0.0000118460   -0.0000000355

Difference to rotation invariance:
           :   -0.0000001517    0.0000003092    0.0000892988

Norm of the cartesian gradient     ...    0.0086935092
RMS gradient                       ...    0.0013920756
MAX gradient                       ...    0.0068819663

-------
TIMINGS
-------

Total SCF gradient time            ...        4.705 sec

One electron gradient       ....       0.035 sec  (  0.7%)
RI-J Coulomb gradient       ....       0.260 sec  (  5.5%)
COSX gradient               ....       2.465 sec  ( 52.4%)
XC gradient                 ....       1.303 sec  ( 27.7%)
CPCM gradient               ....       0.150 sec  (  3.2%)
   A-Matrix (El+Nuc)        ....       0.041 sec  (  0.9%)
   Potential                ....       0.110 sec  (  2.3%)

Maximum memory used throughout the entire SCFGRAD-calculation: 41.4 MB
------------------------------------------------------------------------------
                         ORCA GEOMETRY RELAXATION STEP
------------------------------------------------------------------------------

Reading the OPT-File                    .... done
Getting information on internals        .... done
Copying old internal coords+grads       .... done
Making the new internal coordinates     .... (new redundants).... done
Validating the new internal coordinates .... (new redundants).... done
Calculating the B-matrix                .... done
Calculating the G,G- and P matrices     .... done
Transforming gradient to internals      .... done
Projecting the internal gradient        .... done
Number of atoms                         ....  13
Number of internal coordinates          ....  58
Current Energy                          ....  -381.972112101 Eh
Current gradient norm                   ....     0.008693509 Eh/bohr
Maximum allowed component of the step   ....  0.300
Current trust radius                    ....  0.300
Evaluating the initial hessian          ....  (Almloef) done
Projecting the Hessian                  .... done
Forming the augmented Hessian           .... done
Diagonalizing the augmented Hessian     .... done
Last element of RFO vector              ....  0.999912633
Lowest eigenvalues of augmented Hessian:
 -0.000086480  0.018998159  0.020611487  0.022205766  0.022326585
Length of the computed step             ....  0.013219583
The final length of the internal step   ....  0.013219583
Converting the step to cartesian space:
 Initial RMS(Int)=    0.0017358163
Transforming coordinates:
 Iter   0:  RMS(Cart)=    0.0030637478 RMS(Int)=    2.0208787668
 Iter   1:  RMS(Cart)=    0.0000016016 RMS(Int)=    0.0000009033
 Iter   2:  RMS(Cart)=    0.0000000026 RMS(Int)=    0.0000000014
done
Storing new coordinates                 .... done

                                .--------------------.
          ----------------------|Geometry convergence|-------------------------
          Item                value                   Tolerance       Converged
          ---------------------------------------------------------------------
          RMS gradient        0.0008893083            0.0000080000      NO
          MAX gradient        0.0030879129            0.0000300000      NO
          RMS step            0.0017358163            0.0001000000      NO
          MAX step            0.0048576796            0.0002000000      NO
          ........................................................
          Max(Bonds)      0.0026      Max(Angles)    0.11
          Max(Dihed)        0.00      Max(Improp)    0.00
          ---------------------------------------------------------------------

The optimization has not yet converged - more geometry cycles are needed


    ---------------------------------------------------------------------------
                         Redundant Internal Coordinates
                            (Angstroem and degrees)

        Definition                    Value    dE/dq     Step     New-Value
    ----------------------------------------------------------------------------
     1. B(C   1,C   0)                1.3959 -0.001348  0.0012    1.3970   
     2. B(C   3,C   2)                1.3941 -0.001438  0.0012    1.3953   
     3. B(H   4,C   0)                1.0882 -0.001214  0.0018    1.0900   
     4. B(H   5,C   1)                1.0893 -0.001489  0.0022    1.0914   
     5. B(H   6,C   2)                1.0875 -0.001421  0.0021    1.0895   
     6. B(H   7,C   3)                1.0881 -0.001373  0.0020    1.0901   
     7. B(C   8,C   1)                1.3977 -0.001499  0.0013    1.3990   
     8. B(C   8,C   2)                1.3977 -0.001923  0.0017    1.3994   
     9. B(O   9,C   8)                1.3921 -0.001826  0.0017    1.3938   
    10. B(C  10,C   3)                1.4364 -0.002559  0.0026    1.4390   
    11. B(C  10,C   0)                1.4356 -0.002126  0.0021    1.4377   
    12. B(O  11,C  10)                1.2909  0.003088 -0.0020    1.2889   
    13. B(H  12,O   9)                0.9700 -0.001190  0.0013    0.9713   
    14. A(C   1,C   0,C  10)          122.92 -0.000349    0.05    122.97   
    15. A(C   1,C   0,H   4)          119.40 -0.000112    0.02    119.43   
    16. A(H   4,C   0,C  10)          117.68  0.000461   -0.07    117.61   
    17. A(C   0,C   1,H   5)          120.01  0.000265   -0.04    119.97   
    18. A(H   5,C   1,C   8)          119.35  0.000189   -0.02    119.33   
    19. A(C   0,C   1,C   8)          120.64 -0.000454    0.06    120.70   
    20. A(C   3,C   2,H   6)          120.47 -0.000046    0.01    120.48   
    21. A(H   6,C   2,C   8)          118.93  0.000344   -0.05    118.87   
    22. A(C   3,C   2,C   8)          120.61 -0.000298    0.04    120.65   
    23. A(H   7,C   3,C  10)          117.58  0.000504   -0.08    117.50   
    24. A(C   2,C   3,C  10)          123.02 -0.000267    0.04    123.06   
    25. A(C   2,C   3,H   7)          119.40 -0.000237    0.04    119.45   
    26. A(C   2,C   8,O   9)          118.23 -0.000516    0.07    118.30   
    27. A(C   1,C   8,O   9)          122.94 -0.000037    0.00    122.94   
    28. A(C   1,C   8,C   2)          118.83  0.000554   -0.07    118.76   
    29. A(C   8,O   9,H  12)          107.97 -0.000480    0.08    108.05   
    30. A(C   3,C  10,O  11)          122.95 -0.000548    0.08    123.03   
    31. A(C   0,C  10,O  11)          123.07 -0.000266    0.04    123.11   
    32. A(C   0,C  10,C   3)          113.98  0.000814   -0.11    113.87   
    33. D(H   5,C   1,C   0,C  10)    180.00 -0.000000    0.00    180.00   
    34. D(H   5,C   1,C   0,H   4)     -0.00 -0.000000    0.00     -0.00   
    35. D(C   8,C   1,C   0,H   4)    180.00 -0.000000    0.00    180.00   
    36. D(C   8,C   1,C   0,C  10)     -0.00 -0.000000    0.00     -0.00   
    37. D(H   7,C   3,C   2,C   8)   -180.00  0.000000   -0.00   -180.00   
    38. D(C  10,C   3,C   2,H   6)    180.00  0.000000   -0.00    180.00   
    39. D(H   7,C   3,C   2,H   6)      0.00  0.000000   -0.00     -0.00   
    40. D(C  10,C   3,C   2,C   8)     -0.00  0.000000   -0.00     -0.00   
    41. D(C   1,C   8,C   2,H   6)   -180.00  0.000000   -0.00   -180.00   
    42. D(O   9,C   8,C   1,H   5)     -0.00 -0.000000    0.00     -0.00   
    43. D(O   9,C   8,C   1,C   0)    180.00 -0.000000    0.00    180.00   
    44. D(C   2,C   8,C   1,H   5)    180.00 -0.000000    0.00    180.00   
    45. D(C   1,C   8,C   2,C   3)      0.00  0.000000   -0.00      0.00   
    46. D(O   9,C   8,C   2,C   3)   -180.00  0.000000   -0.00   -180.00   
    47. D(O   9,C   8,C   2,H   6)      0.00  0.000000   -0.00      0.00   
    48. D(C   2,C   8,C   1,C   0)     -0.00 -0.000000    0.00      0.00   
    49. D(H  12,O   9,C   8,C   2)   -179.99  0.000001   -0.00   -179.99   
    50. D(H  12,O   9,C   8,C   1)      0.01  0.000001   -0.00      0.01   
    51. D(O  11,C  10,C   3,H   7)      0.00  0.000001   -0.00     -0.00   
    52. D(O  11,C  10,C   3,C   2)   -180.00  0.000001   -0.00   -180.00   
    53. D(C   0,C  10,C   3,H   7)    180.00 -0.000000    0.00    180.00   
    54. D(C   0,C  10,C   3,C   2)     -0.00 -0.000000    0.00      0.00   
    55. D(O  11,C  10,C   0,H   4)      0.00 -0.000000    0.00      0.00   
    56. D(O  11,C  10,C   0,C   1)    180.00 -0.000001    0.00    180.00   
    57. D(C   3,C  10,C   0,H   4)   -180.00  0.000001   -0.00   -180.00   
    58. D(C   3,C  10,C   0,C   1)      0.00  0.000000   -0.00     -0.00   
    ----------------------------------------------------------------------------

         *************************************************************
         *                GEOMETRY OPTIMIZATION CYCLE   2            *
         *************************************************************
---------------------------------
CARTESIAN COORDINATES (ANGSTROEM)
---------------------------------
  C     -0.737973   -1.206962   -0.000006
  C      0.658958   -1.189319   -0.000002
  C      0.631718    1.218632   -0.000009
  C     -0.763524    1.203681   -0.000005
  H     -1.261448   -2.163053   -0.000007
  H      1.216070   -2.127874    0.000002
  H      1.174220    2.163516   -0.000014
  H     -1.309569    2.147183   -0.000006
  C      1.358003    0.022461   -0.000006
  O      2.749954    0.094508    0.000016
  C     -1.535496   -0.010687   -0.000011
  O     -2.824299   -0.023790    0.000007
  H      3.098235   -0.812163   -0.000137

----------------------------
CARTESIAN COORDINATES (A.U.)
----------------------------
  NO LB      ZA    FRAG     MASS         X           Y           Z
   0 C     6.0000    0    12.011   -1.394567   -2.280828   -0.000010
   1 C     6.0000    0    12.011    1.245249   -2.247488   -0.000004
   2 C     6.0000    0    12.011    1.193775    2.302881   -0.000017
   3 C     6.0000    0    12.011   -1.442851    2.274627   -0.000010
   4 H     1.0000    0     1.008   -2.383792   -4.087578   -0.000013
   5 H     1.0000    0     1.008    2.298039   -4.021099    0.000004
   6 H     1.0000    0     1.008    2.218954    4.088453   -0.000026
   7 H     1.0000    0     1.008   -2.474728    4.057587   -0.000012
   8 C     6.0000    0    12.011    2.566254    0.042446   -0.000011
   9 O     8.0000    0    15.999    5.196660    0.178594    0.000030
  10 C     6.0000    0    12.011   -2.901667   -0.020195   -0.000020
  11 O     8.0000    0    15.999   -5.337152   -0.044957    0.000014
  12 H     1.0000    0     1.008    5.854816   -1.534765   -0.000259

--------------------------------
INTERNAL COORDINATES (ANGSTROEM)
--------------------------------
 C      0   0   0     0.000000000000     0.00000000     0.00000000
 C      1   0   0     1.397041887726     0.00000000     0.00000000
 C      2   1   0     2.408105882792    90.07547999     0.00000000
 C      3   2   1     1.395322375252    90.03414374     0.00000000
 H      1   2   3     1.090016654522   119.42502154   179.99983712
 H      2   1   3     1.091447860720   119.96915156   179.99998173
 H      3   2   1     1.089547192179   149.48975516   180.00036097
 H      4   3   2     1.090119948452   119.44585617   179.99998139
 C      2   1   3     1.398955819121   120.70313890     0.00000000
 O      9   2   1     1.393814527860   122.94249269   179.99909067
 C      1   2   3     1.437747785082   122.96667164     0.00000000
 O     11   1   2     1.288869813117   123.10775107   180.00112541
 H     10   9   2     0.971262849731   108.05040912     0.00000000

---------------------------
INTERNAL COORDINATES (A.U.)
---------------------------
 C      0   0   0     0.000000000000     0.00000000     0.00000000
 C      1   0   0     2.640026565419     0.00000000     0.00000000
 C      2   1   0     4.550660619961    90.07547999     0.00000000
 C      3   2   1     2.636777157758    90.03414374     0.00000000
 H      1   2   3     2.059832958460   119.42502154   179.99983712
 H      2   1   3     2.062537546215   119.96915156   179.99998173
 H      3   2   1     2.058945803201   149.48975516   180.00036097
 H      4   3   2     2.060028155699   119.44585617   179.99998139
 C      2   1   3     2.643643371594   120.70313890     0.00000000
 O      9   2   1     2.633927739137   122.94249269   179.99909067
 C      1   2   3     2.716949563457   122.96667164     0.00000000
 O     11   1   2     2.435610969069   123.10775107   180.00112541
 H     10   9   2     1.835420790043   108.05040912     0.00000000


           ************************************************************
           *        Program running with 4 parallel MPI-processes     *
           *              working on a common directory               *
           ************************************************************
------------------------------------------------------------------------------
                   ___                                                        
                  /   \      - P O W E R E D   B Y -                         
                 /     \                                                     
                 |  |  |   _    _      __       _____    __    __             
                 |  |  |  | |  | |    /  \     |  _  \  |  |  /  |          
                  \  \/   | |  | |   /    \    | | | |  |  | /  /          
                 / \  \   | |__| |  /  /\  \   | |_| |  |  |/  /          
                |  |  |   |  __  | /  /__\  \  |    /   |      \           
                |  |  |   | |  | | |   __   |  |    \   |  |\   \          
                \     /   | |  | | |  |  |  |  | |\  \  |  | \   \       
                 \___/    |_|  |_| |__|  |__|  |_| \__\ |__|  \__/        
                                                                              
                      - O R C A' S   B I G   F R I E N D -                    
                                      &                                       
                       - I N T E G R A L  F E E D E R -                       
                                                                              
 v1 FN, 2020, v2 2021                                                         
------------------------------------------------------------------------------


Reading SHARK input file Q1_2e_1H_B3LYP_631Gd_opt.SHARKINP.tmp ... ok
----------------------
SHARK INTEGRAL PACKAGE
----------------------

Number of atoms                             ...     13
Number of basis functions                   ...    122
Number of shells                            ...     58
Maximum angular momentum                    ...      2
Integral batch strategy                     ... SHARK/LIBINT Hybrid
RI-J (if used) integral strategy            ... SPLIT-RIJ (Revised 2003 algorithm where possible)
Printlevel                                  ...      1
Contraction scheme used                     ... SEGMENTED contraction
Coulomb Range Separation                    ... NOT USED
Exchange Range Separation                   ... NOT USED
Finite Nucleus Model                        ... NOT USED
Auxiliary Coulomb fitting basis             ... AVAILABLE
   # of basis functions in Aux-J            ...    447
   # of shells in Aux-J                     ...    145
   Maximum angular momentum in Aux-J        ...      4
Auxiliary J/K fitting basis                 ... NOT available
Auxiliary Correlation fitting basis         ... NOT available
Auxiliary 'external' fitting basis          ... NOT available
Integral threshold                          ...     2.500000e-11
Primitive cut-off                           ...     2.500000e-12
Primitive pair pre-selection threshold      ...     2.500000e-12

Calculating pre-screening integrals         ... done (  0.1 sec) Dimension = 58
Organizing shell pair data                  ... done (  0.0 sec)
Shell pair information
Total number of shell pairs                 ...      1711
Shell pairs after pre-screening             ...      1618
Total number of primitive shell pairs       ...     10053
Primitive shell pairs kept                  ...      6416
          la=0 lb=0:    542 shell pairs
          la=1 lb=0:    525 shell pairs
          la=1 lb=1:    135 shell pairs
          la=2 lb=0:    255 shell pairs
          la=2 lb=1:    126 shell pairs
          la=2 lb=2:     35 shell pairs

Calculating one electron integrals          ... done (  0.0 sec)
Calculating RI/J V-Matrix + Cholesky decomp.... done (  0.0 sec)
Calculating Nuclear repulsion               ... done (  0.0 sec) ENN=    330.664256299939 Eh

SHARK setup successfully completed in   0.2 seconds

Maximum memory used throughout the entire GTOINT-calculation: 11.5 MB


           ************************************************************
           *        Program running with 4 parallel MPI-processes     *
           *              working on a common directory               *
           ************************************************************

Diagonalization of the overlap matrix:
Smallest eigenvalue                        ... 5.644e-04
Time for diagonalization                   ...    0.004 sec
Threshold for overlap eigenvalues          ... 1.000e-08
Number of eigenvalues below threshold      ... 0
Time for construction of square roots      ...    0.001 sec
Total time needed                          ...    0.006 sec

-------------------
DFT GRID GENERATION
-------------------

General Integration Accuracy     IntAcc      ... 4.959
Radial Grid Type                 RadialGrid  ... OptM3 with GC (2021)
Angular Grid (max. ang.)         AngularGrid ... 6 (Lebedev-590)
Angular grid pruning method      GridPruning ... 4 (adaptive)
Weight generation scheme         WeightScheme... Becke
Basis function cutoff            BFCut       ... 1.0000e-11
Integration weight cutoff        WCut        ... 1.0000e-14
Angular grids for H and He will be reduced by one unit
Partially contracted basis set               ... off
Rotationally invariant grid construction     ... off

Total number of grid points                  ...   158453
Total number of batches                      ...     2482
Average number of points per batch           ...       63
Average number of grid points per atom       ...    12189
Time for grid setup =    2.302 sec

--------------------
COSX GRID GENERATION
--------------------

GRIDX 1
-------
General Integration Accuracy     IntAcc      ... 4.020
Radial Grid Type                 RadialGrid  ... OptM3 with GC (2021)
Angular Grid (max. ang.)         AngularGrid ... 2 (Lebedev-110)
Angular grid pruning method      GridPruning ... 4 (adaptive)
Weight generation scheme         WeightScheme... Becke
Basis function cutoff            BFCut       ... 1.0000e-11
Integration weight cutoff        WCut        ... 1.0000e-14
Angular grids for H and He will be reduced by one unit
Partially contracted basis set               ... on
Rotationally invariant grid construction     ... off

Total number of grid points                  ...    18336
Total number of batches                      ...      293
Average number of points per batch           ...       62
Average number of grid points per atom       ...     1410
UseSFitting                                  ... on

GRIDX 2
-------
General Integration Accuracy     IntAcc      ... 4.338
Radial Grid Type                 RadialGrid  ... OptM3 with GC (2021)
Angular Grid (max. ang.)         AngularGrid ... 3 (Lebedev-194)
Angular grid pruning method      GridPruning ... 4 (adaptive)
Weight generation scheme         WeightScheme... Becke
Basis function cutoff            BFCut       ... 1.0000e-11
Integration weight cutoff        WCut        ... 1.0000e-14
Angular grids for H and He will be reduced by one unit
Partially contracted basis set               ... on
Rotationally invariant grid construction     ... off

Total number of grid points                  ...    40422
Total number of batches                      ...      638
Average number of points per batch           ...       63
Average number of grid points per atom       ...     3109
UseSFitting                                  ... on

GRIDX 3
-------
General Integration Accuracy     IntAcc      ... 4.871
Radial Grid Type                 RadialGrid  ... OptM3 with GC (2021)
Angular Grid (max. ang.)         AngularGrid ... 4 (Lebedev-302)
Angular grid pruning method      GridPruning ... 4 (adaptive)
Weight generation scheme         WeightScheme... Becke
Basis function cutoff            BFCut       ... 1.0000e-11
Integration weight cutoff        WCut        ... 1.0000e-14
Angular grids for H and He will be reduced by one unit
Partially contracted basis set               ... on
Rotationally invariant grid construction     ... off

Total number of grid points                  ...    75604
Total number of batches                      ...     1187
Average number of points per batch           ...       63
Average number of grid points per atom       ...     5816
UseSFitting                                  ... on

Time for X-Grid setup             =    0.744 sec


--------------------
CPCM SOLVATION MODEL
--------------------
CPCM parameters:
  Epsilon                                         ...      80.4000
  Refrac                                          ...       1.3300
  Rsolv                                           ...       1.3000
  Surface type                                    ... GAUSSIAN VDW
  Epsilon function type                           ...         CPCM
Radii:
 Radius for C  used is    3.8550 Bohr (=   2.0400 Ang.)
 Radius for H  used is    2.4944 Bohr (=   1.3200 Ang.)
 Radius for O  used is    3.4469 Bohr (=   1.8240 Ang.)
Calculating surface                               ...        done! (  0.0s)
GEPOL surface points                              ...          771
GEPOL Volume                                      ...     903.7195
GEPOL Surface-area                                ...     519.2100
Calculating surface distance matrix               ...        done! (  0.0s)
Performing Cholesky decomposition & store         ...        done! (  0.0s)
Overall time for CPCM initialization              ...                 0.0s
--------------
SCF ITERATIONS
--------------
ITER       Energy         Delta-E        Max-DP      RMS-DP      [F,P]     Damp
               ***  Starting incremental Fock matrix formation  ***
                      *** Initiating the SOSCF procedure ***
                      *** Re-Reading the Fockian *** 
                      *** Removing any level shift *** 
ITER      Energy       Delta-E        Grad      Rot      Max-DP    RMS-DP
  0   -381.97215424 -381.9721542369  0.000503  0.000503  0.001617  0.000081
               *** Restarting incremental Fock matrix formation ***
  1   -381.97216489  -0.0000106506  0.000332  0.001583  0.001893  0.000054
  2   -381.97216173   0.0000031624  0.000631  0.000752  0.001247  0.000039
  3   -381.97216720  -0.0000054741  0.000035  0.000055  0.000102  0.000005
  4   -381.97216719   0.0000000096  0.000041  0.000028  0.000055  0.000002
  5   -381.97216723  -0.0000000379  0.000004  0.000011  0.000016  0.000001
  6   -381.97216723  -0.0000000027  0.000005  0.000006  0.000009  0.000000
                  ***Gradient check signals convergence***
              ***Rediagonalizing the Fockian in SOSCF/NRSCF***

               *****************************************************
               *                     SUCCESS                       *
               *           SCF CONVERGED AFTER   7 CYCLES          *
               *****************************************************

Old exchange energy                            =     -9.927538223 Eh
New exchange energy                            =     -9.927536861 Eh
Exchange energy change after final integration =      0.000001362 Eh
Total energy after final integration           =   -381.972165867 Eh
Final COS-X integration done in                =     2.083 sec
Total Energy       :         -381.97216587 Eh          -10393.99105 eV
  Last Energy change         ...    1.2875e-09  Tolerance :   1.0000e-08
  Last MAX-Density change    ...    3.9968e-15  Tolerance :   1.0000e-07
             **** THE GBW FILE WAS UPDATED (Q1_2e_1H_B3LYP_631Gd_opt.gbw) ****
             **** DENSITY Q1_2e_1H_B3LYP_631Gd_opt.scfp WAS UPDATED ****
             **** ENERGY FILE WAS UPDATED (Q1_2e_1H_B3LYP_631Gd_opt.en.tmp) ****
             **** THE GBW FILE WAS UPDATED (Q1_2e_1H_B3LYP_631Gd_opt.gbw) ****
             **** DENSITY Q1_2e_1H_B3LYP_631Gd_opt.scfp WAS UPDATED ****
Total SCF time: 0 days 0 hours 0 min 16 sec 

Maximum memory used throughout the entire SCF-calculation: 53.6 MB

-------------------------   --------------------
FINAL SINGLE POINT ENERGY      -381.972165867083
-------------------------   --------------------


           ************************************************************
           *        Program running with 4 parallel MPI-processes     *
           *              working on a common directory               *
           ************************************************************
------------------------------------------------------------------------------
                         ORCA SCF GRADIENT CALCULATION
------------------------------------------------------------------------------

 ... reading COSX grid (gridx3)
Gradient of the Kohn-Sham DFT energy:
Kohn-Sham wavefunction type      ... RKS
Hartree-Fock exchange scaling    ...    0.200
Number of operators              ...    1
Number of atoms                  ...   13
Basis set dimensions             ...  122
Integral neglect threshold       ... 2.5e-11
Integral primitive cutoff        ... 2.5e-12
SHARK Integral package           ... ON

Nuc. rep. gradient       (SHARK) ... done (  0.0 sec)
HCore & Overlap gradient (SHARK) ... done (  0.0 sec)
RI-J gradient            (SHARK) ... done (  0.3 sec)
COSX-gradient                    ... done (  2.5 sec)
Exchange-correlation gradient    ... done

------------------
CARTESIAN GRADIENT
------------------

   1   C   :   -0.000961591    0.000525993    0.000001245
   2   C   :    0.000240458   -0.000081062    0.000000431
   3   C   :    0.000481271   -0.000125630   -0.000000018
   4   C   :   -0.001137450   -0.000600045    0.000001209
   5   H   :    0.000171741   -0.000052034   -0.000000132
   6   H   :    0.000005334    0.000049048   -0.000000136
   7   H   :   -0.000115015    0.000026426   -0.000000179
   8   H   :    0.000209378    0.000078159   -0.000000096
   9   C   :   -0.000350054    0.000057250   -0.000000522
  10   O   :   -0.000331831    0.000025186    0.000000911
  11   C   :    0.003488947    0.000112313   -0.000003636
  12   O   :   -0.001731773    0.000013133    0.000001466
  13   H   :    0.000038605   -0.000017368   -0.000000564

Difference to translation invariance:
           :    0.0000080210    0.0000113694   -0.0000000200

Difference to rotation invariance:
           :   -0.0000001255    0.0000002060    0.0000596875

Norm of the cartesian gradient     ...    0.0043230116
RMS gradient                       ...    0.0006922359
MAX gradient                       ...    0.0034889475

-------
TIMINGS
-------

Total SCF gradient time            ...        4.762 sec

One electron gradient       ....       0.039 sec  (  0.8%)
RI-J Coulomb gradient       ....       0.281 sec  (  5.9%)
COSX gradient               ....       2.459 sec  ( 51.6%)
XC gradient                 ....       1.288 sec  ( 27.1%)
CPCM gradient               ....       0.163 sec  (  3.4%)
   A-Matrix (El+Nuc)        ....       0.034 sec  (  0.7%)
   Potential                ....       0.129 sec  (  2.7%)

Maximum memory used throughout the entire SCFGRAD-calculation: 41.4 MB
------------------------------------------------------------------------------
                         ORCA GEOMETRY RELAXATION STEP
------------------------------------------------------------------------------

Reading the OPT-File                    .... done
Getting information on internals        .... done
Copying old internal coords+grads       .... done
Making the new internal coordinates     .... (new redundants).... done
Validating the new internal coordinates .... (new redundants).... done
Calculating the B-matrix                .... done
Calculating the G,G- and P matrices     .... done
Transforming gradient to internals      .... done
Projecting the internal gradient        .... done
Number of atoms                         ....  13
Number of internal coordinates          ....  58
Current Energy                          ....  -381.972165867 Eh
Current gradient norm                   ....     0.004323012 Eh/bohr
Maximum allowed component of the step   ....  0.300
Current trust radius                    ....  0.300
Updating the Hessian (BFGS)             .... done
Forming the augmented Hessian           .... done
Diagonalizing the augmented Hessian     .... done
Last element of RFO vector              ....  0.999980639
Lowest eigenvalues of augmented Hessian:
 -0.000014042  0.018998204  0.020611521  0.022205766  0.022326571
Length of the computed step             ....  0.006222733
The final length of the internal step   ....  0.006222733
Converting the step to cartesian space:
 Initial RMS(Int)=    0.0008170849
Transforming coordinates:
 Iter   0:  RMS(Cart)=    0.0008976532 RMS(Int)=    2.1827968997
 Iter   1:  RMS(Cart)=    0.0000007640 RMS(Int)=    0.0000004266
 Iter   2:  RMS(Cart)=    0.0000000006 RMS(Int)=    0.0000000004
done
Storing new coordinates                 .... done

                                .--------------------.
          ----------------------|Geometry convergence|-------------------------
          Item                value                   Tolerance       Converged
          ---------------------------------------------------------------------
          Energy change      -0.0000537665            0.0000002000      NO
          RMS gradient        0.0003117986            0.0000080000      NO
          MAX gradient        0.0017321478            0.0000300000      NO
          RMS step            0.0008170849            0.0001000000      NO
          MAX step            0.0031656922            0.0002000000      NO
          ........................................................
          Max(Bonds)      0.0017      Max(Angles)    0.11
          Max(Dihed)        0.00      Max(Improp)    0.00
          ---------------------------------------------------------------------

The optimization has not yet converged - more geometry cycles are needed


    ---------------------------------------------------------------------------
                         Redundant Internal Coordinates
                            (Angstroem and degrees)

        Definition                    Value    dE/dq     Step     New-Value
    ----------------------------------------------------------------------------
     1. B(C   1,C   0)                1.3970 -0.000027  0.0001    1.3972   
     2. B(C   3,C   2)                1.3953 -0.000009  0.0001    1.3954   
     3. B(H   4,C   0)                1.0900 -0.000036  0.0002    1.0902   
     4. B(H   5,C   1)                1.0914 -0.000039  0.0003    1.0917   
     5. B(H   6,C   2)                1.0895 -0.000035  0.0002    1.0898   
     6. B(H   7,C   3)                1.0901 -0.000038  0.0002    1.0904   
     7. B(C   8,C   1)                1.3990 -0.000184  0.0003    1.3993   
     8. B(C   8,C   2)                1.3994 -0.000295  0.0005    1.3999   
     9. B(O   9,C   8)                1.3938 -0.000294  0.0005    1.3943   
    10. B(C  10,C   3)                1.4390 -0.000931  0.0015    1.4404   
    11. B(C  10,C   0)                1.4377 -0.000772  0.0012    1.4390   
    12. B(O  11,C  10)                1.2889  0.001732 -0.0017    1.2872   
    13. B(H  12,O   9)                0.9713  0.000032  0.0001    0.9713   
    14. A(C   1,C   0,C  10)          122.97 -0.000193    0.04    123.01   
    15. A(C   1,C   0,H   4)          119.43 -0.000083    0.02    119.45   
    16. A(H   4,C   0,C  10)          117.61  0.000276   -0.06    117.54   
    17. A(C   0,C   1,H   5)          119.97  0.000136   -0.03    119.94   
    18. A(H   5,C   1,C   8)          119.33  0.000079   -0.01    119.31   
    19. A(C   0,C   1,C   8)          120.70 -0.000215    0.04    120.75   
    20. A(C   3,C   2,H   6)          120.48 -0.000039    0.01    120.49   
    21. A(H   6,C   2,C   8)          118.87  0.000191   -0.04    118.83   
    22. A(C   3,C   2,C   8)          120.65 -0.000152    0.03    120.68   
    23. A(H   7,C   3,C  10)          117.50  0.000328   -0.08    117.42   
    24. A(C   2,C   3,C  10)          123.06 -0.000200    0.04    123.10   
    25. A(C   2,C   3,H   7)          119.45 -0.000127    0.03    119.48   
    26. A(C   2,C   8,O   9)          118.30 -0.000149    0.03    118.34   
    27. A(C   1,C   8,O   9)          122.94 -0.000049    0.01    122.95   
    28. A(C   1,C   8,C   2)          118.76  0.000198   -0.05    118.71   
    29. A(C   8,O   9,H  12)          108.05  0.000052   -0.00    108.05   
    30. A(C   3,C  10,O  11)          123.03 -0.000320    0.06    123.09   
    31. A(C   0,C  10,O  11)          123.11 -0.000243    0.05    123.15   
    32. A(C   0,C  10,C   3)          113.87  0.000563   -0.11    113.76   
    33. D(H   5,C   1,C   0,C  10)    180.00  0.000000   -0.00    180.00   
    34. D(H   5,C   1,C   0,H   4)     -0.00  0.000000   -0.00     -0.00   
    35. D(C   8,C   1,C   0,H   4)    180.00  0.000000   -0.00    180.00   
    36. D(C   8,C   1,C   0,C  10)     -0.00  0.000000   -0.00     -0.00   
    37. D(H   7,C   3,C   2,C   8)    180.00 -0.000000    0.00    180.00   
    38. D(C  10,C   3,C   2,H   6)    180.00 -0.000000    0.00    180.00   
    39. D(H   7,C   3,C   2,H   6)     -0.00 -0.000000    0.00      0.00   
    40. D(C  10,C   3,C   2,C   8)     -0.00 -0.000000    0.00      0.00   
    41. D(C   1,C   8,C   2,H   6)   -180.00 -0.000000    0.00   -180.00   
    42. D(O   9,C   8,C   1,H   5)     -0.00 -0.000000    0.00     -0.00   
    43. D(O   9,C   8,C   1,C   0)    180.00 -0.000000    0.00    180.00   
    44. D(C   2,C   8,C   1,H   5)   -180.00  0.000000   -0.00   -180.00   
    45. D(C   1,C   8,C   2,C   3)      0.00 -0.000000    0.00      0.00   
    46. D(O   9,C   8,C   2,C   3)   -180.00  0.000000   -0.00   -180.00   
    47. D(O   9,C   8,C   2,H   6)      0.00  0.000000   -0.00      0.00   
    48. D(C   2,C   8,C   1,C   0)      0.00  0.000000   -0.00     -0.00   
    49. D(H  12,O   9,C   8,C   2)   -179.99  0.000000   -0.00   -179.99   
    50. D(H  12,O   9,C   8,C   1)      0.01  0.000001   -0.00      0.01   
    51. D(O  11,C  10,C   3,H   7)     -0.00 -0.000001    0.00      0.00   
    52. D(O  11,C  10,C   3,C   2)    180.00 -0.000001    0.00    180.00   
    53. D(C   0,C  10,C   3,H   7)   -180.00  0.000000   -0.00   -180.00   
    54. D(C   0,C  10,C   3,C   2)      0.00  0.000001   -0.00     -0.00   
    55. D(O  11,C  10,C   0,H   4)      0.00  0.000001   -0.00     -0.00   
    56. D(O  11,C  10,C   0,C   1)   -180.00  0.000001   -0.00   -180.00   
    57. D(C   3,C  10,C   0,H   4)    180.00 -0.000000    0.00    180.00   
    58. D(C   3,C  10,C   0,C   1)     -0.00 -0.000001    0.00      0.00   
    ----------------------------------------------------------------------------

         *************************************************************
         *                GEOMETRY OPTIMIZATION CYCLE   3            *
         *************************************************************
---------------------------------
CARTESIAN COORDINATES (ANGSTROEM)
---------------------------------
  C     -0.738070   -1.207228   -0.000002
  C      0.658981   -1.189162   -0.000003
  C      0.631734    1.218895   -0.000008
  C     -0.763627    1.204154   -0.000001
  H     -1.261744   -2.163457   -0.000010
  H      1.216055   -2.128038   -0.000006
  H      1.174706    2.163785   -0.000018
  H     -1.310200    2.147627   -0.000009
  C      1.358701    0.022587   -0.000005
  O      2.751185    0.094329    0.000004
  C     -1.537474   -0.010755    0.000016
  O     -2.824600   -0.024098   -0.000010
  H      3.099201   -0.812508   -0.000124

----------------------------
CARTESIAN COORDINATES (A.U.)
----------------------------
  NO LB      ZA    FRAG     MASS         X           Y           Z
   0 C     6.0000    0    12.011   -1.394750   -2.281330   -0.000004
   1 C     6.0000    0    12.011    1.245293   -2.247191   -0.000006
   2 C     6.0000    0    12.011    1.193805    2.303378   -0.000016
   3 C     6.0000    0    12.011   -1.443046    2.275522   -0.000002
   4 H     1.0000    0     1.008   -2.384350   -4.088342   -0.000018
   5 H     1.0000    0     1.008    2.298012   -4.021409   -0.000011
   6 H     1.0000    0     1.008    2.219873    4.088962   -0.000034
   7 H     1.0000    0     1.008   -2.475920    4.058427   -0.000016
   8 C     6.0000    0    12.011    2.567574    0.042683   -0.000009
   9 O     8.0000    0    15.999    5.198986    0.178256    0.000008
  10 C     6.0000    0    12.011   -2.905406   -0.020324    0.000030
  11 O     8.0000    0    15.999   -5.337720   -0.045538   -0.000019
  12 H     1.0000    0     1.008    5.856641   -1.535418   -0.000235

--------------------------------
INTERNAL COORDINATES (ANGSTROEM)
--------------------------------
 C      0   0   0     0.000000000000     0.00000000     0.00000000
 C      1   0   0     1.397167279723     0.00000000     0.00000000
 C      2   1   0     2.408211471785    90.09261326     0.00000000
 C      3   2   1     1.395438999944    90.04299712     0.00000000
 H      1   2   3     1.090233572336   119.44794777   179.99941779
 H      2   1   3     1.091705290130   119.94157912   180.00023057
 H      3   2   1     1.089787434594   149.46832340   180.00078899
 H      4   3   2     1.090359365193   119.47934276   180.00052144
 C      2   1   3     1.399265948422   120.74502613     0.00000000
 O      9   2   1     1.394330393357   122.95348545   179.99949269
 C      1   2   3     1.438956356510   123.00736510     0.00000000
 O     11   1   2     1.287194600936   123.15430689   179.99855113
 H     10   9   2     0.971323060656   108.04592205     0.00000000

---------------------------
INTERNAL COORDINATES (A.U.)
---------------------------
 C      0   0   0     0.000000000000     0.00000000     0.00000000
 C      1   0   0     2.640263521952     0.00000000     0.00000000
 C      2   1   0     4.550860154240    90.09261326     0.00000000
 C      3   2   1     2.636997546486    90.04299712     0.00000000
 H      1   2   3     2.060242873722   119.44794777   179.99941779
 H      2   1   3     2.063024017299   119.94157912   180.00023057
 H      3   2   1     2.059399795572   149.46832340   180.00078899
 H      4   3   2     2.060480587771   119.47934276   180.00052144
 C      2   1   3     2.644229431038   120.74502613     0.00000000
 O      9   2   1     2.634902583647   122.95348545   179.99949269
 C      1   2   3     2.719233432468   123.00736510     0.00000000
 O     11   1   2     2.432445276831   123.15430689   179.99855113
 H     10   9   2     1.835534572201   108.04592205     0.00000000


           ************************************************************
           *        Program running with 4 parallel MPI-processes     *
           *              working on a common directory               *
           ************************************************************
------------------------------------------------------------------------------
                   ___                                                        
                  /   \      - P O W E R E D   B Y -                         
                 /     \                                                     
                 |  |  |   _    _      __       _____    __    __             
                 |  |  |  | |  | |    /  \     |  _  \  |  |  /  |          
                  \  \/   | |  | |   /    \    | | | |  |  | /  /          
                 / \  \   | |__| |  /  /\  \   | |_| |  |  |/  /          
                |  |  |   |  __  | /  /__\  \  |    /   |      \           
                |  |  |   | |  | | |   __   |  |    \   |  |\   \          
                \     /   | |  | | |  |  |  |  | |\  \  |  | \   \       
                 \___/    |_|  |_| |__|  |__|  |_| \__\ |__|  \__/        
                                                                              
                      - O R C A' S   B I G   F R I E N D -                    
                                      &                                       
                       - I N T E G R A L  F E E D E R -                       
                                                                              
 v1 FN, 2020, v2 2021                                                         
------------------------------------------------------------------------------


Reading SHARK input file Q1_2e_1H_B3LYP_631Gd_opt.SHARKINP.tmp ... ok
----------------------
SHARK INTEGRAL PACKAGE
----------------------

Number of atoms                             ...     13
Number of basis functions                   ...    122
Number of shells                            ...     58
Maximum angular momentum                    ...      2
Integral batch strategy                     ... SHARK/LIBINT Hybrid
RI-J (if used) integral strategy            ... SPLIT-RIJ (Revised 2003 algorithm where possible)
Printlevel                                  ...      1
Contraction scheme used                     ... SEGMENTED contraction
Coulomb Range Separation                    ... NOT USED
Exchange Range Separation                   ... NOT USED
Finite Nucleus Model                        ... NOT USED
Auxiliary Coulomb fitting basis             ... AVAILABLE
   # of basis functions in Aux-J            ...    447
   # of shells in Aux-J                     ...    145
   Maximum angular momentum in Aux-J        ...      4
Auxiliary J/K fitting basis                 ... NOT available
Auxiliary Correlation fitting basis         ... NOT available
Auxiliary 'external' fitting basis          ... NOT available
Integral threshold                          ...     2.500000e-11
Primitive cut-off                           ...     2.500000e-12
Primitive pair pre-selection threshold      ...     2.500000e-12

Calculating pre-screening integrals         ... done (  0.1 sec) Dimension = 58
Organizing shell pair data                  ... done (  0.0 sec)
Shell pair information
Total number of shell pairs                 ...      1711
Shell pairs after pre-screening             ...      1618
Total number of primitive shell pairs       ...     10053
Primitive shell pairs kept                  ...      6416
          la=0 lb=0:    542 shell pairs
          la=1 lb=0:    525 shell pairs
          la=1 lb=1:    135 shell pairs
          la=2 lb=0:    255 shell pairs
          la=2 lb=1:    126 shell pairs
          la=2 lb=2:     35 shell pairs

Calculating one electron integrals          ... done (  0.0 sec)
Calculating RI/J V-Matrix + Cholesky decomp.... done (  0.0 sec)
Calculating Nuclear repulsion               ... done (  0.0 sec) ENN=    330.582166044185 Eh

SHARK setup successfully completed in   0.2 seconds

Maximum memory used throughout the entire GTOINT-calculation: 11.5 MB


           ************************************************************
           *        Program running with 4 parallel MPI-processes     *
           *              working on a common directory               *
           ************************************************************

Diagonalization of the overlap matrix:
Smallest eigenvalue                        ... 5.668e-04
Time for diagonalization                   ...    0.004 sec
Threshold for overlap eigenvalues          ... 1.000e-08
Number of eigenvalues below threshold      ... 0
Time for construction of square roots      ...    0.002 sec
Total time needed                          ...    0.006 sec

-------------------
DFT GRID GENERATION
-------------------

General Integration Accuracy     IntAcc      ... 4.959
Radial Grid Type                 RadialGrid  ... OptM3 with GC (2021)
Angular Grid (max. ang.)         AngularGrid ... 6 (Lebedev-590)
Angular grid pruning method      GridPruning ... 4 (adaptive)
Weight generation scheme         WeightScheme... Becke
Basis function cutoff            BFCut       ... 1.0000e-11
Integration weight cutoff        WCut        ... 1.0000e-14
Angular grids for H and He will be reduced by one unit
Partially contracted basis set               ... off
Rotationally invariant grid construction     ... off

Total number of grid points                  ...   158456
Total number of batches                      ...     2482
Average number of points per batch           ...       63
Average number of grid points per atom       ...    12189
Time for grid setup =    2.316 sec

--------------------
COSX GRID GENERATION
--------------------

GRIDX 1
-------
General Integration Accuracy     IntAcc      ... 4.020
Radial Grid Type                 RadialGrid  ... OptM3 with GC (2021)
Angular Grid (max. ang.)         AngularGrid ... 2 (Lebedev-110)
Angular grid pruning method      GridPruning ... 4 (adaptive)
Weight generation scheme         WeightScheme... Becke
Basis function cutoff            BFCut       ... 1.0000e-11
Integration weight cutoff        WCut        ... 1.0000e-14
Angular grids for H and He will be reduced by one unit
Partially contracted basis set               ... on
Rotationally invariant grid construction     ... off

Total number of grid points                  ...    18336
Total number of batches                      ...      292
Average number of points per batch           ...       62
Average number of grid points per atom       ...     1410
UseSFitting                                  ... on

GRIDX 2
-------
General Integration Accuracy     IntAcc      ... 4.338
Radial Grid Type                 RadialGrid  ... OptM3 with GC (2021)
Angular Grid (max. ang.)         AngularGrid ... 3 (Lebedev-194)
Angular grid pruning method      GridPruning ... 4 (adaptive)
Weight generation scheme         WeightScheme... Becke
Basis function cutoff            BFCut       ... 1.0000e-11
Integration weight cutoff        WCut        ... 1.0000e-14
Angular grids for H and He will be reduced by one unit
Partially contracted basis set               ... on
Rotationally invariant grid construction     ... off

Total number of grid points                  ...    40422
Total number of batches                      ...      638
Average number of points per batch           ...       63
Average number of grid points per atom       ...     3109
UseSFitting                                  ... on

GRIDX 3
-------
General Integration Accuracy     IntAcc      ... 4.871
Radial Grid Type                 RadialGrid  ... OptM3 with GC (2021)
Angular Grid (max. ang.)         AngularGrid ... 4 (Lebedev-302)
Angular grid pruning method      GridPruning ... 4 (adaptive)
Weight generation scheme         WeightScheme... Becke
Basis function cutoff            BFCut       ... 1.0000e-11
Integration weight cutoff        WCut        ... 1.0000e-14
Angular grids for H and He will be reduced by one unit
Partially contracted basis set               ... on
Rotationally invariant grid construction     ... off

Total number of grid points                  ...    75606
Total number of batches                      ...     1187
Average number of points per batch           ...       63
Average number of grid points per atom       ...     5816
UseSFitting                                  ... on

Time for X-Grid setup             =    0.735 sec


--------------------
CPCM SOLVATION MODEL
--------------------
CPCM parameters:
  Epsilon                                         ...      80.4000
  Refrac                                          ...       1.3300
  Rsolv                                           ...       1.3000
  Surface type                                    ... GAUSSIAN VDW
  Epsilon function type                           ...         CPCM
Radii:
 Radius for C  used is    3.8550 Bohr (=   2.0400 Ang.)
 Radius for H  used is    2.4944 Bohr (=   1.3200 Ang.)
 Radius for O  used is    3.4469 Bohr (=   1.8240 Ang.)
Calculating surface                               ...        done! (  0.0s)
GEPOL surface points                              ...          771
GEPOL Volume                                      ...     903.9005
GEPOL Surface-area                                ...     519.3072
Calculating surface distance matrix               ...        done! (  0.0s)
Performing Cholesky decomposition & store         ...        done! (  0.0s)
Overall time for CPCM initialization              ...                 0.0s
--------------
SCF ITERATIONS
--------------
ITER       Energy         Delta-E        Max-DP      RMS-DP      [F,P]     Damp
               ***  Starting incremental Fock matrix formation  ***
                      *** Initiating the SOSCF procedure ***
                      *** Re-Reading the Fockian *** 
                      *** Removing any level shift *** 
ITER      Energy       Delta-E        Grad      Rot      Max-DP    RMS-DP
  0   -381.97217113 -381.9721711297  0.000282  0.000282  0.001011  0.000039
               *** Restarting incremental Fock matrix formation ***
  1   -381.97217463  -0.0000035036  0.000208  0.000880  0.001228  0.000034
  2   -381.97217343   0.0000012017  0.000400  0.000398  0.000766  0.000023
  3   -381.97217550  -0.0000020679  0.000006  0.000016  0.000017  0.000001
  4   -381.97217550   0.0000000028  0.000005  0.000005  0.000007  0.000000
                  ***Gradient check signals convergence***
              ***Rediagonalizing the Fockian in SOSCF/NRSCF***

               *****************************************************
               *                     SUCCESS                       *
               *           SCF CONVERGED AFTER   5 CYCLES          *
               *****************************************************

Old exchange energy                            =     -9.927179959 Eh
New exchange energy                            =     -9.927178680 Eh
Exchange energy change after final integration =      0.000001278 Eh
Total energy after final integration           =   -381.972174222 Eh
Final COS-X integration done in                =     2.085 sec
Total Energy       :         -381.97217422 Eh          -10393.99128 eV
  Last Energy change         ...   -3.3526e-09  Tolerance :   1.0000e-08
  Last MAX-Density change    ...    3.5527e-15  Tolerance :   1.0000e-07
             **** THE GBW FILE WAS UPDATED (Q1_2e_1H_B3LYP_631Gd_opt.gbw) ****
             **** DENSITY Q1_2e_1H_B3LYP_631Gd_opt.scfp WAS UPDATED ****
             **** ENERGY FILE WAS UPDATED (Q1_2e_1H_B3LYP_631Gd_opt.en.tmp) ****
             **** THE GBW FILE WAS UPDATED (Q1_2e_1H_B3LYP_631Gd_opt.gbw) ****
             **** DENSITY Q1_2e_1H_B3LYP_631Gd_opt.scfp WAS UPDATED ****
Total SCF time: 0 days 0 hours 0 min 13 sec 

Maximum memory used throughout the entire SCF-calculation: 53.6 MB

-------------------------   --------------------
FINAL SINGLE POINT ENERGY      -381.972174221615
-------------------------   --------------------


           ************************************************************
           *        Program running with 4 parallel MPI-processes     *
           *              working on a common directory               *
           ************************************************************
------------------------------------------------------------------------------
                         ORCA SCF GRADIENT CALCULATION
------------------------------------------------------------------------------

 ... reading COSX grid (gridx3)
Gradient of the Kohn-Sham DFT energy:
Kohn-Sham wavefunction type      ... RKS
Hartree-Fock exchange scaling    ...    0.200
Number of operators              ...    1
Number of atoms                  ...   13
Basis set dimensions             ...  122
Integral neglect threshold       ... 2.5e-11
Integral primitive cutoff        ... 2.5e-12
SHARK Integral package           ... ON

Nuc. rep. gradient       (SHARK) ... done (  0.0 sec)
HCore & Overlap gradient (SHARK) ... done (  0.0 sec)
RI-J gradient            (SHARK) ... done (  0.3 sec)
COSX-gradient                    ... done (  2.5 sec)
Exchange-correlation gradient    ... done

------------------
CARTESIAN GRADIENT
------------------

   1   C   :   -0.000489175    0.000122459   -0.000002068
   2   C   :    0.000105775   -0.000081993   -0.000000092
   3   C   :    0.000231841    0.000033520   -0.000000435
   4   C   :   -0.000560426   -0.000130506   -0.000001970
   5   H   :    0.000036557   -0.000111314    0.000000040
   6   H   :    0.000080729   -0.000083080    0.000000143
   7   H   :    0.000014474    0.000116457    0.000000102
   8   H   :    0.000049172    0.000135700    0.000000003
   9   C   :   -0.000079479    0.000038230    0.000000025
  10   O   :    0.000039295    0.000023396    0.000000499
  11   C   :    0.000905591    0.000025309    0.000006802
  12   O   :   -0.000417966   -0.000017143   -0.000002618
  13   H   :    0.000091639   -0.000059713   -0.000000470

Difference to translation invariance:
           :    0.0000080267    0.0000113226   -0.0000000385

Difference to rotation invariance:
           :   -0.0000000882    0.0000003498    0.0000552982

Norm of the cartesian gradient     ...    0.0013181631
RMS gradient                       ...    0.0002110750
MAX gradient                       ...    0.0009055910

-------
TIMINGS
-------

Total SCF gradient time            ...        4.944 sec

One electron gradient       ....       0.045 sec  (  0.9%)
RI-J Coulomb gradient       ....       0.298 sec  (  6.0%)
COSX gradient               ....       2.500 sec  ( 50.6%)
XC gradient                 ....       1.325 sec  ( 26.8%)
CPCM gradient               ....       0.179 sec  (  3.6%)
   A-Matrix (El+Nuc)        ....       0.035 sec  (  0.7%)
   Potential                ....       0.144 sec  (  2.9%)

Maximum memory used throughout the entire SCFGRAD-calculation: 41.4 MB
------------------------------------------------------------------------------
                         ORCA GEOMETRY RELAXATION STEP
------------------------------------------------------------------------------

Reading the OPT-File                    .... done
Getting information on internals        .... done
Copying old internal coords+grads       .... done
Making the new internal coordinates     .... (new redundants).... done
Validating the new internal coordinates .... (new redundants).... done
Calculating the B-matrix                .... done
Calculating the G,G- and P matrices     .... done
Transforming gradient to internals      .... done
Projecting the internal gradient        .... done
Number of atoms                         ....  13
Number of internal coordinates          ....  58
Current Energy                          ....  -381.972174222 Eh
Current gradient norm                   ....     0.001318163 Eh/bohr
Maximum allowed component of the step   ....  0.300
Current trust radius                    ....  0.300
Updating the Hessian (BFGS)             .... done
Forming the augmented Hessian           .... done
Diagonalizing the augmented Hessian     .... done
Last element of RFO vector              ....  0.999997462
Lowest eigenvalues of augmented Hessian:
 -0.000001563  0.018999099  0.020612021  0.022205766  0.022326480
Length of the computed step             ....  0.002253002
The final length of the internal step   ....  0.002253002
Converting the step to cartesian space:
 Initial RMS(Int)=    0.0002958336
Transforming coordinates:
 Iter   0:  RMS(Cart)=    0.0002635743 RMS(Int)=    2.6089352277
 Iter   1:  RMS(Cart)=    0.0000001121 RMS(Int)=    0.0000000644
 Iter   2:  RMS(Cart)=    0.0000000000 RMS(Int)=    0.0000000000
done
Storing new coordinates                 .... done

                                .--------------------.
          ----------------------|Geometry convergence|-------------------------
          Item                value                   Tolerance       Converged
          ---------------------------------------------------------------------
          Energy change      -0.0000083545            0.0000002000      NO
          RMS gradient        0.0001010561            0.0000080000      NO
          MAX gradient        0.0004187223            0.0000300000      NO
          RMS step            0.0002958336            0.0001000000      NO
          MAX step            0.0010006773            0.0002000000      NO
          ........................................................
          Max(Bonds)      0.0005      Max(Angles)    0.05
          Max(Dihed)        0.01      Max(Improp)    0.00
          ---------------------------------------------------------------------

The optimization has not yet converged - more geometry cycles are needed


    ---------------------------------------------------------------------------
                         Redundant Internal Coordinates
                            (Angstroem and degrees)

        Definition                    Value    dE/dq     Step     New-Value
    ----------------------------------------------------------------------------
     1. B(C   1,C   0)                1.3972  0.000218 -0.0002    1.3970   
     2. B(C   3,C   2)                1.3954  0.000261 -0.0002    1.3952   
     3. B(H   4,C   0)                1.0902  0.000081 -0.0001    1.0902   
     4. B(H   5,C   1)                1.0917  0.000113 -0.0001    1.0916   
     5. B(H   6,C   2)                1.0898  0.000107 -0.0001    1.0897   
     6. B(H   7,C   3)                1.0904  0.000092 -0.0001    1.0903   
     7. B(C   8,C   1)                1.3993  0.000141 -0.0001    1.3992   
     8. B(C   8,C   2)                1.3999  0.000132 -0.0001    1.3998   
     9. B(O   9,C   8)                1.3943  0.000127 -0.0000    1.3943   
    10. B(C  10,C   3)                1.4404 -0.000129  0.0004    1.4408   
    11. B(C  10,C   0)                1.4390 -0.000119  0.0003    1.4393   
    12. B(O  11,C  10)                1.2872  0.000419 -0.0005    1.2867   
    13. B(H  12,O   9)                0.9713  0.000090 -0.0001    0.9713   
    14. A(C   1,C   0,C  10)          123.01 -0.000076    0.02    123.03   
    15. A(C   1,C   0,H   4)          119.45 -0.000049    0.01    119.46   
    16. A(H   4,C   0,C  10)          117.54  0.000125   -0.03    117.51   
    17. A(C   0,C   1,H   5)          119.94  0.000051   -0.01    119.93   
    18. A(H   5,C   1,C   8)          119.31 -0.000001   -0.00    119.31   
    19. A(C   0,C   1,C   8)          120.75 -0.000050    0.01    120.76   
    20. A(C   3,C   2,H   6)          120.49 -0.000023    0.01    120.50   
    21. A(H   6,C   2,C   8)          118.83  0.000069   -0.02    118.81   
    22. A(C   3,C   2,C   8)          120.68 -0.000046    0.01    120.69   
    23. A(H   7,C   3,C  10)          117.42  0.000161   -0.04    117.38   
    24. A(C   2,C   3,C  10)          123.10 -0.000094    0.02    123.12   
    25. A(C   2,C   3,H   7)          119.48 -0.000067    0.02    119.50   
    26. A(C   2,C   8,O   9)          118.34 -0.000014    0.01    118.35   
    27. A(C   1,C   8,O   9)          122.95 -0.000023    0.01    122.96   
    28. A(C   1,C   8,C   2)          118.71  0.000037   -0.01    118.70   
    29. A(C   8,O   9,H  12)          108.05  0.000115   -0.02    108.03   
    30. A(C   3,C  10,O  11)          123.09 -0.000099    0.02    123.11   
    31. A(C   0,C  10,O  11)          123.15 -0.000129    0.03    123.18   
    32. A(C   0,C  10,C   3)          113.76  0.000228   -0.05    113.71   
    33. D(H   5,C   1,C   0,C  10)    180.00 -0.000000    0.00    180.00   
    34. D(H   5,C   1,C   0,H   4)     -0.00 -0.000000    0.00      0.00   
    35. D(C   8,C   1,C   0,H   4)    180.00 -0.000000    0.00    180.00   
    36. D(C   8,C   1,C   0,C  10)     -0.00 -0.000000    0.00      0.00   
    37. D(H   7,C   3,C   2,C   8)   -180.00  0.000000   -0.00   -180.00   
    38. D(C  10,C   3,C   2,H   6)   -180.00  0.000000   -0.00   -180.00   
    39. D(H   7,C   3,C   2,H   6)      0.00  0.000000   -0.00     -0.00   
    40. D(C  10,C   3,C   2,C   8)      0.00  0.000000   -0.00     -0.00   
    41. D(C   1,C   8,C   2,H   6)   -180.00  0.000000   -0.00   -180.00   
    42. D(O   9,C   8,C   1,H   5)     -0.00 -0.000000    0.00     -0.00   
    43. D(O   9,C   8,C   1,C   0)    180.00  0.000000   -0.00    180.00   
    44. D(C   2,C   8,C   1,H   5)    180.00 -0.000000    0.00    180.00   
    45. D(C   1,C   8,C   2,C   3)      0.00  0.000000   -0.00     -0.00   
    46. D(O   9,C   8,C   2,C   3)   -180.00 -0.000000    0.00   -180.00   
    47. D(O   9,C   8,C   2,H   6)      0.00  0.000000   -0.00      0.00   
    48. D(C   2,C   8,C   1,C   0)     -0.00 -0.000000    0.00      0.00   
    49. D(H  12,O   9,C   8,C   2)   -179.99  0.000001   -0.00   -179.99   
    50. D(H  12,O   9,C   8,C   1)      0.01  0.000000   -0.00      0.01   
    51. D(O  11,C  10,C   3,H   7)      0.00  0.000001   -0.01     -0.00   
    52. D(O  11,C  10,C   3,C   2)   -180.00  0.000001   -0.00   -180.00   
    53. D(C   0,C  10,C   3,H   7)    180.00 -0.000001    0.00    180.00   
    54. D(C   0,C  10,C   3,C   2)     -0.00 -0.000001    0.00      0.00   
    55. D(O  11,C  10,C   0,H   4)     -0.00 -0.000001    0.01      0.00   
    56. D(O  11,C  10,C   0,C   1)    180.00 -0.000001    0.00    180.00   
    57. D(C   3,C  10,C   0,H   4)   -180.00  0.000001   -0.00   -180.00   
    58. D(C   3,C  10,C   0,C   1)      0.00  0.000001   -0.00     -0.00   
    ----------------------------------------------------------------------------

         *************************************************************
         *                GEOMETRY OPTIMIZATION CYCLE   4            *
         *************************************************************
---------------------------------
CARTESIAN COORDINATES (ANGSTROEM)
---------------------------------
  C     -0.737857   -1.207172   -0.000011
  C      0.659011   -1.188959   -0.000009
  C      0.631721    1.218798   -0.000012
  C     -0.763417    1.204110   -0.000009
  H     -1.261616   -2.163282    0.000002
  H      1.215933   -2.127804    0.000001
  H      1.174798    2.163514   -0.000008
  H     -1.310224    2.147362    0.000005
  C      1.358826    0.022636   -0.000016
  O      2.751261    0.094362   -0.000002
  C     -1.537960   -0.010785   -0.000034
  O     -2.824556   -0.024111    0.000023
  H      3.098929   -0.812537   -0.000107

----------------------------
CARTESIAN COORDINATES (A.U.)
----------------------------
  NO LB      ZA    FRAG     MASS         X           Y           Z
   0 C     6.0000    0    12.011   -1.394348   -2.281224   -0.000021
   1 C     6.0000    0    12.011    1.245351   -2.246807   -0.000017
   2 C     6.0000    0    12.011    1.193779    2.303194   -0.000023
   3 C     6.0000    0    12.011   -1.442649    2.275439   -0.000016
   4 H     1.0000    0     1.008   -2.384108   -4.088010    0.000004
   5 H     1.0000    0     1.008    2.297781   -4.020968    0.000001
   6 H     1.0000    0     1.008    2.220047    4.088449   -0.000015
   7 H     1.0000    0     1.008   -2.475965    4.057926    0.000009
   8 C     6.0000    0    12.011    2.567809    0.042775   -0.000030
   9 O     8.0000    0    15.999    5.199130    0.178319   -0.000003
  10 C     6.0000    0    12.011   -2.906324   -0.020380   -0.000064
  11 O     8.0000    0    15.999   -5.337638   -0.045563    0.000044
  12 H     1.0000    0     1.008    5.856128   -1.535473   -0.000202

--------------------------------
INTERNAL COORDINATES (ANGSTROEM)
--------------------------------
 C      0   0   0     0.000000000000     0.00000000     0.00000000
 C      1   0   0     1.396987245554     0.00000000     0.00000000
 C      2   1   0     2.407911435900    90.09759816     0.00000000
 C      3   2   1     1.395215087693    90.04623610     0.00000000
 H      1   2   3     1.090169460826   119.46097293   180.00075942
 H      2   1   3     1.091600950545   119.92939470   179.99954097
 H      3   2   1     1.089689390171   149.45784164   179.99956879
 H      4   3   2     1.090285111196   119.49791513   179.99918249
 C      2   1   3     1.399179413129   120.75762061     0.00000000
 O      9   2   1     1.394281210342   122.95943164   179.99937975
 C      1   2   3     1.439273152740   123.02627057     0.00000000
 O     11   1   2     1.286665065308   123.17982308   180.00312936
 H     10   9   2     0.971257303701   108.02598712     0.00000000

---------------------------
INTERNAL COORDINATES (A.U.)
---------------------------
 C      0   0   0     0.000000000000     0.00000000     0.00000000
 C      1   0   0     2.639923306678     0.00000000     0.00000000
 C      2   1   0     4.550293168588    90.09759816     0.00000000
 C      3   2   1     2.636574413654    90.04623610     0.00000000
 H      1   2   3     2.060121720526   119.46097293   180.00075942
 H      2   1   3     2.062826844058   119.92939470   179.99954097
 H      3   2   1     2.059214518463   149.45784164   179.99956879
 H      4   3   2     2.060340268052   119.49791513   179.99918249
 C      2   1   3     2.644065903035   120.75762061     0.00000000
 O      9   2   1     2.634809641218   122.95943164   179.99937975
 C      1   2   3     2.719832090583   123.02627057     0.00000000
 O     11   1   2     2.431444599517   123.17982308   180.00312936
 H     10   9   2     1.835410309566   108.02598712     0.00000000


           ************************************************************
           *        Program running with 4 parallel MPI-processes     *
           *              working on a common directory               *
           ************************************************************
------------------------------------------------------------------------------
                   ___                                                        
                  /   \      - P O W E R E D   B Y -                         
                 /     \                                                     
                 |  |  |   _    _      __       _____    __    __             
                 |  |  |  | |  | |    /  \     |  _  \  |  |  /  |          
                  \  \/   | |  | |   /    \    | | | |  |  | /  /          
                 / \  \   | |__| |  /  /\  \   | |_| |  |  |/  /          
                |  |  |   |  __  | /  /__\  \  |    /   |      \           
                |  |  |   | |  | | |   __   |  |    \   |  |\   \          
                \     /   | |  | | |  |  |  |  | |\  \  |  | \   \       
                 \___/    |_|  |_| |__|  |__|  |_| \__\ |__|  \__/        
                                                                              
                      - O R C A' S   B I G   F R I E N D -                    
                                      &                                       
                       - I N T E G R A L  F E E D E R -                       
                                                                              
 v1 FN, 2020, v2 2021                                                         
------------------------------------------------------------------------------


Reading SHARK input file Q1_2e_1H_B3LYP_631Gd_opt.SHARKINP.tmp ... ok
----------------------
SHARK INTEGRAL PACKAGE
----------------------

Number of atoms                             ...     13
Number of basis functions                   ...    122
Number of shells                            ...     58
Maximum angular momentum                    ...      2
Integral batch strategy                     ... SHARK/LIBINT Hybrid
RI-J (if used) integral strategy            ... SPLIT-RIJ (Revised 2003 algorithm where possible)
Printlevel                                  ...      1
Contraction scheme used                     ... SEGMENTED contraction
Coulomb Range Separation                    ... NOT USED
Exchange Range Separation                   ... NOT USED
Finite Nucleus Model                        ... NOT USED
Auxiliary Coulomb fitting basis             ... AVAILABLE
   # of basis functions in Aux-J            ...    447
   # of shells in Aux-J                     ...    145
   Maximum angular momentum in Aux-J        ...      4
Auxiliary J/K fitting basis                 ... NOT available
Auxiliary Correlation fitting basis         ... NOT available
Auxiliary 'external' fitting basis          ... NOT available
Integral threshold                          ...     2.500000e-11
Primitive cut-off                           ...     2.500000e-12
Primitive pair pre-selection threshold      ...     2.500000e-12

Calculating pre-screening integrals         ... done (  0.1 sec) Dimension = 58
Organizing shell pair data                  ... done (  0.0 sec)
Shell pair information
Total number of shell pairs                 ...      1711
Shell pairs after pre-screening             ...      1618
Total number of primitive shell pairs       ...     10053
Primitive shell pairs kept                  ...      6417
          la=0 lb=0:    542 shell pairs
          la=1 lb=0:    525 shell pairs
          la=1 lb=1:    135 shell pairs
          la=2 lb=0:    255 shell pairs
          la=2 lb=1:    126 shell pairs
          la=2 lb=2:     35 shell pairs

Calculating one electron integrals          ... done (  0.0 sec)
Calculating RI/J V-Matrix + Cholesky decomp.... done (  0.0 sec)
Calculating Nuclear repulsion               ... done (  0.0 sec) ENN=    330.592843145717 Eh

SHARK setup successfully completed in   0.2 seconds

Maximum memory used throughout the entire GTOINT-calculation: 11.5 MB


           ************************************************************
           *        Program running with 4 parallel MPI-processes     *
           *              working on a common directory               *
           ************************************************************

Diagonalization of the overlap matrix:
Smallest eigenvalue                        ... 5.670e-04
Time for diagonalization                   ...    0.003 sec
Threshold for overlap eigenvalues          ... 1.000e-08
Number of eigenvalues below threshold      ... 0
Time for construction of square roots      ...    0.001 sec
Total time needed                          ...    0.005 sec

-------------------
DFT GRID GENERATION
-------------------

General Integration Accuracy     IntAcc      ... 4.959
Radial Grid Type                 RadialGrid  ... OptM3 with GC (2021)
Angular Grid (max. ang.)         AngularGrid ... 6 (Lebedev-590)
Angular grid pruning method      GridPruning ... 4 (adaptive)
Weight generation scheme         WeightScheme... Becke
Basis function cutoff            BFCut       ... 1.0000e-11
Integration weight cutoff        WCut        ... 1.0000e-14
Angular grids for H and He will be reduced by one unit
Partially contracted basis set               ... off
Rotationally invariant grid construction     ... off

Total number of grid points                  ...   158456
Total number of batches                      ...     2482
Average number of points per batch           ...       63
Average number of grid points per atom       ...    12189
Time for grid setup =    2.373 sec

--------------------
COSX GRID GENERATION
--------------------

GRIDX 1
-------
General Integration Accuracy     IntAcc      ... 4.020
Radial Grid Type                 RadialGrid  ... OptM3 with GC (2021)
Angular Grid (max. ang.)         AngularGrid ... 2 (Lebedev-110)
Angular grid pruning method      GridPruning ... 4 (adaptive)
Weight generation scheme         WeightScheme... Becke
Basis function cutoff            BFCut       ... 1.0000e-11
Integration weight cutoff        WCut        ... 1.0000e-14
Angular grids for H and He will be reduced by one unit
Partially contracted basis set               ... on
Rotationally invariant grid construction     ... off

Total number of grid points                  ...    18336
Total number of batches                      ...      292
Average number of points per batch           ...       62
Average number of grid points per atom       ...     1410
UseSFitting                                  ... on

GRIDX 2
-------
General Integration Accuracy     IntAcc      ... 4.338
Radial Grid Type                 RadialGrid  ... OptM3 with GC (2021)
Angular Grid (max. ang.)         AngularGrid ... 3 (Lebedev-194)
Angular grid pruning method      GridPruning ... 4 (adaptive)
Weight generation scheme         WeightScheme... Becke
Basis function cutoff            BFCut       ... 1.0000e-11
Integration weight cutoff        WCut        ... 1.0000e-14
Angular grids for H and He will be reduced by one unit
Partially contracted basis set               ... on
Rotationally invariant grid construction     ... off

Total number of grid points                  ...    40422
Total number of batches                      ...      638
Average number of points per batch           ...       63
Average number of grid points per atom       ...     3109
UseSFitting                                  ... on

GRIDX 3
-------
General Integration Accuracy     IntAcc      ... 4.871
Radial Grid Type                 RadialGrid  ... OptM3 with GC (2021)
Angular Grid (max. ang.)         AngularGrid ... 4 (Lebedev-302)
Angular grid pruning method      GridPruning ... 4 (adaptive)
Weight generation scheme         WeightScheme... Becke
Basis function cutoff            BFCut       ... 1.0000e-11
Integration weight cutoff        WCut        ... 1.0000e-14
Angular grids for H and He will be reduced by one unit
Partially contracted basis set               ... on
Rotationally invariant grid construction     ... off

Total number of grid points                  ...    75606
Total number of batches                      ...     1187
Average number of points per batch           ...       63
Average number of grid points per atom       ...     5816
UseSFitting                                  ... on

Time for X-Grid setup             =    0.745 sec


--------------------
CPCM SOLVATION MODEL
--------------------
CPCM parameters:
  Epsilon                                         ...      80.4000
  Refrac                                          ...       1.3300
  Rsolv                                           ...       1.3000
  Surface type                                    ... GAUSSIAN VDW
  Epsilon function type                           ...         CPCM
Radii:
 Radius for C  used is    3.8550 Bohr (=   2.0400 Ang.)
 Radius for H  used is    2.4944 Bohr (=   1.3200 Ang.)
 Radius for O  used is    3.4469 Bohr (=   1.8240 Ang.)
Calculating surface                               ...        done! (  0.0s)
GEPOL surface points                              ...          771
GEPOL Volume                                      ...     903.8675
GEPOL Surface-area                                ...     519.2897
Calculating surface distance matrix               ...        done! (  0.0s)
Performing Cholesky decomposition & store         ...        done! (  0.0s)
Overall time for CPCM initialization              ...                 0.0s
--------------
SCF ITERATIONS
--------------
ITER       Energy         Delta-E        Max-DP      RMS-DP      [F,P]     Damp
               ***  Starting incremental Fock matrix formation  ***
                      *** Initiating the SOSCF procedure ***
                      *** Re-Reading the Fockian *** 
                      *** Removing any level shift *** 
ITER      Energy       Delta-E        Grad      Rot      Max-DP    RMS-DP
  0   -381.97217593 -381.9721759348  0.000086  0.000086  0.000318  0.000012
               *** Restarting incremental Fock matrix formation ***
  1   -381.97217631  -0.0000003726  0.000065  0.000196  0.000350  0.000011
  2   -381.97217622   0.0000000912  0.000113  0.000088  0.000215  0.000007
  3   -381.97217639  -0.0000001710  0.000005  0.000012  0.000011  0.000001
  4   -381.97217639  -0.0000000044  0.000005  0.000008  0.000007  0.000000
                  ***Gradient check signals convergence***
              ***Rediagonalizing the Fockian in SOSCF/NRSCF***

               *****************************************************
               *                     SUCCESS                       *
               *           SCF CONVERGED AFTER   5 CYCLES          *
               *****************************************************

Old exchange energy                            =     -9.927275290 Eh
New exchange energy                            =     -9.927274041 Eh
Exchange energy change after final integration =      0.000001250 Eh
Total energy after final integration           =   -381.972175139 Eh
Final COS-X integration done in                =     2.094 sec
Total Energy       :         -381.97217514 Eh          -10393.99131 eV
  Last Energy change         ...    2.6141e-09  Tolerance :   1.0000e-08
  Last MAX-Density change    ...    2.2204e-15  Tolerance :   1.0000e-07
             **** THE GBW FILE WAS UPDATED (Q1_2e_1H_B3LYP_631Gd_opt.gbw) ****
             **** DENSITY Q1_2e_1H_B3LYP_631Gd_opt.scfp WAS UPDATED ****
             **** ENERGY FILE WAS UPDATED (Q1_2e_1H_B3LYP_631Gd_opt.en.tmp) ****
             **** THE GBW FILE WAS UPDATED (Q1_2e_1H_B3LYP_631Gd_opt.gbw) ****
             **** DENSITY Q1_2e_1H_B3LYP_631Gd_opt.scfp WAS UPDATED ****
Total SCF time: 0 days 0 hours 0 min 13 sec 

Maximum memory used throughout the entire SCF-calculation: 53.6 MB

-------------------------   --------------------
FINAL SINGLE POINT ENERGY      -381.972175139392
-------------------------   --------------------


           ************************************************************
           *        Program running with 4 parallel MPI-processes     *
           *              working on a common directory               *
           ************************************************************
------------------------------------------------------------------------------
                         ORCA SCF GRADIENT CALCULATION
------------------------------------------------------------------------------

 ... reading COSX grid (gridx3)
Gradient of the Kohn-Sham DFT energy:
Kohn-Sham wavefunction type      ... RKS
Hartree-Fock exchange scaling    ...    0.200
Number of operators              ...    1
Number of atoms                  ...   13
Basis set dimensions             ...  122
Integral neglect threshold       ... 2.5e-11
Integral primitive cutoff        ... 2.5e-12
SHARK Integral package           ... ON

Nuc. rep. gradient       (SHARK) ... done (  0.0 sec)
HCore & Overlap gradient (SHARK) ... done (  0.0 sec)
RI-J gradient            (SHARK) ... done (  0.3 sec)
COSX-gradient                    ... done (  2.5 sec)
Exchange-correlation gradient    ... done

------------------
CARTESIAN GRADIENT
------------------

   1   C   :   -0.000149765   -0.000004789    0.000003536
   2   C   :    0.000024758   -0.000045373    0.000000755
   3   C   :    0.000092467    0.000029676    0.000000448
   4   C   :   -0.000184507    0.000005823    0.000003631
   5   H   :    0.000025346   -0.000036659   -0.000000021
   6   H   :    0.000034383   -0.000018021   -0.000000235
   7   H   :    0.000000398    0.000036654   -0.000000307
   8   H   :    0.000036067    0.000048394   -0.000000031
   9   C   :   -0.000023689    0.000014996   -0.000000703
  10   O   :    0.000043207   -0.000002974    0.000000741
  11   C   :    0.000066591    0.000008422   -0.000012139
  12   O   :    0.000009767   -0.000014203    0.000004723
  13   H   :    0.000032959   -0.000010521   -0.000000393

Difference to translation invariance:
           :    0.0000079800    0.0000114229    0.0000000066

Difference to rotation invariance:
           :   -0.0000000837   -0.0000000330    0.0000579498

Norm of the cartesian gradient     ...    0.0002932065
RMS gradient                       ...    0.0000469506
MAX gradient                       ...    0.0001845073

-------
TIMINGS
-------

Total SCF gradient time            ...        4.698 sec

One electron gradient       ....       0.038 sec  (  0.8%)
RI-J Coulomb gradient       ....       0.261 sec  (  5.6%)
COSX gradient               ....       2.461 sec  ( 52.4%)
XC gradient                 ....       1.317 sec  ( 28.0%)
CPCM gradient               ....       0.154 sec  (  3.3%)
   A-Matrix (El+Nuc)        ....       0.032 sec  (  0.7%)
   Potential                ....       0.123 sec  (  2.6%)

Maximum memory used throughout the entire SCFGRAD-calculation: 41.4 MB
------------------------------------------------------------------------------
                         ORCA GEOMETRY RELAXATION STEP
------------------------------------------------------------------------------

Reading the OPT-File                    .... done
Getting information on internals        .... done
Copying old internal coords+grads       .... done
Making the new internal coordinates     .... (new redundants).... done
Validating the new internal coordinates .... (new redundants).... done
Calculating the B-matrix                .... done
Calculating the G,G- and P matrices     .... done
Transforming gradient to internals      .... done
Projecting the internal gradient        .... done
Number of atoms                         ....  13
Number of internal coordinates          ....  58
Current Energy                          ....  -381.972175139 Eh
Current gradient norm                   ....     0.000293207 Eh/bohr
Maximum allowed component of the step   ....  0.300
Current trust radius                    ....  0.300
Updating the Hessian (BFGS)             .... done
Forming the augmented Hessian           .... done
Diagonalizing the augmented Hessian     .... done
Last element of RFO vector              ....  0.999999664
Lowest eigenvalues of augmented Hessian:
 -0.000000160  0.019023474  0.020628026  0.022205772  0.022325905
Length of the computed step             ....  0.000819198
The final length of the internal step   ....  0.000819198
Converting the step to cartesian space:
 Initial RMS(Int)=    0.0001075660
Transforming coordinates:
 Iter   0:  RMS(Cart)=    0.0001395105 RMS(Int)=    2.6089232941
 Iter   1:  RMS(Cart)=    0.0000000138 RMS(Int)=    0.0000000092
done
Storing new coordinates                 .... done

                                .--------------------.
          ----------------------|Geometry convergence|-------------------------
          Item                value                   Tolerance       Converged
          ---------------------------------------------------------------------
          Energy change      -0.0000009178            0.0000002000      NO
          RMS gradient        0.0000318948            0.0000080000      NO
          MAX gradient        0.0001130035            0.0000300000      NO
          RMS step            0.0001075660            0.0001000000      NO
          MAX step            0.0003102205            0.0002000000      NO
          ........................................................
          Max(Bonds)      0.0001      Max(Angles)    0.02
          Max(Dihed)        0.01      Max(Improp)    0.00
          ---------------------------------------------------------------------

The optimization has not yet converged - more geometry cycles are needed


    ---------------------------------------------------------------------------
                         Redundant Internal Coordinates
                            (Angstroem and degrees)

        Definition                    Value    dE/dq     Step     New-Value
    ----------------------------------------------------------------------------
     1. B(C   1,C   0)                1.3970  0.000087 -0.0001    1.3969   
     2. B(C   3,C   2)                1.3952  0.000113 -0.0001    1.3951   
     3. B(H   4,C   0)                1.0902  0.000021 -0.0000    1.0901   
     4. B(H   5,C   1)                1.0916  0.000033 -0.0000    1.0916   
     5. B(H   6,C   2)                1.0897  0.000031 -0.0000    1.0896   
     6. B(H   7,C   3)                1.0903  0.000023 -0.0000    1.0903   
     7. B(C   8,C   1)                1.3992  0.000064 -0.0001    1.3991   
     8. B(C   8,C   2)                1.3998  0.000062 -0.0001    1.3998   
     9. B(O   9,C   8)                1.3943  0.000074 -0.0001    1.3942   
    10. B(C  10,C   3)                1.4408  0.000029  0.0000    1.4408   
    11. B(C  10,C   0)                1.4393  0.000021  0.0000    1.4393   
    12. B(O  11,C  10)                1.2867 -0.000009 -0.0000    1.2866   
    13. B(H  12,O   9)                0.9713  0.000023 -0.0000    0.9712   
    14. A(C   1,C   0,C  10)          123.03 -0.000022    0.01    123.03   
    15. A(C   1,C   0,H   4)          119.46 -0.000029    0.01    119.47   
    16. A(H   4,C   0,C  10)          117.51  0.000051   -0.01    117.50   
    17. A(C   0,C   1,H   5)          119.93  0.000020   -0.01    119.92   
    18. A(H   5,C   1,C   8)          119.31 -0.000018    0.00    119.32   
    19. A(C   0,C   1,C   8)          120.76 -0.000002    0.00    120.76   
    20. A(C   3,C   2,H   6)          120.50 -0.000014    0.00    120.50   
    21. A(H   6,C   2,C   8)          118.81  0.000021   -0.01    118.81   
    22. A(C   3,C   2,C   8)          120.69 -0.000008    0.00    120.69   
    23. A(H   7,C   3,C  10)          117.38  0.000072   -0.02    117.36   
    24. A(C   2,C   3,C  10)          123.12 -0.000030    0.01    123.13   
    25. A(C   2,C   3,H   7)          119.50 -0.000042    0.01    119.51   
    26. A(C   2,C   8,O   9)          118.35  0.000000    0.00    118.35   
    27. A(C   1,C   8,O   9)          122.96 -0.000010    0.00    122.96   
    28. A(C   1,C   8,C   2)          118.70  0.000010   -0.00    118.69   
    29. A(C   8,O   9,H  12)          108.03  0.000046   -0.01    108.02   
    30. A(C   3,C  10,O  11)          123.11 -0.000010    0.00    123.12   
    31. A(C   0,C  10,O  11)          123.18 -0.000043    0.01    123.19   
    32. A(C   0,C  10,C   3)          113.71  0.000053   -0.01    113.69   
    33. D(H   5,C   1,C   0,C  10)   -180.00  0.000001   -0.00   -180.00   
    34. D(H   5,C   1,C   0,H   4)      0.00  0.000000   -0.00     -0.00   
    35. D(C   8,C   1,C   0,H   4)   -180.00  0.000001   -0.00   -180.00   
    36. D(C   8,C   1,C   0,C  10)      0.00  0.000001   -0.00     -0.00   
    37. D(H   7,C   3,C   2,C   8)    180.00 -0.000001    0.00    180.00   
    38. D(C  10,C   3,C   2,H   6)    180.00 -0.000001    0.00    180.00   
    39. D(H   7,C   3,C   2,H   6)     -0.00 -0.000000    0.00      0.00   
    40. D(C  10,C   3,C   2,C   8)     -0.00 -0.000001    0.00      0.00   
    41. D(C   1,C   8,C   2,H   6)    180.00 -0.000001    0.00    180.00   
    42. D(O   9,C   8,C   1,H   5)     -0.00 -0.000000   -0.00     -0.00   
    43. D(O   9,C   8,C   1,C   0)    180.00 -0.000000    0.00    180.00   
    44. D(C   2,C   8,C   1,H   5)   -180.00  0.000001   -0.00   -180.00   
    45. D(C   1,C   8,C   2,C   3)     -0.00 -0.000000    0.00      0.00   
    46. D(O   9,C   8,C   2,C   3)   -180.00  0.000000   -0.00   -180.00   
    47. D(O   9,C   8,C   2,H   6)      0.00  0.000000    0.00      0.00   
    48. D(C   2,C   8,C   1,C   0)      0.00  0.000000   -0.00     -0.00   
    49. D(H  12,O   9,C   8,C   2)   -179.99  0.000000   -0.00   -179.99   
    50. D(H  12,O   9,C   8,C   1)      0.01  0.000001   -0.00      0.01   
    51. D(O  11,C  10,C   3,H   7)     -0.00 -0.000003    0.01      0.01   
    52. D(O  11,C  10,C   3,C   2)    180.00 -0.000002    0.01    180.01   
    53. D(C   0,C  10,C   3,H   7)   -180.00  0.000002   -0.01   -180.00   
    54. D(C   0,C  10,C   3,C   2)      0.00  0.000002   -0.01     -0.00   
    55. D(O  11,C  10,C   0,H   4)      0.00  0.000003   -0.01     -0.01   
    56. D(O  11,C  10,C   0,C   1)   -180.00  0.000002   -0.01   -180.01   
    57. D(C   3,C  10,C   0,H   4)    180.00 -0.000002    0.01    180.00   
    58. D(C   3,C  10,C   0,C   1)     -0.00 -0.000002    0.01      0.00   
    ----------------------------------------------------------------------------

         *************************************************************
         *                GEOMETRY OPTIMIZATION CYCLE   5            *
         *************************************************************
---------------------------------
CARTESIAN COORDINATES (ANGSTROEM)
---------------------------------
  C     -0.737732   -1.207103    0.000004
  C      0.659044   -1.188877   -0.000006
  C      0.631718    1.218732   -0.000009
  C     -0.763297    1.204029    0.000006
  H     -1.261586   -2.163132   -0.000017
  H      1.215868   -2.127725   -0.000022
  H      1.174822    2.163384   -0.000028
  H     -1.310277    2.147147   -0.000015
  C      1.358851    0.022651   -0.000004
  O      2.751212    0.094404   -0.000010
  C     -1.537984   -0.010792    0.000057
  O     -2.824531   -0.024063   -0.000030
  H      3.098739   -0.812525   -0.000102

----------------------------
CARTESIAN COORDINATES (A.U.)
----------------------------
  NO LB      ZA    FRAG     MASS         X           Y           Z
   0 C     6.0000    0    12.011   -1.394112   -2.281094    0.000008
   1 C     6.0000    0    12.011    1.245412   -2.246651   -0.000011
   2 C     6.0000    0    12.011    1.193774    2.303071   -0.000016
   3 C     6.0000    0    12.011   -1.442422    2.275285    0.000011
   4 H     1.0000    0     1.008   -2.384051   -4.087727   -0.000033
   5 H     1.0000    0     1.008    2.297658   -4.020817   -0.000042
   6 H     1.0000    0     1.008    2.220092    4.088204   -0.000054
   7 H     1.0000    0     1.008   -2.476065    4.057520   -0.000028
   8 C     6.0000    0    12.011    2.567856    0.042805   -0.000007
   9 O     8.0000    0    15.999    5.199038    0.178398   -0.000019
  10 C     6.0000    0    12.011   -2.906368   -0.020395    0.000107
  11 O     8.0000    0    15.999   -5.337589   -0.045472   -0.000057
  12 H     1.0000    0     1.008    5.855768   -1.535449   -0.000193

--------------------------------
INTERNAL COORDINATES (ANGSTROEM)
--------------------------------
 C      0   0   0     0.000000000000     0.00000000     0.00000000
 C      1   0   0     1.396894882069     0.00000000     0.00000000
 C      2   1   0     2.407764062772    90.09734039     0.00000000
 C      3   2   1     1.395092393137    90.04638195     0.00000000
 H      1   2   3     1.090143828138   119.46802176   179.99839165
 H      2   1   3     1.091553854198   119.92429417   180.00078035
 H      3   2   1     1.089646314478   149.45404267   180.00153200
 H      4   3   2     1.090256448198   119.50856820   180.00151675
 C      2   1   3     1.399117424577   120.75935080     0.00000000
 O      9   2   1     1.394209043156   122.96178203   179.99982144
 C      1   2   3     1.439291931006   123.03226063     0.00000000
 O     11   1   2     1.286615274109   123.18889656   179.99485006
 H     10   9   2     0.971233710560   108.01632293     0.00000000

---------------------------
INTERNAL COORDINATES (A.U.)
---------------------------
 C      0   0   0     0.000000000000     0.00000000     0.00000000
 C      1   0   0     2.639748764987     0.00000000     0.00000000
 C      2   1   0     4.550014673736    90.09734039     0.00000000
 C      3   2   1     2.636342554547    90.04638195     0.00000000
 H      1   2   3     2.060073281764   119.46802176   179.99839165
 H      2   1   3     2.062737844861   119.92429417   180.00078035
 H      3   2   1     2.059133117200   149.45404267   180.00153200
 H      4   3   2     2.060286102836   119.50856820   180.00151675
 C      2   1   3     2.643948761647   120.75935080     0.00000000
 O      9   2   1     2.634673265002   122.96178203   179.99982144
 C      1   2   3     2.719867576364   123.03226063     0.00000000
 O     11   1   2     2.431350507786   123.18889656   179.99485006
 H     10   9   2     1.835365724991   108.01632293     0.00000000


           ************************************************************
           *        Program running with 4 parallel MPI-processes     *
           *              working on a common directory               *
           ************************************************************
------------------------------------------------------------------------------
                   ___                                                        
                  /   \      - P O W E R E D   B Y -                         
                 /     \                                                     
                 |  |  |   _    _      __       _____    __    __             
                 |  |  |  | |  | |    /  \     |  _  \  |  |  /  |          
                  \  \/   | |  | |   /    \    | | | |  |  | /  /          
                 / \  \   | |__| |  /  /\  \   | |_| |  |  |/  /          
                |  |  |   |  __  | /  /__\  \  |    /   |      \           
                |  |  |   | |  | | |   __   |  |    \   |  |\   \          
                \     /   | |  | | |  |  |  |  | |\  \  |  | \   \       
                 \___/    |_|  |_| |__|  |__|  |_| \__\ |__|  \__/        
                                                                              
                      - O R C A' S   B I G   F R I E N D -                    
                                      &                                       
                       - I N T E G R A L  F E E D E R -                       
                                                                              
 v1 FN, 2020, v2 2021                                                         
------------------------------------------------------------------------------


Reading SHARK input file Q1_2e_1H_B3LYP_631Gd_opt.SHARKINP.tmp ... ok
----------------------
SHARK INTEGRAL PACKAGE
----------------------

Number of atoms                             ...     13
Number of basis functions                   ...    122
Number of shells                            ...     58
Maximum angular momentum                    ...      2
Integral batch strategy                     ... SHARK/LIBINT Hybrid
RI-J (if used) integral strategy            ... SPLIT-RIJ (Revised 2003 algorithm where possible)
Printlevel                                  ...      1
Contraction scheme used                     ... SEGMENTED contraction
Coulomb Range Separation                    ... NOT USED
Exchange Range Separation                   ... NOT USED
Finite Nucleus Model                        ... NOT USED
Auxiliary Coulomb fitting basis             ... AVAILABLE
   # of basis functions in Aux-J            ...    447
   # of shells in Aux-J                     ...    145
   Maximum angular momentum in Aux-J        ...      4
Auxiliary J/K fitting basis                 ... NOT available
Auxiliary Correlation fitting basis         ... NOT available
Auxiliary 'external' fitting basis          ... NOT available
Integral threshold                          ...     2.500000e-11
Primitive cut-off                           ...     2.500000e-12
Primitive pair pre-selection threshold      ...     2.500000e-12

Calculating pre-screening integrals         ... done (  0.1 sec) Dimension = 58
Organizing shell pair data                  ... done (  0.0 sec)
Shell pair information
Total number of shell pairs                 ...      1711
Shell pairs after pre-screening             ...      1618
Total number of primitive shell pairs       ...     10053
Primitive shell pairs kept                  ...      6417
          la=0 lb=0:    542 shell pairs
          la=1 lb=0:    525 shell pairs
          la=1 lb=1:    135 shell pairs
          la=2 lb=0:    255 shell pairs
          la=2 lb=1:    126 shell pairs
          la=2 lb=2:     35 shell pairs

Calculating one electron integrals          ... done (  0.0 sec)
Calculating RI/J V-Matrix + Cholesky decomp.... done (  0.0 sec)
Calculating Nuclear repulsion               ... done (  0.0 sec) ENN=    330.603938578384 Eh

SHARK setup successfully completed in   0.2 seconds

Maximum memory used throughout the entire GTOINT-calculation: 11.5 MB


           ************************************************************
           *        Program running with 4 parallel MPI-processes     *
           *              working on a common directory               *
           ************************************************************

Diagonalization of the overlap matrix:
Smallest eigenvalue                        ... 5.668e-04
Time for diagonalization                   ...    0.004 sec
Threshold for overlap eigenvalues          ... 1.000e-08
Number of eigenvalues below threshold      ... 0
Time for construction of square roots      ...    0.002 sec
Total time needed                          ...    0.006 sec

-------------------
DFT GRID GENERATION
-------------------

General Integration Accuracy     IntAcc      ... 4.959
Radial Grid Type                 RadialGrid  ... OptM3 with GC (2021)
Angular Grid (max. ang.)         AngularGrid ... 6 (Lebedev-590)
Angular grid pruning method      GridPruning ... 4 (adaptive)
Weight generation scheme         WeightScheme... Becke
Basis function cutoff            BFCut       ... 1.0000e-11
Integration weight cutoff        WCut        ... 1.0000e-14
Angular grids for H and He will be reduced by one unit
Partially contracted basis set               ... off
Rotationally invariant grid construction     ... off

Total number of grid points                  ...   158456
Total number of batches                      ...     2482
Average number of points per batch           ...       63
Average number of grid points per atom       ...    12189
Time for grid setup =    2.322 sec

--------------------
COSX GRID GENERATION
--------------------

GRIDX 1
-------
General Integration Accuracy     IntAcc      ... 4.020
Radial Grid Type                 RadialGrid  ... OptM3 with GC (2021)
Angular Grid (max. ang.)         AngularGrid ... 2 (Lebedev-110)
Angular grid pruning method      GridPruning ... 4 (adaptive)
Weight generation scheme         WeightScheme... Becke
Basis function cutoff            BFCut       ... 1.0000e-11
Integration weight cutoff        WCut        ... 1.0000e-14
Angular grids for H and He will be reduced by one unit
Partially contracted basis set               ... on
Rotationally invariant grid construction     ... off

Total number of grid points                  ...    18336
Total number of batches                      ...      292
Average number of points per batch           ...       62
Average number of grid points per atom       ...     1410
UseSFitting                                  ... on

GRIDX 2
-------
General Integration Accuracy     IntAcc      ... 4.338
Radial Grid Type                 RadialGrid  ... OptM3 with GC (2021)
Angular Grid (max. ang.)         AngularGrid ... 3 (Lebedev-194)
Angular grid pruning method      GridPruning ... 4 (adaptive)
Weight generation scheme         WeightScheme... Becke
Basis function cutoff            BFCut       ... 1.0000e-11
Integration weight cutoff        WCut        ... 1.0000e-14
Angular grids for H and He will be reduced by one unit
Partially contracted basis set               ... on
Rotationally invariant grid construction     ... off

Total number of grid points                  ...    40422
Total number of batches                      ...      638
Average number of points per batch           ...       63
Average number of grid points per atom       ...     3109
UseSFitting                                  ... on

GRIDX 3
-------
General Integration Accuracy     IntAcc      ... 4.871
Radial Grid Type                 RadialGrid  ... OptM3 with GC (2021)
Angular Grid (max. ang.)         AngularGrid ... 4 (Lebedev-302)
Angular grid pruning method      GridPruning ... 4 (adaptive)
Weight generation scheme         WeightScheme... Becke
Basis function cutoff            BFCut       ... 1.0000e-11
Integration weight cutoff        WCut        ... 1.0000e-14
Angular grids for H and He will be reduced by one unit
Partially contracted basis set               ... on
Rotationally invariant grid construction     ... off

Total number of grid points                  ...    75604
Total number of batches                      ...     1187
Average number of points per batch           ...       63
Average number of grid points per atom       ...     5816
UseSFitting                                  ... on

Time for X-Grid setup             =    0.738 sec


--------------------
CPCM SOLVATION MODEL
--------------------
CPCM parameters:
  Epsilon                                         ...      80.4000
  Refrac                                          ...       1.3300
  Rsolv                                           ...       1.3000
  Surface type                                    ... GAUSSIAN VDW
  Epsilon function type                           ...         CPCM
Radii:
 Radius for C  used is    3.8550 Bohr (=   2.0400 Ang.)
 Radius for H  used is    2.4944 Bohr (=   1.3200 Ang.)
 Radius for O  used is    3.4469 Bohr (=   1.8240 Ang.)
Calculating surface                               ...        done! (  0.0s)
GEPOL surface points                              ...          771
GEPOL Volume                                      ...     903.8412
GEPOL Surface-area                                ...     519.2765
Calculating surface distance matrix               ...        done! (  0.0s)
Performing Cholesky decomposition & store         ...        done! (  0.0s)
Overall time for CPCM initialization              ...                 0.0s
--------------
SCF ITERATIONS
--------------
ITER       Energy         Delta-E        Max-DP      RMS-DP      [F,P]     Damp
               ***  Starting incremental Fock matrix formation  ***
                      *** Initiating the SOSCF procedure ***
                      *** Re-Reading the Fockian *** 
                      *** Removing any level shift *** 
ITER      Energy       Delta-E        Grad      Rot      Max-DP    RMS-DP
  0   -381.97217644 -381.9721764368  0.000017  0.000017  0.000074  0.000005
               *** Restarting incremental Fock matrix formation ***
  1   -381.97217647  -0.0000000283  0.000009  0.000019  0.000039  0.000002
  2   -381.97217646   0.0000000008  0.000013  0.000021  0.000022  0.000001
                  ***Gradient check signals convergence***
              ***Rediagonalizing the Fockian in SOSCF/NRSCF***

               *****************************************************
               *                     SUCCESS                       *
               *           SCF CONVERGED AFTER   3 CYCLES          *
               *****************************************************

Old exchange energy                            =     -9.927336389 Eh
New exchange energy                            =     -9.927335146 Eh
Exchange energy change after final integration =      0.000001243 Eh
Total energy after final integration           =   -381.972175225 Eh
Final COS-X integration done in                =     2.089 sec
Total Energy       :         -381.97217523 Eh          -10393.99131 eV
  Last Energy change         ...   -3.8877e-09  Tolerance :   1.0000e-08
  Last MAX-Density change    ...    2.2204e-15  Tolerance :   1.0000e-07
             **** THE GBW FILE WAS UPDATED (Q1_2e_1H_B3LYP_631Gd_opt.gbw) ****
             **** DENSITY Q1_2e_1H_B3LYP_631Gd_opt.scfp WAS UPDATED ****
             **** ENERGY FILE WAS UPDATED (Q1_2e_1H_B3LYP_631Gd_opt.en.tmp) ****
             **** THE GBW FILE WAS UPDATED (Q1_2e_1H_B3LYP_631Gd_opt.gbw) ****
             **** DENSITY Q1_2e_1H_B3LYP_631Gd_opt.scfp WAS UPDATED ****
Total SCF time: 0 days 0 hours 0 min 11 sec 

Maximum memory used throughout the entire SCF-calculation: 53.6 MB

-------------------------   --------------------
FINAL SINGLE POINT ENERGY      -381.972175225436
-------------------------   --------------------


           ************************************************************
           *        Program running with 4 parallel MPI-processes     *
           *              working on a common directory               *
           ************************************************************
------------------------------------------------------------------------------
                         ORCA SCF GRADIENT CALCULATION
------------------------------------------------------------------------------

 ... reading COSX grid (gridx3)
Gradient of the Kohn-Sham DFT energy:
Kohn-Sham wavefunction type      ... RKS
Hartree-Fock exchange scaling    ...    0.200
Number of operators              ...    1
Number of atoms                  ...   13
Basis set dimensions             ...  122
Integral neglect threshold       ... 2.5e-11
Integral primitive cutoff        ... 2.5e-12
SHARK Integral package           ... ON

Nuc. rep. gradient       (SHARK) ... done (  0.0 sec)
HCore & Overlap gradient (SHARK) ... done (  0.0 sec)
RI-J gradient            (SHARK) ... done (  0.2 sec)
COSX-gradient                    ... done (  2.5 sec)
Exchange-correlation gradient    ... done

------------------
CARTESIAN GRADIENT
------------------

   1   C   :   -0.000021858   -0.000007437   -0.000006162
   2   C   :   -0.000006827   -0.000015565   -0.000000733
   3   C   :    0.000031057    0.000003873   -0.000000989
   4   C   :   -0.000045631    0.000003860   -0.000006152
   5   H   :    0.000018876   -0.000004978    0.000000198
   6   H   :    0.000010963    0.000007840    0.000000533
   7   H   :   -0.000008007    0.000004329    0.000000548
   8   H   :    0.000026763    0.000011654    0.000000191
   9   C   :   -0.000012177    0.000005851    0.000000384
  10   O   :    0.000010583   -0.000004665    0.000000278
  11   C   :   -0.000041291    0.000008199    0.000018490
  12   O   :    0.000041501   -0.000007433   -0.000006283
  13   H   :    0.000004006    0.000005958   -0.000000367

Difference to translation invariance:
           :    0.0000079590    0.0000114844   -0.0000000630

Difference to rotation invariance:
           :    0.0000000229    0.0000030407    0.0000604946

Norm of the cartesian gradient     ...    0.0000988613
RMS gradient                       ...    0.0000158305
MAX gradient                       ...    0.0000456311

-------
TIMINGS
-------

Total SCF gradient time            ...        4.739 sec

One electron gradient       ....       0.037 sec  (  0.8%)
RI-J Coulomb gradient       ....       0.244 sec  (  5.2%)
COSX gradient               ....       2.473 sec  ( 52.2%)
XC gradient                 ....       1.344 sec  ( 28.4%)
CPCM gradient               ....       0.162 sec  (  3.4%)
   A-Matrix (El+Nuc)        ....       0.043 sec  (  0.9%)
   Potential                ....       0.120 sec  (  2.5%)

Maximum memory used throughout the entire SCFGRAD-calculation: 41.4 MB
------------------------------------------------------------------------------
                         ORCA GEOMETRY RELAXATION STEP
------------------------------------------------------------------------------

Reading the OPT-File                    .... done
Getting information on internals        .... done
Copying old internal coords+grads       .... done
Making the new internal coordinates     .... (new redundants).... done
Validating the new internal coordinates .... (new redundants).... done
Calculating the B-matrix                .... done
Calculating the G,G- and P matrices     .... done
Transforming gradient to internals      .... done
Projecting the internal gradient        .... done
Number of atoms                         ....  13
Number of internal coordinates          ....  58
Current Energy                          ....  -381.972175225 Eh
Current gradient norm                   ....     0.000098861 Eh/bohr
Maximum allowed component of the step   ....  0.300
Current trust radius                    ....  0.300
Updating the Hessian (BFGS)             .... done
Forming the augmented Hessian           .... done
Diagonalizing the augmented Hessian     .... done
Last element of RFO vector              ....  0.999999830
Lowest eigenvalues of augmented Hessian:
 -0.000000024  0.019442990  0.021244985  0.022206085  0.022323820
Length of the computed step             ....  0.000583787
The final length of the internal step   ....  0.000583787
Converting the step to cartesian space:
 Initial RMS(Int)=    0.0000766550
Transforming coordinates:
 Iter   0:  RMS(Cart)=    0.0000735365 RMS(Int)=    2.8579295797
 Iter   1:  RMS(Cart)=    0.0000000073 RMS(Int)=    0.0000000051
done
Storing new coordinates                 .... done

                                .--------------------.
          ----------------------|Geometry convergence|-------------------------
          Item                value                   Tolerance       Converged
          ---------------------------------------------------------------------
          Energy change      -0.0000000860            0.0000002000      YES
          RMS gradient        0.0000103186            0.0000080000      NO
          MAX gradient        0.0000408284            0.0000300000      NO
          RMS step            0.0000766550            0.0001000000      YES
          MAX step            0.0002088642            0.0002000000      NO
          ........................................................
          Max(Bonds)      0.0000      Max(Angles)    0.01
          Max(Dihed)        0.01      Max(Improp)    0.00
          ---------------------------------------------------------------------

The optimization has not yet converged - more geometry cycles are needed


    ---------------------------------------------------------------------------
                         Redundant Internal Coordinates
                            (Angstroem and degrees)

        Definition                    Value    dE/dq     Step     New-Value
    ----------------------------------------------------------------------------
     1. B(C   1,C   0)                1.3969  0.000006 -0.0000    1.3969   
     2. B(C   3,C   2)                1.3951  0.000019 -0.0000    1.3951   
     3. B(H   4,C   0)                1.0901 -0.000004  0.0000    1.0901   
     4. B(H   5,C   1)                1.0916 -0.000001 -0.0000    1.0915   
     5. B(H   6,C   2)                1.0896 -0.000001 -0.0000    1.0896   
     6. B(H   7,C   3)                1.0903 -0.000004  0.0000    1.0903   
     7. B(C   8,C   1)                1.3991  0.000004 -0.0000    1.3991   
     8. B(C   8,C   2)                1.3998 -0.000002 -0.0000    1.3998   
     9. B(O   9,C   8)                1.3942  0.000013 -0.0000    1.3942   
    10. B(C  10,C   3)                1.4408  0.000017 -0.0000    1.4408   
    11. B(C  10,C   0)                1.4393  0.000018 -0.0000    1.4393   
    12. B(O  11,C  10)                1.2866 -0.000041  0.0000    1.2866   
    13. B(H  12,O   9)                0.9712 -0.000002 -0.0000    0.9712   
    14. A(C   1,C   0,C  10)          123.03 -0.000003    0.00    123.03   
    15. A(C   1,C   0,H   4)          119.47 -0.000017    0.00    119.47   
    16. A(H   4,C   0,C  10)          117.50  0.000020   -0.01    117.49   
    17. A(C   0,C   1,H   5)          119.92  0.000010   -0.00    119.92   
    18. A(H   5,C   1,C   8)          119.32 -0.000013    0.00    119.32   
    19. A(C   0,C   1,C   8)          120.76  0.000003   -0.00    120.76   
    20. A(C   3,C   2,H   6)          120.50 -0.000009    0.00    120.50   
    21. A(H   6,C   2,C   8)          118.81  0.000008   -0.00    118.81   
    22. A(C   3,C   2,C   8)          120.69  0.000001    0.00    120.69   
    23. A(H   7,C   3,C  10)          117.36  0.000033   -0.01    117.35   
    24. A(C   2,C   3,C  10)          123.13 -0.000005    0.00    123.13   
    25. A(C   2,C   3,H   7)          119.51 -0.000028    0.01    119.52   
    26. A(C   2,C   8,O   9)          118.35 -0.000001    0.00    118.35   
    27. A(C   1,C   8,O   9)          122.96 -0.000003    0.00    122.96   
    28. A(C   1,C   8,C   2)          118.69  0.000004   -0.00    118.69   
    29. A(C   8,O   9,H  12)          108.02  0.000008   -0.00    108.01   
    30. A(C   3,C  10,O  11)          123.12  0.000009   -0.00    123.12   
    31. A(C   0,C  10,O  11)          123.19 -0.000009    0.00    123.19   
    32. A(C   0,C  10,C   3)          113.69 -0.000000   -0.00    113.69   
    33. D(H   5,C   1,C   0,C  10)    180.00 -0.000001    0.00    180.00   
    34. D(H   5,C   1,C   0,H   4)     -0.00 -0.000001    0.00      0.00   
    35. D(C   8,C   1,C   0,H   4)    180.00 -0.000001    0.00    180.00   
    36. D(C   8,C   1,C   0,C  10)     -0.00 -0.000001    0.00      0.00   
    37. D(H   7,C   3,C   2,C   8)   -180.00  0.000001   -0.00   -180.00   
    38. D(C  10,C   3,C   2,H   6)   -180.00  0.000001   -0.00   -180.00   
    39. D(H   7,C   3,C   2,H   6)      0.00  0.000001   -0.00     -0.00   
    40. D(C  10,C   3,C   2,C   8)      0.00  0.000001   -0.00     -0.00   
    41. D(C   1,C   8,C   2,H   6)   -180.00  0.000001   -0.00   -180.00   
    42. D(O   9,C   8,C   1,H   5)     -0.00 -0.000000    0.00     -0.00   
    43. D(O   9,C   8,C   1,C   0)    180.00 -0.000000    0.00    180.00   
    44. D(C   2,C   8,C   1,H   5)    180.00 -0.000001    0.00    180.00   
    45. D(C   1,C   8,C   2,C   3)      0.00  0.000001   -0.00     -0.00   
    46. D(O   9,C   8,C   2,C   3)   -180.00  0.000000   -0.00   -180.00   
    47. D(O   9,C   8,C   2,H   6)      0.00  0.000000   -0.00      0.00   
    48. D(C   2,C   8,C   1,C   0)     -0.00 -0.000001    0.00      0.00   
    49. D(H  12,O   9,C   8,C   2)   -179.99  0.000001   -0.00   -180.00   
    50. D(H  12,O   9,C   8,C   1)      0.01 -0.000000    0.00      0.01   
    51. D(O  11,C  10,C   3,H   7)      0.01  0.000004   -0.01     -0.01   
    52. D(O  11,C  10,C   3,C   2)   -179.99  0.000003   -0.01   -180.00   
    53. D(C   0,C  10,C   3,H   7)    180.00 -0.000002    0.01    180.00   
    54. D(C   0,C  10,C   3,C   2)     -0.00 -0.000003    0.01      0.01   
    55. D(O  11,C  10,C   0,H   4)     -0.01 -0.000004    0.01      0.01   
    56. D(O  11,C  10,C   0,C   1)    179.99 -0.000003    0.01    180.00   
    57. D(C   3,C  10,C   0,H   4)   -180.00  0.000002   -0.01   -180.00   
    58. D(C   3,C  10,C   0,C   1)      0.00  0.000003   -0.01     -0.01   
    ----------------------------------------------------------------------------

         *************************************************************
         *                GEOMETRY OPTIMIZATION CYCLE   6            *
         *************************************************************
---------------------------------
CARTESIAN COORDINATES (ANGSTROEM)
---------------------------------
  C     -0.737689   -1.207076   -0.000004
  C      0.659067   -1.188857   -0.000004
  C      0.631723    1.218722   -0.000005
  C     -0.763255    1.203998   -0.000002
  H     -1.261621   -2.163065    0.000015
  H      1.215838   -2.127730    0.000005
  H      1.174848    2.163357   -0.000001
  H     -1.310366    2.147043    0.000017
  C      1.358872    0.022657   -0.000020
  O      2.751208    0.094424   -0.000024
  C     -1.537954   -0.010795   -0.000066
  O     -2.824523   -0.024028    0.000015
  H      3.098699   -0.812518   -0.000102

----------------------------
CARTESIAN COORDINATES (A.U.)
----------------------------
  NO LB      ZA    FRAG     MASS         X           Y           Z
   0 C     6.0000    0    12.011   -1.394031   -2.281044   -0.000007
   1 C     6.0000    0    12.011    1.245457   -2.246614   -0.000007
   2 C     6.0000    0    12.011    1.193783    2.303051   -0.000010
   3 C     6.0000    0    12.011   -1.442343    2.275227   -0.000004
   4 H     1.0000    0     1.008   -2.384118   -4.087601    0.000028
   5 H     1.0000    0     1.008    2.297601   -4.020827    0.000010
   6 H     1.0000    0     1.008    2.220140    4.088152   -0.000001
   7 H     1.0000    0     1.008   -2.476233    4.057323    0.000032
   8 C     6.0000    0    12.011    2.567896    0.042816   -0.000039
   9 O     8.0000    0    15.999    5.199030    0.178436   -0.000045
  10 C     6.0000    0    12.011   -2.906311   -0.020400   -0.000125
  11 O     8.0000    0    15.999   -5.337575   -0.045407    0.000029
  12 H     1.0000    0     1.008    5.855693   -1.535436   -0.000193

--------------------------------
INTERNAL COORDINATES (ANGSTROEM)
--------------------------------
 C      0   0   0     0.000000000000     0.00000000     0.00000000
 C      1   0   0     1.396875413004     0.00000000     0.00000000
 C      2   1   0     2.407734226196    90.09660591     0.00000000
 C      3   2   1     1.395055367976    90.04600195     0.00000000
 H      1   2   3     1.090146296785   119.47234841   180.00109653
 H      2   1   3     1.091548037604   119.92147333   179.99951230
 H      3   2   1     1.089641769630   149.45219162   179.99943277
 H      4   3   2     1.090258320325   119.51560453   179.99886450
 C      2   1   3     1.399104699915   120.75927362     0.00000000
 O      9   2   1     1.394184546367   122.96258714   180.00015015
 C      1   2   3     1.439274562340   123.03362017     0.00000000
 O     11   1   2     1.286637434324   123.19165581   180.00437207
 H     10   9   2     0.971232939285   108.01349154     0.00000000

---------------------------
INTERNAL COORDINATES (A.U.)
---------------------------
 C      0   0   0     0.000000000000     0.00000000     0.00000000
 C      1   0   0     2.639711973786     0.00000000     0.00000000
 C      2   1   0     4.549958290779    90.09660591     0.00000000
 C      3   2   1     2.636272587132    90.04600195     0.00000000
 H      1   2   3     2.060077946831   119.47234841   180.00109653
 H      2   1   3     2.062726853090   119.92147333   179.99951230
 H      3   2   1     2.059124528681   149.45219162   179.99943277
 H      4   3   2     2.060289640642   119.51560453   179.99886450
 C      2   1   3     2.643924715521   120.75927362     0.00000000
 O      9   2   1     2.634626972779   122.96258714   180.00015015
 C      1   2   3     2.719834754341   123.03362017     0.00000000
 O     11   1   2     2.431392384523   123.19165581   180.00437207
 H     10   9   2     1.835364267493   108.01349154     0.00000000


           ************************************************************
           *        Program running with 4 parallel MPI-processes     *
           *              working on a common directory               *
           ************************************************************
------------------------------------------------------------------------------
                   ___                                                        
                  /   \      - P O W E R E D   B Y -                         
                 /     \                                                     
                 |  |  |   _    _      __       _____    __    __             
                 |  |  |  | |  | |    /  \     |  _  \  |  |  /  |          
                  \  \/   | |  | |   /    \    | | | |  |  | /  /          
                 / \  \   | |__| |  /  /\  \   | |_| |  |  |/  /          
                |  |  |   |  __  | /  /__\  \  |    /   |      \           
                |  |  |   | |  | | |   __   |  |    \   |  |\   \          
                \     /   | |  | | |  |  |  |  | |\  \  |  | \   \       
                 \___/    |_|  |_| |__|  |__|  |_| \__\ |__|  \__/        
                                                                              
                      - O R C A' S   B I G   F R I E N D -                    
                                      &                                       
                       - I N T E G R A L  F E E D E R -                       
                                                                              
 v1 FN, 2020, v2 2021                                                         
------------------------------------------------------------------------------


Reading SHARK input file Q1_2e_1H_B3LYP_631Gd_opt.SHARKINP.tmp ... ok
----------------------
SHARK INTEGRAL PACKAGE
----------------------

Number of atoms                             ...     13
Number of basis functions                   ...    122
Number of shells                            ...     58
Maximum angular momentum                    ...      2
Integral batch strategy                     ... SHARK/LIBINT Hybrid
RI-J (if used) integral strategy            ... SPLIT-RIJ (Revised 2003 algorithm where possible)
Printlevel                                  ...      1
Contraction scheme used                     ... SEGMENTED contraction
Coulomb Range Separation                    ... NOT USED
Exchange Range Separation                   ... NOT USED
Finite Nucleus Model                        ... NOT USED
Auxiliary Coulomb fitting basis             ... AVAILABLE
   # of basis functions in Aux-J            ...    447
   # of shells in Aux-J                     ...    145
   Maximum angular momentum in Aux-J        ...      4
Auxiliary J/K fitting basis                 ... NOT available
Auxiliary Correlation fitting basis         ... NOT available
Auxiliary 'external' fitting basis          ... NOT available
Integral threshold                          ...     2.500000e-11
Primitive cut-off                           ...     2.500000e-12
Primitive pair pre-selection threshold      ...     2.500000e-12

Calculating pre-screening integrals         ... done (  0.0 sec) Dimension = 58
Organizing shell pair data                  ... done (  0.0 sec)
Shell pair information
Total number of shell pairs                 ...      1711
Shell pairs after pre-screening             ...      1618
Total number of primitive shell pairs       ...     10053
Primitive shell pairs kept                  ...      6417
          la=0 lb=0:    542 shell pairs
          la=1 lb=0:    525 shell pairs
          la=1 lb=1:    135 shell pairs
          la=2 lb=0:    255 shell pairs
          la=2 lb=1:    126 shell pairs
          la=2 lb=2:     35 shell pairs

Calculating one electron integrals          ... done (  0.0 sec)
Calculating RI/J V-Matrix + Cholesky decomp.... done (  0.0 sec)
Calculating Nuclear repulsion               ... done (  0.0 sec) ENN=    330.606712197375 Eh

SHARK setup successfully completed in   0.2 seconds

Maximum memory used throughout the entire GTOINT-calculation: 11.5 MB


           ************************************************************
           *        Program running with 4 parallel MPI-processes     *
           *              working on a common directory               *
           ************************************************************

Diagonalization of the overlap matrix:
Smallest eigenvalue                        ... 5.668e-04
Time for diagonalization                   ...    0.004 sec
Threshold for overlap eigenvalues          ... 1.000e-08
Number of eigenvalues below threshold      ... 0
Time for construction of square roots      ...    0.002 sec
Total time needed                          ...    0.006 sec

-------------------
DFT GRID GENERATION
-------------------

General Integration Accuracy     IntAcc      ... 4.959
Radial Grid Type                 RadialGrid  ... OptM3 with GC (2021)
Angular Grid (max. ang.)         AngularGrid ... 6 (Lebedev-590)
Angular grid pruning method      GridPruning ... 4 (adaptive)
Weight generation scheme         WeightScheme... Becke
Basis function cutoff            BFCut       ... 1.0000e-11
Integration weight cutoff        WCut        ... 1.0000e-14
Angular grids for H and He will be reduced by one unit
Partially contracted basis set               ... off
Rotationally invariant grid construction     ... off

Total number of grid points                  ...   158456
Total number of batches                      ...     2482
Average number of points per batch           ...       63
Average number of grid points per atom       ...    12189
Time for grid setup =    2.338 sec

--------------------
COSX GRID GENERATION
--------------------

GRIDX 1
-------
General Integration Accuracy     IntAcc      ... 4.020
Radial Grid Type                 RadialGrid  ... OptM3 with GC (2021)
Angular Grid (max. ang.)         AngularGrid ... 2 (Lebedev-110)
Angular grid pruning method      GridPruning ... 4 (adaptive)
Weight generation scheme         WeightScheme... Becke
Basis function cutoff            BFCut       ... 1.0000e-11
Integration weight cutoff        WCut        ... 1.0000e-14
Angular grids for H and He will be reduced by one unit
Partially contracted basis set               ... on
Rotationally invariant grid construction     ... off

Total number of grid points                  ...    18336
Total number of batches                      ...      292
Average number of points per batch           ...       62
Average number of grid points per atom       ...     1410
UseSFitting                                  ... on

GRIDX 2
-------
General Integration Accuracy     IntAcc      ... 4.338
Radial Grid Type                 RadialGrid  ... OptM3 with GC (2021)
Angular Grid (max. ang.)         AngularGrid ... 3 (Lebedev-194)
Angular grid pruning method      GridPruning ... 4 (adaptive)
Weight generation scheme         WeightScheme... Becke
Basis function cutoff            BFCut       ... 1.0000e-11
Integration weight cutoff        WCut        ... 1.0000e-14
Angular grids for H and He will be reduced by one unit
Partially contracted basis set               ... on
Rotationally invariant grid construction     ... off

Total number of grid points                  ...    40422
Total number of batches                      ...      638
Average number of points per batch           ...       63
Average number of grid points per atom       ...     3109
UseSFitting                                  ... on

GRIDX 3
-------
General Integration Accuracy     IntAcc      ... 4.871
Radial Grid Type                 RadialGrid  ... OptM3 with GC (2021)
Angular Grid (max. ang.)         AngularGrid ... 4 (Lebedev-302)
Angular grid pruning method      GridPruning ... 4 (adaptive)
Weight generation scheme         WeightScheme... Becke
Basis function cutoff            BFCut       ... 1.0000e-11
Integration weight cutoff        WCut        ... 1.0000e-14
Angular grids for H and He will be reduced by one unit
Partially contracted basis set               ... on
Rotationally invariant grid construction     ... off

Total number of grid points                  ...    75604
Total number of batches                      ...     1187
Average number of points per batch           ...       63
Average number of grid points per atom       ...     5816
UseSFitting                                  ... on

Time for X-Grid setup             =    0.736 sec


--------------------
CPCM SOLVATION MODEL
--------------------
CPCM parameters:
  Epsilon                                         ...      80.4000
  Refrac                                          ...       1.3300
  Rsolv                                           ...       1.3000
  Surface type                                    ... GAUSSIAN VDW
  Epsilon function type                           ...         CPCM
Radii:
 Radius for C  used is    3.8550 Bohr (=   2.0400 Ang.)
 Radius for H  used is    2.4944 Bohr (=   1.3200 Ang.)
 Radius for O  used is    3.4469 Bohr (=   1.8240 Ang.)
Calculating surface                               ...        done! (  0.0s)
GEPOL surface points                              ...          771
GEPOL Volume                                      ...     903.8356
GEPOL Surface-area                                ...     519.2740
Calculating surface distance matrix               ...        done! (  0.0s)
Performing Cholesky decomposition & store         ...        done! (  0.0s)
Overall time for CPCM initialization              ...                 0.0s
--------------
SCF ITERATIONS
--------------
ITER       Energy         Delta-E        Max-DP      RMS-DP      [F,P]     Damp
               ***  Starting incremental Fock matrix formation  ***
                      *** Initiating the SOSCF procedure ***
                      *** Re-Reading the Fockian *** 
                      *** Removing any level shift *** 
ITER      Energy       Delta-E        Grad      Rot      Max-DP    RMS-DP
  0   -381.97217646 -381.9721764605  0.000020  0.000020  0.000093  0.000004
               *** Restarting incremental Fock matrix formation ***
  1   -381.97217648  -0.0000000157  0.000006  0.000020  0.000033  0.000001
  2   -381.97217647   0.0000000021  0.000008  0.000012  0.000022  0.000001
  3   -381.97217648  -0.0000000038  0.000004  0.000006  0.000012  0.000000
                  ***Gradient check signals convergence***
              ***Rediagonalizing the Fockian in SOSCF/NRSCF***

               *****************************************************
               *                     SUCCESS                       *
               *           SCF CONVERGED AFTER   4 CYCLES          *
               *****************************************************

Old exchange energy                            =     -9.927351186 Eh
New exchange energy                            =     -9.927349944 Eh
Exchange energy change after final integration =      0.000001242 Eh
Total energy after final integration           =   -381.972175238 Eh
Final COS-X integration done in                =     2.093 sec
Total Energy       :         -381.97217524 Eh          -10393.99131 eV
  Last Energy change         ...   -2.8019e-09  Tolerance :   1.0000e-08
  Last MAX-Density change    ...    5.7732e-15  Tolerance :   1.0000e-07
             **** THE GBW FILE WAS UPDATED (Q1_2e_1H_B3LYP_631Gd_opt.gbw) ****
             **** DENSITY Q1_2e_1H_B3LYP_631Gd_opt.scfp WAS UPDATED ****
             **** ENERGY FILE WAS UPDATED (Q1_2e_1H_B3LYP_631Gd_opt.en.tmp) ****
             **** THE GBW FILE WAS UPDATED (Q1_2e_1H_B3LYP_631Gd_opt.gbw) ****
             **** DENSITY Q1_2e_1H_B3LYP_631Gd_opt.scfp WAS UPDATED ****
Total SCF time: 0 days 0 hours 0 min 12 sec 

Maximum memory used throughout the entire SCF-calculation: 53.6 MB

-------------------------   --------------------
FINAL SINGLE POINT ENERGY      -381.972175238343
-------------------------   --------------------


           ************************************************************
           *        Program running with 4 parallel MPI-processes     *
           *              working on a common directory               *
           ************************************************************
------------------------------------------------------------------------------
                         ORCA SCF GRADIENT CALCULATION
------------------------------------------------------------------------------

 ... reading COSX grid (gridx3)
Gradient of the Kohn-Sham DFT energy:
Kohn-Sham wavefunction type      ... RKS
Hartree-Fock exchange scaling    ...    0.200
Number of operators              ...    1
Number of atoms                  ...   13
Basis set dimensions             ...  122
Integral neglect threshold       ... 2.5e-11
Integral primitive cutoff        ... 2.5e-12
SHARK Integral package           ... ON

Nuc. rep. gradient       (SHARK) ... done (  0.0 sec)
HCore & Overlap gradient (SHARK) ... done (  0.0 sec)
RI-J gradient            (SHARK) ... done (  0.3 sec)
COSX-gradient                    ... done (  2.5 sec)
Exchange-correlation gradient    ... done

------------------
CARTESIAN GRADIENT
------------------

   1   C   :    0.000014769    0.000003103    0.000007809
   2   C   :   -0.000011170   -0.000002853    0.000001567
   3   C   :    0.000006525   -0.000004575    0.000001344
   4   C   :   -0.000000926   -0.000007899    0.000007866
   5   H   :    0.000008477   -0.000000607   -0.000000225
   6   H   :    0.000004033    0.000007990   -0.000000718
   7   H   :   -0.000006572   -0.000000555   -0.000000796
   8   H   :    0.000012761    0.000004291   -0.000000227
   9   C   :   -0.000001245    0.000003666   -0.000001161
  10   O   :   -0.000001781    0.000000852    0.000000446
  11   C   :   -0.000034777    0.000005803   -0.000024567
  12   O   :    0.000020337   -0.000002243    0.000009002
  13   H   :   -0.000002476    0.000004535   -0.000000321

Difference to translation invariance:
           :    0.0000079552    0.0000115079    0.0000000200

Difference to rotation invariance:
           :   -0.0000000949    0.0000001941    0.0000599204

Norm of the cartesian gradient     ...    0.0000581928
RMS gradient                       ...    0.0000093183
MAX gradient                       ...    0.0000347767

-------
TIMINGS
-------

Total SCF gradient time            ...        4.764 sec

One electron gradient       ....       0.040 sec  (  0.8%)
RI-J Coulomb gradient       ....       0.265 sec  (  5.6%)
COSX gradient               ....       2.486 sec  ( 52.2%)
XC gradient                 ....       1.313 sec  ( 27.6%)
CPCM gradient               ....       0.168 sec  (  3.5%)
   A-Matrix (El+Nuc)        ....       0.042 sec  (  0.9%)
   Potential                ....       0.125 sec  (  2.6%)

Maximum memory used throughout the entire SCFGRAD-calculation: 41.4 MB
------------------------------------------------------------------------------
                         ORCA GEOMETRY RELAXATION STEP
------------------------------------------------------------------------------

Reading the OPT-File                    .... done
Getting information on internals        .... done
Copying old internal coords+grads       .... done
Making the new internal coordinates     .... (new redundants).... done
Validating the new internal coordinates .... (new redundants).... done
Calculating the B-matrix                .... done
Calculating the G,G- and P matrices     .... done
Transforming gradient to internals      .... done
Projecting the internal gradient        .... done
Number of atoms                         ....  13
Number of internal coordinates          ....  58
Current Energy                          ....  -381.972175238 Eh
Current gradient norm                   ....     0.000058193 Eh/bohr
Maximum allowed component of the step   ....  0.300
Current trust radius                    ....  0.300
Updating the Hessian (BFGS)             .... done
Forming the augmented Hessian           .... done
Diagonalizing the augmented Hessian     .... done
Last element of RFO vector              ....  0.999999919
Lowest eigenvalues of augmented Hessian:
 -0.000000010  0.019826100  0.022205480  0.022304206  0.022826481
Length of the computed step             ....  0.000402147
The final length of the internal step   ....  0.000402147
Converting the step to cartesian space:
 Initial RMS(Int)=    0.0000528044
Transforming coordinates:
 Iter   0:  RMS(Cart)=    0.0000500288 RMS(Int)=    2.3334914467
 Iter   1:  RMS(Cart)=    0.0000000042 RMS(Int)=    0.0000000031
done
Storing new coordinates                 .... done

                                .--------------------.
          ----------------------|Geometry convergence|-------------------------
          Item                value                   Tolerance       Converged
          ---------------------------------------------------------------------
          Energy change      -0.0000000129            0.0000002000      YES
          RMS gradient        0.0000059356            0.0000080000      YES
          MAX gradient        0.0000197194            0.0000300000      YES
          RMS step            0.0000528044            0.0001000000      YES
          MAX step            0.0001552084            0.0002000000      YES
          ........................................................
          Max(Bonds)      0.0000      Max(Angles)    0.00
          Max(Dihed)        0.01      Max(Improp)    0.00
          ---------------------------------------------------------------------

                    ***********************HURRAY********************
                    ***        THE OPTIMIZATION HAS CONVERGED     ***
                    *************************************************


    ---------------------------------------------------------------------------
                         Redundant Internal Coordinates

                          --- Optimized Parameters ---  
                            (Angstroem and degrees)

        Definition                    OldVal   dE/dq     Step     FinalVal
    ----------------------------------------------------------------------------
     1. B(C   1,C   0)                1.3969 -0.000011  0.0000    1.3969   
     2. B(C   3,C   2)                1.3951 -0.000006 -0.0000    1.3950   
     3. B(H   4,C   0)                1.0901 -0.000003  0.0000    1.0901   
     4. B(H   5,C   1)                1.0915 -0.000004  0.0000    1.0916   
     5. B(H   6,C   2)                1.0896 -0.000005  0.0000    1.0896   
     6. B(H   7,C   3)                1.0903 -0.000003  0.0000    1.0903   
     7. B(C   8,C   1)                1.3991 -0.000008  0.0000    1.3991   
     8. B(C   8,C   2)                1.3998 -0.000014  0.0000    1.3998   
     9. B(O   9,C   8)                1.3942 -0.000006 -0.0000    1.3942   
    10. B(C  10,C   3)                1.4408  0.000003 -0.0000    1.4408   
    11. B(C  10,C   0)                1.4393  0.000009 -0.0000    1.4393   
    12. B(O  11,C  10)                1.2866 -0.000020  0.0000    1.2867   
    13. B(H  12,O   9)                0.9712 -0.000003  0.0000    0.9712   
    14. A(C   1,C   0,C  10)          123.03  0.000004   -0.00    123.03   
    15. A(C   1,C   0,H   4)          119.47 -0.000009    0.00    119.48   
    16. A(H   4,C   0,C  10)          117.49  0.000005   -0.00    117.49   
    17. A(C   0,C   1,H   5)          119.92  0.000005   -0.00    119.92   
    18. A(H   5,C   1,C   8)          119.32 -0.000007    0.00    119.32   
    19. A(C   0,C   1,C   8)          120.76  0.000002   -0.00    120.76   
    20. A(C   3,C   2,H   6)          120.50 -0.000006    0.00    120.50   
    21. A(H   6,C   2,C   8)          118.81  0.000003   -0.00    118.80   
    22. A(C   3,C   2,C   8)          120.69  0.000003   -0.00    120.69   
    23. A(H   7,C   3,C  10)          117.35  0.000012   -0.00    117.35   
    24. A(C   2,C   3,C  10)          123.13  0.000004   -0.00    123.13   
    25. A(C   2,C   3,H   7)          119.52 -0.000016    0.00    119.52   
    26. A(C   2,C   8,O   9)          118.35  0.000001   -0.00    118.35   
    27. A(C   1,C   8,O   9)          122.96 -0.000000    0.00    122.96   
    28. A(C   1,C   8,C   2)          118.69 -0.000001   -0.00    118.69   
    29. A(C   8,O   9,H  12)          108.01 -0.000004   -0.00    108.01   
    30. A(C   3,C  10,O  11)          123.12  0.000009   -0.00    123.11   
    31. A(C   0,C  10,O  11)          123.19  0.000004    0.00    123.19   
    32. A(C   0,C  10,C   3)          113.69 -0.000012    0.00    113.69   
    33. D(H   5,C   1,C   0,C  10)   -180.00  0.000002   -0.00   -180.00   
    34. D(H   5,C   1,C   0,H   4)      0.00  0.000001   -0.00     -0.00   
    35. D(C   8,C   1,C   0,H   4)   -180.00  0.000001   -0.00   -180.00   
    36. D(C   8,C   1,C   0,C  10)      0.00  0.000002   -0.00     -0.00   
    37. D(H   7,C   3,C   2,C   8)    180.00 -0.000001    0.00    180.00   
    38. D(C  10,C   3,C   2,H   6)    180.00 -0.000002    0.00    180.00   
    39. D(H   7,C   3,C   2,H   6)     -0.00 -0.000001    0.00      0.00   
    40. D(C  10,C   3,C   2,C   8)     -0.00 -0.000002    0.00      0.00   
    41. D(C   1,C   8,C   2,H   6)    180.00 -0.000001    0.00    180.00   
    42. D(O   9,C   8,C   1,H   5)     -0.00  0.000000   -0.00     -0.00   
    43. D(O   9,C   8,C   1,C   0)   -180.00  0.000000    0.00   -180.00   
    44. D(C   2,C   8,C   1,H   5)   -180.00  0.000001   -0.00   -180.00   
    45. D(C   1,C   8,C   2,C   3)     -0.00 -0.000001    0.00      0.00   
    46. D(O   9,C   8,C   2,C   3)    180.00 -0.000000    0.00    180.00   
    47. D(O   9,C   8,C   2,H   6)      0.00 -0.000000    0.00      0.00   
    48. D(C   2,C   8,C   1,C   0)      0.00  0.000001   -0.00     -0.00   
    49. D(H  12,O   9,C   8,C   2)   -180.00 -0.000000   -0.00   -180.00   
    50. D(H  12,O   9,C   8,C   1)      0.01  0.000001   -0.00      0.00   
    51. D(O  11,C  10,C   3,H   7)     -0.01 -0.000005    0.01      0.00   
    52. D(O  11,C  10,C   3,C   2)    180.00 -0.000004    0.01    180.00   
    53. D(C   0,C  10,C   3,H   7)   -180.00  0.000003   -0.00   -180.00   
    54. D(C   0,C  10,C   3,C   2)      0.01  0.000004   -0.01     -0.00   
    55. D(O  11,C  10,C   0,H   4)      0.01  0.000005   -0.01     -0.00   
    56. D(O  11,C  10,C   0,C   1)   -180.00  0.000004   -0.01   -180.00   
    57. D(C   3,C  10,C   0,H   4)    180.00 -0.000003    0.00    180.00   
    58. D(C   3,C  10,C   0,C   1)     -0.01 -0.000004    0.01      0.00   
    ----------------------------------------------------------------------------
                 *******************************************************
                 *** FINAL ENERGY EVALUATION AT THE STATIONARY POINT ***
                 ***               (AFTER    6 CYCLES)               ***
                 *******************************************************
---------------------------------
CARTESIAN COORDINATES (ANGSTROEM)
---------------------------------
  C     -0.737678   -1.207070    0.000007
  C      0.659081   -1.188858   -0.000005
  C      0.631728    1.218730   -0.000006
  C     -0.763242    1.203994    0.000009
  H     -1.261663   -2.163033   -0.000003
  H      1.215821   -2.127753   -0.000018
  H      1.174873    2.163357   -0.000021
  H     -1.310444    2.146990   -0.000001
  C      1.358885    0.022659   -0.000011
  O      2.751216    0.094433   -0.000027
  C     -1.537921   -0.010797    0.000021
  O     -2.824515   -0.024010   -0.000029
  H      3.098708   -0.812511   -0.000093

----------------------------
CARTESIAN COORDINATES (A.U.)
----------------------------
  NO LB      ZA    FRAG     MASS         X           Y           Z
   0 C     6.0000    0    12.011   -1.394010   -2.281032    0.000014
   1 C     6.0000    0    12.011    1.245482   -2.246615   -0.000010
   2 C     6.0000    0    12.011    1.193792    2.303066   -0.000012
   3 C     6.0000    0    12.011   -1.442319    2.275219    0.000017
   4 H     1.0000    0     1.008   -2.384198   -4.087541   -0.000007
   5 H     1.0000    0     1.008    2.297568   -4.020870   -0.000033
   6 H     1.0000    0     1.008    2.220188    4.088152   -0.000040
   7 H     1.0000    0     1.008   -2.476380    4.057223   -0.000001
   8 C     6.0000    0    12.011    2.567920    0.042820   -0.000020
   9 O     8.0000    0    15.999    5.199045    0.178452   -0.000050
  10 C     6.0000    0    12.011   -2.906249   -0.020403    0.000041
  11 O     8.0000    0    15.999   -5.337560   -0.045372   -0.000055
  12 H     1.0000    0     1.008    5.855709   -1.535424   -0.000176

--------------------------------
INTERNAL COORDINATES (ANGSTROEM)
--------------------------------
 C      0   0   0     0.000000000000     0.00000000     0.00000000
 C      1   0   0     1.396877705501     0.00000000     0.00000000
 C      2   1   0     2.407742791764    90.09612230     0.00000000
 C      3   2   1     1.395047735859    90.04569273     0.00000000
 H      1   2   3     1.090149647316   119.47516135   179.99904122
 H      2   1   3     1.091550786458   119.91977963   180.00047445
 H      3   2   1     1.089645356300   149.45089036   180.00097963
 H      4   3   2     1.090261901010   119.52049542   180.00090314
 C      2   1   3     1.399106611168   120.75890313     0.00000000
 O      9   2   1     1.394179880323   122.96279066   180.00017549
 C      1   2   3     1.439255913660   123.03334256     0.00000000
 O     11   1   2     1.286662372740   123.19198960   179.99669508
 H     10   9   2     0.971235326934   108.01320625     0.00000000

---------------------------
INTERNAL COORDINATES (A.U.)
---------------------------
 C      0   0   0     0.000000000000     0.00000000     0.00000000
 C      1   0   0     2.639716305977     0.00000000     0.00000000
 C      2   1   0     4.549974477357    90.09612230     0.00000000
 C      3   2   1     2.636258164520    90.04569273     0.00000000
 H      1   2   3     2.060084278418   119.47516135   179.99904122
 H      2   1   3     2.062732047671   119.91977963   180.00047445
 H      3   2   1     2.059131306506   149.45089036   180.00097963
 H      4   3   2     2.060296407158   119.52049542   180.00090314
 C      2   1   3     2.643928327267   120.75890313     0.00000000
 O      9   2   1     2.634618155233   122.96279066   180.00017549
 C      1   2   3     2.719799513444   123.03334256     0.00000000
 O     11   1   2     2.431439511299   123.19198960   179.99669508
 H     10   9   2     1.835368779495   108.01320625     0.00000000

---------------------
BASIS SET INFORMATION
---------------------
There are 3 groups of distinct atoms

 Group   1 Type C   : 10s4p1d contracted to 3s2p1d pattern {631/31/1}
 Group   2 Type H   : 4s contracted to 2s pattern {31}
 Group   3 Type O   : 10s4p1d contracted to 3s2p1d pattern {631/31/1}

Atom   0C    basis set group =>   1
Atom   1C    basis set group =>   1
Atom   2C    basis set group =>   1
Atom   3C    basis set group =>   1
Atom   4H    basis set group =>   2
Atom   5H    basis set group =>   2
Atom   6H    basis set group =>   2
Atom   7H    basis set group =>   2
Atom   8C    basis set group =>   1
Atom   9O    basis set group =>   3
Atom  10C    basis set group =>   1
Atom  11O    basis set group =>   3
Atom  12H    basis set group =>   2
---------------------------------
AUXILIARY/J BASIS SET INFORMATION
---------------------------------
There are 3 groups of distinct atoms

 Group   1 Type C   : 12s5p4d2f1g contracted to 6s4p3d1f1g pattern {711111/2111/211/2/1}
 Group   2 Type H   : 5s2p1d contracted to 3s1p1d pattern {311/2/1}
 Group   3 Type O   : 12s5p4d2f1g contracted to 6s4p3d1f1g pattern {711111/2111/211/2/1}

Atom   0C    basis set group =>   1
Atom   1C    basis set group =>   1
Atom   2C    basis set group =>   1
Atom   3C    basis set group =>   1
Atom   4H    basis set group =>   2
Atom   5H    basis set group =>   2
Atom   6H    basis set group =>   2
Atom   7H    basis set group =>   2
Atom   8C    basis set group =>   1
Atom   9O    basis set group =>   3
Atom  10C    basis set group =>   1
Atom  11O    basis set group =>   3
Atom  12H    basis set group =>   2


           ************************************************************
           *        Program running with 4 parallel MPI-processes     *
           *              working on a common directory               *
           ************************************************************
------------------------------------------------------------------------------
                           ORCA GTO INTEGRAL CALCULATION
                           -- RI-GTO INTEGRALS CHOSEN --
------------------------------------------------------------------------------
------------------------------------------------------------------------------
                   ___                                                        
                  /   \      - P O W E R E D   B Y -                         
                 /     \                                                     
                 |  |  |   _    _      __       _____    __    __             
                 |  |  |  | |  | |    /  \     |  _  \  |  |  /  |          
                  \  \/   | |  | |   /    \    | | | |  |  | /  /          
                 / \  \   | |__| |  /  /\  \   | |_| |  |  |/  /          
                |  |  |   |  __  | /  /__\  \  |    /   |      \           
                |  |  |   | |  | | |   __   |  |    \   |  |\   \          
                \     /   | |  | | |  |  |  |  | |\  \  |  | \   \       
                 \___/    |_|  |_| |__|  |__|  |_| \__\ |__|  \__/        
                                                                              
                      - O R C A' S   B I G   F R I E N D -                    
                                      &                                       
                       - I N T E G R A L  F E E D E R -                       
                                                                              
 v1 FN, 2020, v2 2021                                                         
------------------------------------------------------------------------------


Reading SHARK input file Q1_2e_1H_B3LYP_631Gd_opt.SHARKINP.tmp ... ok
----------------------
SHARK INTEGRAL PACKAGE
----------------------

Number of atoms                             ...     13
Number of basis functions                   ...    122
Number of shells                            ...     58
Maximum angular momentum                    ...      2
Integral batch strategy                     ... SHARK/LIBINT Hybrid
RI-J (if used) integral strategy            ... SPLIT-RIJ (Revised 2003 algorithm where possible)
Printlevel                                  ...      1
Contraction scheme used                     ... SEGMENTED contraction
Coulomb Range Separation                    ... NOT USED
Exchange Range Separation                   ... NOT USED
Finite Nucleus Model                        ... NOT USED
Auxiliary Coulomb fitting basis             ... AVAILABLE
   # of basis functions in Aux-J            ...    447
   # of shells in Aux-J                     ...    145
   Maximum angular momentum in Aux-J        ...      4
Auxiliary J/K fitting basis                 ... NOT available
Auxiliary Correlation fitting basis         ... NOT available
Auxiliary 'external' fitting basis          ... NOT available
Integral threshold                          ...     2.500000e-11
Primitive cut-off                           ...     2.500000e-12
Primitive pair pre-selection threshold      ...     2.500000e-12

Calculating pre-screening integrals         ... done (  0.0 sec) Dimension = 58
Organizing shell pair data                  ... done (  0.0 sec)
Shell pair information
Total number of shell pairs                 ...      1711
Shell pairs after pre-screening             ...      1618
Total number of primitive shell pairs       ...     10053
Primitive shell pairs kept                  ...      6417
          la=0 lb=0:    542 shell pairs
          la=1 lb=0:    525 shell pairs
          la=1 lb=1:    135 shell pairs
          la=2 lb=0:    255 shell pairs
          la=2 lb=1:    126 shell pairs
          la=2 lb=2:     35 shell pairs

Calculating one electron integrals          ... done (  0.0 sec)
Calculating RI/J V-Matrix + Cholesky decomp.... done (  0.0 sec)
Calculating Nuclear repulsion               ... done (  0.0 sec) ENN=    330.606869220199 Eh

SHARK setup successfully completed in   0.2 seconds

Maximum memory used throughout the entire GTOINT-calculation: 11.5 MB


           ************************************************************
           *        Program running with 4 parallel MPI-processes     *
           *              working on a common directory               *
           ************************************************************
-------------------------------------------------------------------------------
                                 ORCA SCF
-------------------------------------------------------------------------------

------------
SCF SETTINGS
------------
Hamiltonian:
 Density Functional     Method          .... DFT(GTOs)
 Exchange Functional    Exchange        .... B88
   X-Alpha parameter    XAlpha          ....  0.666667
   Becke's b parameter  XBeta           ....  0.004200
 Correlation Functional Correlation     .... LYP
 LDA part of GGA corr.  LDAOpt          .... VWN-5
 Gradients option       PostSCFGGA      .... off
 Hybrid DFT is turned on
   Fraction HF Exchange ScalHFX         ....  0.200000
   Scaling of DF-GGA-X  ScalDFX         ....  0.720000
   Scaling of DF-GGA-C  ScalDFC         ....  0.810000
   Scaling of DF-LDA-C  ScalLDAC        ....  1.000000
   Perturbative correction              ....  0.000000
   Density functional embedding theory  .... OFF
   NL short-range parameter             ....  4.800000
 RI-approximation to the Coulomb term is turned on
   Number of AuxJ basis functions       .... 447
   RIJ-COSX (HFX calculated with COS-X)).... on


General Settings:
 Integral files         IntName         .... Q1_2e_1H_B3LYP_631Gd_opt
 Hartree-Fock type      HFTyp           .... RHF
 Total Charge           Charge          ....   -1
 Multiplicity           Mult            ....    1
 Number of Electrons    NEL             ....   58
 Basis Dimension        Dim             ....  122
 Nuclear Repulsion      ENuc            ....    330.6068692202 Eh

Convergence Acceleration:
 DIIS                   CNVDIIS         .... on
   Start iteration      DIISMaxIt       ....    12
   Startup error        DIISStart       ....  0.200000
   # of expansion vecs  DIISMaxEq       ....     5
   Bias factor          DIISBfac        ....   1.050
   Max. coefficient     DIISMaxC        ....  10.000
 Trust-Rad. Augm. Hess. CNVTRAH         .... auto
   Auto Start mean grad. ratio tolernc. ....  1.125000
   Auto Start start iteration           ....     1
   Auto Start num. interpolation iter.  ....    10
   Max. Number of Micro iterations      ....    16
   Max. Number of Macro iterations      .... Maxiter - #DIIS iter
   Number of Davidson start vectors     ....     2
   Converg. threshold I  (grad. norm)   ....   1.000e-05
   Converg. threshold II (energy diff.) ....   1.000e-08
   Grad. Scal. Fac. for Micro threshold ....   0.100
   Minimum threshold for Micro iter.    ....   0.010
   NR start threshold (gradient norm)   ....   0.001
   Initial trust radius                 ....   0.400
   Minimum AH scaling param. (alpha)    ....   1.000
   Maximum AH scaling param. (alpha)    .... 1000.000
   Orbital update algorithm             .... Taylor
   White noise on init. David. guess    .... on
   Maximum white noise                  ....   0.010
   Quad. conv. algorithm                .... NR
 SOSCF                  CNVSOSCF        .... on
   Start iteration      SOSCFMaxIt      ....   150
   Startup grad/error   SOSCFStart      ....  0.003300
 Level Shifting         CNVShift        .... on
   Level shift para.    LevelShift      ....    0.2500
   Turn off err/grad.   ShiftErr        ....    0.0010
 Zerner damping         CNVZerner       .... off
 Static damping         CNVDamp         .... on
   Fraction old density DampFac         ....    0.7000
   Max. Damping (<1)    DampMax         ....    0.9800
   Min. Damping (>=0)   DampMin         ....    0.0000
   Turn off err/grad.   DampErr         ....    0.1000
 Fernandez-Rico         CNVRico         .... off

SCF Procedure:
 Maximum # iterations   MaxIter         ....   125
 SCF integral mode      SCFMode         .... Direct
   Integral package                     .... SHARK and LIBINT hybrid scheme
 Reset frequency        DirectResetFreq ....    20
 Integral Threshold     Thresh          ....  2.500e-11 Eh
 Primitive CutOff       TCut            ....  2.500e-12 Eh

Convergence Tolerance:
 Convergence Check Mode ConvCheckMode   .... Total+1el-Energy
 Convergence forced     ConvForced      .... 0
 Energy Change          TolE            ....  1.000e-08 Eh
 1-El. energy change                    ....  1.000e-05 Eh
 Orbital Gradient       TolG            ....  1.000e-05
 Orbital Rotation angle TolX            ....  1.000e-05
 DIIS Error             TolErr          ....  5.000e-07


Diagonalization of the overlap matrix:
Smallest eigenvalue                        ... 5.667e-04
Time for diagonalization                   ...    0.004 sec
Threshold for overlap eigenvalues          ... 1.000e-08
Number of eigenvalues below threshold      ... 0
Time for construction of square roots      ...    0.002 sec
Total time needed                          ...    0.006 sec

---------------------
INITIAL GUESS: MOREAD
---------------------
Guess MOs are being read from file: Q1_2e_1H_B3LYP_631Gd_opt.gbw
Input Geometry matches current geometry (good)
Input basis set matches current basis set (good)
MOs were renormalized
MOs were reorthogonalized (Cholesky)
                      ------------------
                      INITIAL GUESS DONE (   0.0 sec)
                      ------------------
-------------------
DFT GRID GENERATION
-------------------

General Integration Accuracy     IntAcc      ... 4.959
Radial Grid Type                 RadialGrid  ... OptM3 with GC (2021)
Angular Grid (max. ang.)         AngularGrid ... 6 (Lebedev-590)
Angular grid pruning method      GridPruning ... 4 (adaptive)
Weight generation scheme         WeightScheme... Becke
Basis function cutoff            BFCut       ... 1.0000e-11
Integration weight cutoff        WCut        ... 1.0000e-14
Angular grids for H and He will be reduced by one unit
Partially contracted basis set               ... off
Rotationally invariant grid construction     ... off

Total number of grid points                  ...   158456
Total number of batches                      ...     2482
Average number of points per batch           ...       63
Average number of grid points per atom       ...    12189
Time for grid setup =    2.269 sec

--------------------
COSX GRID GENERATION
--------------------

GRIDX 1
-------
General Integration Accuracy     IntAcc      ... 4.020
Radial Grid Type                 RadialGrid  ... OptM3 with GC (2021)
Angular Grid (max. ang.)         AngularGrid ... 2 (Lebedev-110)
Angular grid pruning method      GridPruning ... 4 (adaptive)
Weight generation scheme         WeightScheme... Becke
Basis function cutoff            BFCut       ... 1.0000e-11
Integration weight cutoff        WCut        ... 1.0000e-14
Angular grids for H and He will be reduced by one unit
Partially contracted basis set               ... on
Rotationally invariant grid construction     ... off

Total number of grid points                  ...    18336
Total number of batches                      ...      292
Average number of points per batch           ...       62
Average number of grid points per atom       ...     1410
UseSFitting                                  ... on

GRIDX 2
-------
General Integration Accuracy     IntAcc      ... 4.338
Radial Grid Type                 RadialGrid  ... OptM3 with GC (2021)
Angular Grid (max. ang.)         AngularGrid ... 3 (Lebedev-194)
Angular grid pruning method      GridPruning ... 4 (adaptive)
Weight generation scheme         WeightScheme... Becke
Basis function cutoff            BFCut       ... 1.0000e-11
Integration weight cutoff        WCut        ... 1.0000e-14
Angular grids for H and He will be reduced by one unit
Partially contracted basis set               ... on
Rotationally invariant grid construction     ... off

Total number of grid points                  ...    40422
Total number of batches                      ...      638
Average number of points per batch           ...       63
Average number of grid points per atom       ...     3109
UseSFitting                                  ... on

GRIDX 3
-------
General Integration Accuracy     IntAcc      ... 4.871
Radial Grid Type                 RadialGrid  ... OptM3 with GC (2021)
Angular Grid (max. ang.)         AngularGrid ... 4 (Lebedev-302)
Angular grid pruning method      GridPruning ... 4 (adaptive)
Weight generation scheme         WeightScheme... Becke
Basis function cutoff            BFCut       ... 1.0000e-11
Integration weight cutoff        WCut        ... 1.0000e-14
Angular grids for H and He will be reduced by one unit
Partially contracted basis set               ... on
Rotationally invariant grid construction     ... off

Total number of grid points                  ...    75604
Total number of batches                      ...     1187
Average number of points per batch           ...       63
Average number of grid points per atom       ...     5816
UseSFitting                                  ... on

Time for X-Grid setup             =    0.755 sec


--------------------
CPCM SOLVATION MODEL
--------------------
CPCM parameters:
  Epsilon                                         ...      80.4000
  Refrac                                          ...       1.3300
  Rsolv                                           ...       1.3000
  Surface type                                    ... GAUSSIAN VDW
  Epsilon function type                           ...         CPCM
Radii:
 Radius for C  used is    3.8550 Bohr (=   2.0400 Ang.)
 Radius for H  used is    2.4944 Bohr (=   1.3200 Ang.)
 Radius for O  used is    3.4469 Bohr (=   1.8240 Ang.)
Calculating surface                               ...        done! (  0.0s)
GEPOL surface points                              ...          771
GEPOL Volume                                      ...     903.8357
GEPOL Surface-area                                ...     519.2743
Calculating surface distance matrix               ...        done! (  0.0s)
Performing Cholesky decomposition & store         ...        done! (  0.0s)
Overall time for CPCM initialization              ...                 0.0s
--------------
SCF ITERATIONS
--------------
ITER       Energy         Delta-E        Max-DP      RMS-DP      [F,P]     Damp
               ***  Starting incremental Fock matrix formation  ***
                      *** Initiating the SOSCF procedure ***
                      *** Re-Reading the Fockian *** 
                      *** Removing any level shift *** 
ITER      Energy       Delta-E        Grad      Rot      Max-DP    RMS-DP
  0   -381.97217647 -381.9721764742  0.000015  0.000015  0.000063  0.000002
               *** Restarting incremental Fock matrix formation ***
  1   -381.97217648  -0.0000000081  0.000004  0.000014  0.000023  0.000001
  2   -381.97217648  -0.0000000008  0.000005  0.000008  0.000014  0.000001
  3   -381.97217648  -0.0000000016  0.000003  0.000005  0.000009  0.000000
                  ***Gradient check signals convergence***
              ***Rediagonalizing the Fockian in SOSCF/NRSCF***

               *****************************************************
               *                     SUCCESS                       *
               *           SCF CONVERGED AFTER   4 CYCLES          *
               *****************************************************

Old exchange energy                            =     -9.927348238 Eh
New exchange energy                            =     -9.927346997 Eh
Exchange energy change after final integration =      0.000001242 Eh
Total energy after final integration           =   -381.972175241 Eh
Final COS-X integration done in                =     2.090 sec

----------------
TOTAL SCF ENERGY
----------------

Total Energy       :         -381.97217524 Eh          -10393.99131 eV

Components:
Nuclear Repulsion  :          330.60686922 Eh            8996.27027 eV
Electronic Energy  :         -712.57904446 Eh          -19390.26158 eV
One Electron Energy:        -1186.65158415 Eh          -32290.43122 eV
Two Electron Energy:          474.07253969 Eh           12900.16964 eV
Max COSX asymmetry :            0.00000016 Eh               0.00000 eV
CPCM Dielectric    :           -0.10674321 Eh              -2.90463 eV

Virial components:
Potential Energy   :         -761.71310160 Eh          -20727.26725 eV
Kinetic Energy     :          379.74092636 Eh           10333.27594 eV
Virial Ratio       :            2.00587571


DFT components:
N(Alpha)           :       28.999999653405 electrons
N(Beta)            :       28.999999653405 electrons
N(Total)           :       57.999999306809 electrons
E(X)               :      -39.463602236669 Eh       
E(C)               :       -2.341363731340 Eh       
E(XC)              :      -41.804965968009 Eh       
DFET-embed. en.    :        0.000000000000 Eh       
CPCM Solvation Model Properties:
Surface-charge          :            0.98386398
Charge-correction       :           -0.00207454 Eh              -0.05645 eV
Free-energy (cav+disp)  :  This term is not implemented in the current solvation scheme

---------------
SCF CONVERGENCE
---------------

  Last Energy change         ...    2.1791e-09  Tolerance :   1.0000e-08
  Last MAX-Density change    ...    3.1086e-15  Tolerance :   1.0000e-07
  Last RMS-Density change    ...    6.3321e-17  Tolerance :   5.0000e-09
  Last Orbital Gradient      ...    3.5496e-07  Tolerance :   1.0000e-05
  Last Orbital Rotation      ...    4.8896e-07  Tolerance :   1.0000e-05

             **** THE GBW FILE WAS UPDATED (Q1_2e_1H_B3LYP_631Gd_opt.gbw) ****
             **** DENSITY Q1_2e_1H_B3LYP_631Gd_opt.scfp WAS UPDATED ****
             **** ENERGY FILE WAS UPDATED (Q1_2e_1H_B3LYP_631Gd_opt.en.tmp) ****
             **** THE GBW FILE WAS UPDATED (Q1_2e_1H_B3LYP_631Gd_opt.gbw) ****
             **** DENSITY Q1_2e_1H_B3LYP_631Gd_opt.scfp WAS UPDATED ****
----------------
ORBITAL ENERGIES
----------------

  NO   OCC          E(Eh)            E(eV) 
   0   2.0000     -19.137964      -520.7705 
   1   2.0000     -19.021484      -517.6009 
   2   2.0000     -10.196089      -277.4497 
   3   2.0000     -10.181529      -277.0535 
   4   2.0000     -10.150487      -276.2088 
   5   2.0000     -10.148687      -276.1598 
   6   2.0000     -10.131990      -275.7055 
   7   2.0000     -10.131724      -275.6982 
   8   2.0000      -1.015832       -27.6422 
   9   2.0000      -0.912857       -24.8401 
  10   2.0000      -0.791884       -21.5483 
  11   2.0000      -0.705538       -19.1987 
  12   2.0000      -0.665192       -18.1008 
  13   2.0000      -0.577334       -15.7100 
  14   2.0000      -0.544793       -14.8246 
  15   2.0000      -0.501421       -13.6444 
  16   2.0000      -0.435616       -11.8537 
  17   2.0000      -0.418442       -11.3864 
  18   2.0000      -0.388298       -10.5661 
  19   2.0000      -0.381177       -10.3723 
  20   2.0000      -0.370318       -10.0769 
  21   2.0000      -0.353405        -9.6166 
  22   2.0000      -0.321225        -8.7410 
  23   2.0000      -0.320860        -8.7311 
  24   2.0000      -0.303629        -8.2622 
  25   2.0000      -0.245920        -6.6918 
  26   2.0000      -0.217845        -5.9279 
  27   2.0000      -0.173591        -4.7237 
  28   2.0000      -0.131249        -3.5715 
  29   0.0000       0.032227         0.8770 
  30   0.0000       0.078474         2.1354 
  31   0.0000       0.108265         2.9460 
  32   0.0000       0.127867         3.4794 
  33   0.0000       0.169943         4.6244 
  34   0.0000       0.196986         5.3603 
  35   0.0000       0.213680         5.8145 
  36   0.0000       0.220546         6.0014 
  37   0.0000       0.259296         7.0558 
  38   0.0000       0.293883         7.9970 
  39   0.0000       0.327917         8.9231 
  40   0.0000       0.375296        10.2123 
  41   0.0000       0.384857        10.4725 
  42   0.0000       0.411397        11.1947 
  43   0.0000       0.519781        14.1439 
  44   0.0000       0.546989        14.8843 
  45   0.0000       0.565772        15.3954 
  46   0.0000       0.578442        15.7402 
  47   0.0000       0.586789        15.9673 
  48   0.0000       0.621886        16.9224 
  49   0.0000       0.624558        16.9951 
  50   0.0000       0.634795        17.2737 
  51   0.0000       0.640604        17.4317 
  52   0.0000       0.664973        18.0948 
  53   0.0000       0.688422        18.7329 
  54   0.0000       0.702804        19.1243 
  55   0.0000       0.708975        19.2922 
  56   0.0000       0.715189        19.4613 
  57   0.0000       0.777374        21.1534 
  58   0.0000       0.798298        21.7228 
  59   0.0000       0.832305        22.6482 
  60   0.0000       0.869158        23.6510 
  61   0.0000       0.892146        24.2765 
  62   0.0000       0.899469        24.4758 
  63   0.0000       0.928995        25.2792 
  64   0.0000       0.953201        25.9379 
  65   0.0000       0.975076        26.5332 
  66   0.0000       0.984378        26.7863 
  67   0.0000       1.009162        27.4607 
  68   0.0000       1.024037        27.8655 
  69   0.0000       1.070238        29.1227 
  70   0.0000       1.073838        29.2206 
  71   0.0000       1.085948        29.5502 
  72   0.0000       1.130306        30.7572 
  73   0.0000       1.183807        32.2130 
  74   0.0000       1.230139        33.4738 
  75   0.0000       1.250474        34.0271 
  76   0.0000       1.277327        34.7578 
  77   0.0000       1.284920        34.9645 
  78   0.0000       1.346563        36.6418 
  79   0.0000       1.393494        37.9189 
  80   0.0000       1.469141        39.9773 
  81   0.0000       1.485649        40.4266 
  82   0.0000       1.496037        40.7092 
  83   0.0000       1.502124        40.8749 
  84   0.0000       1.555313        42.3222 
  85   0.0000       1.701480        46.2996 
  86   0.0000       1.759723        47.8845 
  87   0.0000       1.770918        48.1891 
  88   0.0000       1.795406        48.8555 
  89   0.0000       1.871097        50.9151 
  90   0.0000       1.889564        51.4177 
  91   0.0000       1.908032        51.9202 
  92   0.0000       1.934699        52.6458 
  93   0.0000       1.943189        52.8769 
  94   0.0000       1.969485        53.5924 
  95   0.0000       1.977193        53.8022 
  96   0.0000       2.009785        54.6890 
  97   0.0000       2.045083        55.6495 
  98   0.0000       2.087179        56.7950 
  99   0.0000       2.090259        56.8788 
 100   0.0000       2.102649        57.2160 
 101   0.0000       2.172461        59.1157 
 102   0.0000       2.178182        59.2713 
 103   0.0000       2.298620        62.5486 
 104   0.0000       2.338157        63.6245 
 105   0.0000       2.349344        63.9289 
 106   0.0000       2.351294        63.9820 
 107   0.0000       2.431587        66.1668 
 108   0.0000       2.501875        68.0795 
 109   0.0000       2.560587        69.6771 
 110   0.0000       2.621181        71.3260 
 111   0.0000       2.645359        71.9839 
 112   0.0000       2.651726        72.1571 
 113   0.0000       2.680960        72.9526 
 114   0.0000       2.751832        74.8812 
 115   0.0000       2.770097        75.3782 
 116   0.0000       2.871237        78.1303 
 117   0.0000       2.956697        80.4558 
 118   0.0000       2.982685        81.1630 
 119   0.0000       3.055786        83.1522 
 120   0.0000       3.209820        87.3436 
 121   0.0000       3.420263        93.0701 

                    ********************************
                    * MULLIKEN POPULATION ANALYSIS *
                    ********************************

-----------------------
MULLIKEN ATOMIC CHARGES
-----------------------
   0 C :   -0.286368
   1 C :   -0.224495
   2 C :   -0.193613
   3 C :   -0.284318
   4 H :    0.077691
   5 H :    0.117989
   6 H :    0.108588
   7 H :    0.077063
   8 C :    0.283994
   9 O :   -0.708805
  10 C :    0.353691
  11 O :   -0.751979
  12 H :    0.430563
Sum of atomic charges:   -1.0000000

--------------------------------
MULLIKEN REDUCED ORBITAL CHARGES
--------------------------------
  0 C s       :     3.233220  s :     3.233220
      pz      :     1.124280  p :     3.020011
      px      :     0.945307
      py      :     0.950424
      dz2     :     0.003322  d :     0.033138
      dxz     :     0.005207
      dyz     :     0.001949
      dx2y2   :     0.010199
      dxy     :     0.012462
  1 C s       :     3.182630  s :     3.182630
      pz      :     1.077481  p :     3.005442
      px      :     0.993631
      py      :     0.934331
      dz2     :     0.003370  d :     0.036423
      dxz     :     0.006779
      dyz     :     0.003483
      dx2y2   :     0.008842
      dxy     :     0.013949
  2 C s       :     3.192042  s :     3.192042
      pz      :     1.066479  p :     2.965458
      px      :     0.968970
      py      :     0.930009
      dz2     :     0.003351  d :     0.036113
      dxz     :     0.006804
      dyz     :     0.003333
      dx2y2   :     0.008843
      dxy     :     0.013782
  3 C s       :     3.234124  s :     3.234124
      pz      :     1.119655  p :     3.016953
      px      :     0.946457
      py      :     0.950841
      dz2     :     0.003320  d :     0.033241
      dxz     :     0.005153
      dyz     :     0.002009
      dx2y2   :     0.009967
      dxy     :     0.012792
  4 H s       :     0.922309  s :     0.922309
  5 H s       :     0.882011  s :     0.882011
  6 H s       :     0.891412  s :     0.891412
  7 H s       :     0.922937  s :     0.922937
  8 C s       :     3.057012  s :     3.057012
      pz      :     1.068945  p :     2.593676
      px      :     0.643180
      py      :     0.881551
      dz2     :     0.004478  d :     0.065318
      dxz     :     0.013917
      dyz     :     0.006621
      dx2y2   :     0.022129
      dxy     :     0.018174
  9 O s       :     3.883695  s :     3.883695
      pz      :     1.897705  p :     4.797940
      px      :     1.374507
      py      :     1.525728
      dz2     :     0.004517  d :     0.027171
      dxz     :     0.004130
      dyz     :     0.001354
      dx2y2   :     0.010739
      dxy     :     0.006430
 10 C s       :     3.053602  s :     3.053602
      pz      :     0.907902  p :     2.507793
      px      :     0.772630
      py      :     0.827261
      dz2     :     0.004460  d :     0.084914
      dxz     :     0.020927
      dyz     :     0.004403
      dx2y2   :     0.019883
      dxy     :     0.035240
 11 O s       :     3.830180  s :     3.830180
      pz      :     1.645016  p :     4.900905
      px      :     1.388565
      py      :     1.867324
      dz2     :     0.002240  d :     0.020895
      dxz     :     0.006433
      dyz     :     0.000036
      dx2y2   :     0.007161
      dxy     :     0.005025
 12 H s       :     0.569437  s :     0.569437


                     *******************************
                     * LOEWDIN POPULATION ANALYSIS *
                     *******************************

----------------------
LOEWDIN ATOMIC CHARGES
----------------------
   0 C :   -0.235360
   1 C :   -0.199864
   2 C :   -0.186067
   3 C :   -0.232278
   4 H :    0.108484
   5 H :    0.124275
   6 H :    0.122832
   7 H :    0.108444
   8 C :   -0.009917
   9 O :   -0.388742
  10 C :    0.002086
  11 O :   -0.548298
  12 H :    0.334404

-------------------------------
LOEWDIN REDUCED ORBITAL CHARGES
-------------------------------
  0 C s       :     2.938248  s :     2.938248
      pz      :     1.103300  p :     3.217807
      px      :     1.056443
      py      :     1.058065
      dz2     :     0.006565  d :     0.079305
      dxz     :     0.011491
      dyz     :     0.003580
      dx2y2   :     0.026890
      dxy     :     0.030778
  1 C s       :     2.921131  s :     2.921131
      pz      :     1.060058  p :     3.191409
      px      :     1.078582
      py      :     1.052769
      dz2     :     0.006326  d :     0.087325
      dxz     :     0.015348
      dyz     :     0.006733
      dx2y2   :     0.024573
      dxy     :     0.034345
  2 C s       :     2.918985  s :     2.918985
      pz      :     1.050758  p :     3.180821
      px      :     1.075309
      py      :     1.054754
      dz2     :     0.006200  d :     0.086261
      dxz     :     0.015403
      dyz     :     0.006405
      dx2y2   :     0.024375
      dxy     :     0.033877
  3 C s       :     2.938482  s :     2.938482
      pz      :     1.098407  p :     3.214520
      px      :     1.058415
      py      :     1.057698
      dz2     :     0.006518  d :     0.079276
      dxz     :     0.011291
      dyz     :     0.003730
      dx2y2   :     0.026380
      dxy     :     0.031357
  4 H s       :     0.891516  s :     0.891516
  5 H s       :     0.875725  s :     0.875725
  6 H s       :     0.877168  s :     0.877168
  7 H s       :     0.891556  s :     0.891556
  8 C s       :     2.852628  s :     2.852628
      pz      :     1.059812  p :     2.998211
      px      :     0.852380
      py      :     1.086020
      dz2     :     0.010162  d :     0.159078
      dxz     :     0.030231
      dyz     :     0.014440
      dx2y2   :     0.056059
      dxy     :     0.048186
  9 O s       :     3.537257  s :     3.537257
      pz      :     1.885675  p :     4.801792
      px      :     1.391422
      py      :     1.524695
      dz2     :     0.006534  d :     0.049693
      dxz     :     0.009383
      dyz     :     0.001327
      dx2y2   :     0.019484
      dxy     :     0.012965
 10 C s       :     2.858635  s :     2.858635
      pz      :     0.908294  p :     2.929070
      px      :     0.978463
      py      :     1.042312
      dz2     :     0.010699  d :     0.210210
      dxz     :     0.045615
      dyz     :     0.009545
      dx2y2   :     0.051203
      dxy     :     0.093148
 11 O s       :     3.584471  s :     3.584471
      pz      :     1.638089  p :     4.920093
      px      :     1.440939
      py      :     1.841065
      dz2     :     0.005499  d :     0.043735
      dxz     :     0.011039
      dyz     :     0.000045
      dx2y2   :     0.016932
      dxy     :     0.010221
 12 H s       :     0.665596  s :     0.665596


                      *****************************
                      * MAYER POPULATION ANALYSIS *
                      *****************************

  NA   - Mulliken gross atomic population
  ZA   - Total nuclear charge
  QA   - Mulliken gross atomic charge
  VA   - Mayer's total valence
  BVA  - Mayer's bonded valence
  FA   - Mayer's free valence

  ATOM       NA         ZA         QA         VA         BVA        FA
  0 C      6.2864     6.0000    -0.2864     3.8502     3.8502    -0.0000
  1 C      6.2245     6.0000    -0.2245     3.8732     3.8732    -0.0000
  2 C      6.1936     6.0000    -0.1936     3.8884     3.8884    -0.0000
  3 C      6.2843     6.0000    -0.2843     3.8589     3.8589    -0.0000
  4 H      0.9223     1.0000     0.0777     0.9523     0.9523    -0.0000
  5 H      0.8820     1.0000     0.1180     0.9387     0.9387    -0.0000
  6 H      0.8914     1.0000     0.1086     0.9424     0.9424    -0.0000
  7 H      0.9229     1.0000     0.0771     0.9518     0.9518     0.0000
  8 C      5.7160     6.0000     0.2840     3.8417     3.8417     0.0000
  9 O      8.7088     8.0000    -0.7088     1.7767     1.7767     0.0000
 10 C      5.6463     6.0000     0.3537     4.0795     4.0795     0.0000
 11 O      8.7520     8.0000    -0.7520     1.7711     1.7711     0.0000
 12 H      0.5694     1.0000     0.4306     0.7863     0.7863    -0.0000

  Mayer bond orders larger than 0.100000
B(  0-C ,  1-C ) :   1.4234 B(  0-C ,  4-H ) :   0.9266 B(  0-C , 10-C ) :   1.2512 
B(  1-C ,  5-H ) :   0.9223 B(  1-C ,  8-C ) :   1.3907 B(  2-C ,  3-C ) :   1.4479 
B(  2-C ,  6-H ) :   0.9239 B(  2-C ,  8-C ) :   1.3983 B(  3-C ,  7-H ) :   0.9269 
B(  3-C , 10-C ) :   1.2442 B(  8-C ,  9-O ) :   0.8910 B(  9-O , 12-H ) :   0.7673 
B( 10-C , 11-O ) :   1.4975 

-------
TIMINGS
-------

Total SCF time: 0 days 0 hours 0 min 12 sec 

Total time                  ....      12.004 sec
Sum of individual times     ....      11.784 sec  ( 98.2%)

Fock matrix formation       ....       8.729 sec  ( 72.7%)
  Split-RI-J                ....       0.395 sec  (  4.5% of F)
  Chain of spheres X        ....       6.652 sec  ( 76.2% of F)
  XC integration            ....       1.162 sec  ( 13.3% of F)
    Basis function eval.    ....       0.524 sec  ( 45.1% of XC)
    Density eval.           ....       0.249 sec  ( 21.5% of XC)
    XC-Functional eval.     ....       0.155 sec  ( 13.3% of XC)
    XC-Potential eval.      ....       0.117 sec  ( 10.1% of XC)
Diagonalization             ....       0.007 sec  (  0.1%)
Density matrix formation    ....       0.002 sec  (  0.0%)
Population analysis         ....       0.005 sec  (  0.0%)
Initial guess               ....       0.006 sec  (  0.0%)
Orbital Transformation      ....       0.000 sec  (  0.0%)
Orbital Orthonormalization  ....       0.003 sec  (  0.0%)
DIIS solution               ....       0.002 sec  (  0.0%)
SOSCF solution              ....       0.009 sec  (  0.1%)
Grid generation             ....       3.024 sec  ( 25.2%)

Maximum memory used throughout the entire SCF-calculation: 53.6 MB

-------------------------   --------------------
FINAL SINGLE POINT ENERGY      -381.972175241015
-------------------------   --------------------

                                *** OPTIMIZATION RUN DONE ***

                            ***************************************
                            *     ORCA property calculations      *
                            ***************************************

                                    ---------------------
                                    Active property flags
                                    ---------------------
   (+) Dipole Moment


------------------------------------------------------------------------------
                       ORCA ELECTRIC PROPERTIES CALCULATION
------------------------------------------------------------------------------

Dipole Moment Calculation                       ... on
Quadrupole Moment Calculation                   ... off
Polarizability Calculation                      ... off
GBWName                                         ... Q1_2e_1H_B3LYP_631Gd_opt.gbw
Electron density                                ... Q1_2e_1H_B3LYP_631Gd_opt.scfp
The origin for moment calculation is the CENTER OF MASS  = (-0.050335,  0.013713 -0.000015)

-------------
DIPOLE MOMENT
-------------
                                X             Y             Z
Electronic contribution:      0.40171       0.11151       0.00006
Nuclear contribution   :      2.86159      -0.77714      -0.00009
                        -----------------------------------------
Total Dipole Moment    :      3.26330      -0.66563      -0.00003
                        -----------------------------------------
Magnitude (a.u.)       :      3.33049
Magnitude (Debye)      :      8.46544


--------------------
Rotational spectrum 
--------------------
 
Rotational constants in cm-1:     0.189067     0.049769     0.039398 
Rotational constants in MHz :  5668.098715  1492.047168  1181.131052 

 Dipole components along the rotational axes: 
x,y,z [a.u.] :    -3.256026    -0.700338    -0.000021 
x,y,z [Debye]:    -8.276160    -1.780119    -0.000053 

 


           ************************************************************
           *        Program running with 4 parallel MPI-processes     *
           *              working on a common directory               *
           ************************************************************

-------------------------------------------------------------------------------
                               ORCA SCF HESSIAN
-------------------------------------------------------------------------------

                   --------- SHARK INITIALIZATION DONE ---------

Hessian of the Kohn-Sham DFT energy:
Kohn-Sham wavefunction type                      ... RKS
Hartree-Fock exchange scaling                    ...    0.200
Number of operators                              ...    1
Number of atoms                                  ...   13
Basis set dimensions                             ...  122
Integral neglect threshold                       ... 2.5e-11
Integral primitive cutoff                        ... 2.5e-12

Setting up DFT Hessian calculations              ... 

HESS GRID
---------

General Integration Accuracy     IntAcc      ... 4.959
Radial Grid Type                 RadialGrid  ... OptM3 with GC (2021)
Angular Grid (max. ang.)         AngularGrid ... 7 (Lebedev-770)
Angular grid pruning method      GridPruning ... 4 (adaptive)
Weight generation scheme         WeightScheme... Becke
Basis function cutoff            BFCut       ... 1.0000e-11
Integration weight cutoff        WCut        ... 1.0000e-14
Angular grids for H and He will be reduced by one unit
Partially contracted basis set               ... off
Rotationally invariant grid construction     ... off

Total number of grid points                  ...   227101
Total number of batches                      ...     3555
Average number of points per batch           ...       63
Average number of grid points per atom       ...    17469

Building densities                               ... done   (      0.0 sec)
Calculating rho(r) on the grid                   ... done   (      0.3 sec)
Building xc-kernel on the grid                   ... done   (      0.1 sec)
                                                     done   (      4.3 sec)

Nuclear repulsion Hessian  (SHARK)               ... done   (      0.0 sec)

----------------------------------------------
Forming right-hand sides of CP-SCF equations     ...
----------------------------------------------
One electron integral derivatives  (SHARK)       ... done   (      6.8 sec)
Transforming the overlap derivative matrices     ... done   (      0.6 sec)
Adding tr(S(x)F(y) C-PCM term to the hessian     ... done   (      0.0 sec)
Making the Q(x) pseudodensities                  ... done   (      0.0 sec)
Adding the E*S(x)*S(y) terms to the Hessian      ... done   (      0.0 sec)
Calculating energy weighted overlap derivatives  ... done   (      0.0 sec)
Two electron integral derivatives (SHARK-RI)     ... done   (      2.7 sec)
Exchange-correlation integral derivatives        ... done   (     17.5 sec)
tr(F(y)Q(x)) contribution to the Hessian         ... done   (      0.0 sec)
Response fock operator R(S(x)) (SHARK-RIJCOSX)   ... done   (      7.3 sec)
XC Response fock operator R(S(x))                ... done   (      5.6 sec)
tr(F(y)S(x)) contribution to the Hessian         ... done   (      0.0 sec)
Transforming and finalizing RHSs                 ... done   (      0.0 sec)

----------------------------------------------
Solving the CP-SCF equations (RIJCOSX)           ...
----------------------------------------------
     CP-SCF ITERATION   0:   4.7070e-01 (   2.8 sec   0/ 39 done)
     CP-SCF ITERATION   1:   4.2970e-02 (   2.9 sec   0/ 39 done)
     CP-SCF ITERATION   2:   1.6402e-02 (   2.9 sec   0/ 39 done)
     CP-SCF ITERATION   3:   5.6846e-03 (   3.0 sec  12/ 39 done)
     CP-SCF ITERATION   4:   2.0587e-03 (   2.3 sec  13/ 39 done)
     CP-SCF ITERATION   5:   4.0707e-04 (   2.2 sec  17/ 39 done)
     CP-SCF ITERATION   6:   1.2415e-04 (   2.0 sec  33/ 39 done)
     CP-SCF ITERATION   7:   4.0309e-05 (   1.0 sec  39/ 39 done)
                    *** THE CP-SCF HAS CONVERGED ***

                                                 ... done   (     19.3 sec)
Forming perturbed density Hessian contributions  ... done   (      0.0 sec)
Calculating [Q*(d^2 A/dXdY)*Q  ] C-PCM term      ... done   (      0.0 sec)
Calculating [d^2(V_N)/(dXdY)*Q ] C-PCM term      ... done   (      0.0 sec)
Calculating [d^2(V_el)/(dXdY)*Q] C-PCM term      ... done   (      0.2 sec)
Calculating C-PCM term that depends on dQ/dX     ... done   (      0.0 sec)
2nd integral derivative contribs (SHARK-RI)      ... done   (     12.1 sec)
Exchange-correlation Hessian                     ... done   (     13.9 sec)
Dipole derivatives                               ... (center of mass: -0.050335,  0.013713 -0.000015)done   (      0.1 sec)

Total SCF Hessian time: 0 days 0 hours 1 min 33 sec 

Writing the Hessian file to the disk             ... done


Maximum memory used throughout the entire SCFHESS-calculation: 106.8 MB

-----------------------
VIBRATIONAL FREQUENCIES
-----------------------

Scaling factor for frequencies =  1.000000000  (already applied!)

   0:         0.00 cm**-1
   1:         0.00 cm**-1
   2:         0.00 cm**-1
   3:         0.00 cm**-1
   4:         0.00 cm**-1
   5:         0.00 cm**-1
   6:       147.28 cm**-1
   7:       237.42 cm**-1
   8:       348.34 cm**-1
   9:       350.82 cm**-1
  10:       428.70 cm**-1
  11:       463.98 cm**-1
  12:       470.95 cm**-1
  13:       519.05 cm**-1
  14:       650.69 cm**-1
  15:       714.56 cm**-1
  16:       769.62 cm**-1
  17:       797.61 cm**-1
  18:       838.27 cm**-1
  19:       843.90 cm**-1
  20:       904.60 cm**-1
  21:       922.18 cm**-1
  22:       997.46 cm**-1
  23:      1095.97 cm**-1
  24:      1169.62 cm**-1
  25:      1190.18 cm**-1
  26:      1251.10 cm**-1
  27:      1263.82 cm**-1
  28:      1354.73 cm**-1
  29:      1407.44 cm**-1
  30:      1465.74 cm**-1
  31:      1554.14 cm**-1
  32:      1595.42 cm**-1
  33:      1661.88 cm**-1
  34:      3131.01 cm**-1
  35:      3142.19 cm**-1
  36:      3154.34 cm**-1
  37:      3165.79 cm**-1
  38:      3731.30 cm**-1


------------
NORMAL MODES
------------

These modes are the Cartesian displacements weighted by the diagonal matrix
M(i,i)=1/sqrt(m[i]) where m[i] is the mass of the displaced atom
Thus, these vectors are normalized but *not* orthogonal

                  0          1          2          3          4          5    
      0       0.000000   0.000000   0.000000   0.000000   0.000000   0.000000
      1       0.000000   0.000000   0.000000   0.000000   0.000000   0.000000
      2       0.000000   0.000000   0.000000   0.000000   0.000000   0.000000
      3       0.000000   0.000000   0.000000   0.000000   0.000000   0.000000
      4       0.000000   0.000000   0.000000   0.000000   0.000000   0.000000
      5       0.000000   0.000000   0.000000   0.000000   0.000000   0.000000
      6       0.000000   0.000000   0.000000   0.000000   0.000000   0.000000
      7       0.000000   0.000000   0.000000   0.000000   0.000000   0.000000
      8       0.000000   0.000000   0.000000   0.000000   0.000000   0.000000
      9       0.000000   0.000000   0.000000   0.000000   0.000000   0.000000
     10       0.000000   0.000000   0.000000   0.000000   0.000000   0.000000
     11       0.000000   0.000000   0.000000   0.000000   0.000000   0.000000
     12       0.000000   0.000000   0.000000   0.000000   0.000000   0.000000
     13       0.000000   0.000000   0.000000   0.000000   0.000000   0.000000
     14       0.000000   0.000000   0.000000   0.000000   0.000000   0.000000
     15       0.000000   0.000000   0.000000   0.000000   0.000000   0.000000
     16       0.000000   0.000000   0.000000   0.000000   0.000000   0.000000
     17       0.000000   0.000000   0.000000   0.000000   0.000000   0.000000
     18       0.000000   0.000000   0.000000   0.000000   0.000000   0.000000
     19       0.000000   0.000000   0.000000   0.000000   0.000000   0.000000
     20       0.000000   0.000000   0.000000   0.000000   0.000000   0.000000
     21       0.000000   0.000000   0.000000   0.000000   0.000000   0.000000
     22       0.000000   0.000000   0.000000   0.000000   0.000000   0.000000
     23       0.000000   0.000000   0.000000   0.000000   0.000000   0.000000
     24       0.000000   0.000000   0.000000   0.000000   0.000000   0.000000
     25       0.000000   0.000000   0.000000   0.000000   0.000000   0.000000
     26       0.000000   0.000000   0.000000   0.000000   0.000000   0.000000
     27       0.000000   0.000000   0.000000   0.000000   0.000000   0.000000
     28       0.000000   0.000000   0.000000   0.000000   0.000000   0.000000
     29       0.000000   0.000000   0.000000   0.000000   0.000000   0.000000
     30       0.000000   0.000000   0.000000   0.000000   0.000000   0.000000
     31       0.000000   0.000000   0.000000   0.000000   0.000000   0.000000
     32       0.000000   0.000000   0.000000   0.000000   0.000000   0.000000
     33       0.000000   0.000000   0.000000   0.000000   0.000000   0.000000
     34       0.000000   0.000000   0.000000   0.000000   0.000000   0.000000
     35       0.000000   0.000000   0.000000   0.000000   0.000000   0.000000
     36       0.000000   0.000000   0.000000   0.000000   0.000000   0.000000
     37       0.000000   0.000000   0.000000   0.000000   0.000000   0.000000
     38       0.000000   0.000000   0.000000   0.000000   0.000000   0.000000
                  6          7          8          9         10         11    
      0       0.000001   0.000000   0.054589   0.000023   0.000003   0.032817
      1       0.000002  -0.000000   0.128853   0.000048  -0.000007  -0.194972
      2      -0.271684  -0.008024  -0.000091   0.253243  -0.244982   0.000022
      3       0.000001   0.000001  -0.007761  -0.000010   0.000007   0.055904
      4       0.000000  -0.000002   0.200191   0.000077   0.000009   0.149406
      5      -0.218039  -0.020075   0.000072  -0.226883   0.233221  -0.000016
      6       0.000001   0.000001   0.003538  -0.000005  -0.000008  -0.057263
      7       0.000000  -0.000001   0.194022   0.000082   0.000010   0.130991
      8      -0.224510   0.025517   0.000099  -0.236274  -0.221519   0.000012
      9       0.000000   0.000002  -0.056409  -0.000022  -0.000002  -0.033188
     10      -0.000001  -0.000001   0.123635   0.000056  -0.000007  -0.212685
     11      -0.269114  -0.008282  -0.000101   0.265598   0.236685  -0.000019
     12      -0.000001   0.000000   0.077261   0.000022   0.000016   0.280088
     13       0.000003  -0.000000   0.118712   0.000048  -0.000013  -0.331839
     14      -0.307113  -0.001592  -0.000113   0.317016  -0.403789   0.000035
     15       0.000002   0.000001   0.037044   0.000012   0.000022   0.224313
     16       0.000001  -0.000001   0.225369   0.000090   0.000015   0.245749
     17      -0.219675  -0.049606   0.000071  -0.257149   0.479138  -0.000029
     18       0.000002   0.000002  -0.067179  -0.000030  -0.000024  -0.269285
     19      -0.000000  -0.000002   0.235584   0.000096   0.000015   0.251442
     20      -0.228303   0.066373   0.000118  -0.245026  -0.447116   0.000024
     21      -0.000000   0.000002  -0.071397  -0.000036  -0.000015  -0.253869
     22      -0.000002  -0.000001   0.116860   0.000050  -0.000014  -0.341585
     23      -0.304409   0.003936  -0.000133   0.356984   0.403357  -0.000035
     24       0.000003  -0.000003   0.003766  -0.000012  -0.000001   0.016424
     25       0.000000  -0.000003   0.173613   0.000070   0.000011   0.160030
     26      -0.051470   0.010158   0.000132  -0.354911   0.000339  -0.000001
     27       0.000008  -0.000003   0.031361   0.000004  -0.000000   0.034308
     28      -0.000002   0.000008  -0.369060  -0.000150  -0.000013  -0.119508
     29       0.397748  -0.069899  -0.000085   0.223892  -0.014717   0.000002
     30       0.000000   0.000001  -0.002994   0.000008   0.000001  -0.013953
     31       0.000001  -0.000001   0.057400   0.000024  -0.000011  -0.205277
     32      -0.016495  -0.005713  -0.000067   0.181254  -0.003819   0.000002
     33      -0.000015   0.000000   0.000703   0.000021   0.000001  -0.020078
     34      -0.000001   0.000003  -0.299545  -0.000122   0.000011   0.273761
     35       0.436749   0.010927   0.000063  -0.171782   0.002814  -0.000001
     36       0.000025   0.000014  -0.421853  -0.000148  -0.000019  -0.215934
     37       0.000009  -0.000068  -0.542980  -0.000223  -0.000034  -0.216558
     38       0.341441   0.993372  -0.000112   0.406783   0.158220  -0.000007
                 12         13         14         15         16         17    
      0      -0.057373  -0.000003   0.307638   0.000001   0.199023  -0.000001
      1       0.178403   0.000008   0.145239  -0.000008   0.124828   0.000001
      2       0.000012   0.014347   0.000002   0.077767   0.000002  -0.078524
      3       0.021806  -0.000002   0.314142  -0.000000   0.202984  -0.000002
      4       0.128514   0.000005  -0.167991  -0.000001   0.036459   0.000000
      5       0.000005  -0.069966  -0.000006  -0.156774  -0.000001  -0.086219
      6       0.033885  -0.000002  -0.311897   0.000002   0.202316   0.000001
      7      -0.166618  -0.000008  -0.179706   0.000002  -0.023589  -0.000001
      8      -0.000000  -0.074932   0.000003  -0.153115  -0.000001   0.071560
      9      -0.048964  -0.000003  -0.308794   0.000004   0.202163   0.000000
     10      -0.141016  -0.000005   0.134176   0.000006  -0.118685  -0.000001
     11       0.000019   0.018990  -0.000000   0.086344   0.000002   0.059341
     12       0.147176  -0.000002   0.262830   0.000007   0.434262   0.000003
     13       0.057417   0.000012   0.166905  -0.000017  -0.010535  -0.000008
     14       0.000078  -0.444206   0.000025   0.646205  -0.000006   0.525056
     15      -0.216828  -0.000016   0.293523   0.000005   0.297089   0.000005
     16      -0.015386   0.000002  -0.179550   0.000001   0.097796  -0.000004
     17       0.000063  -0.508887  -0.000007  -0.078182  -0.000019   0.537315
     18      -0.182298  -0.000015  -0.303925   0.000009   0.309429  -0.000006
     19      -0.037882  -0.000007  -0.182884  -0.000001  -0.092162  -0.000005
     20       0.000057  -0.513514   0.000013  -0.131034  -0.000028  -0.411930
     21       0.203320   0.000000  -0.259453   0.000009   0.418558  -0.000003
     22       0.014216  -0.000008   0.159241   0.000014   0.013771  -0.000009
     23       0.000091  -0.432506  -0.000005   0.605812  -0.000009  -0.492618
     24       0.325904   0.000012   0.001250   0.000001  -0.024179  -0.000000
     25      -0.014358  -0.000001  -0.063847   0.000000  -0.002220   0.000001
     26      -0.000043   0.212944   0.000001   0.265531  -0.000003   0.003350
     27       0.424389   0.000013   0.003605  -0.000002  -0.336569   0.000000
     28       0.023153   0.000002  -0.103445   0.000001  -0.010481   0.000000
     29       0.000003  -0.029623   0.000001  -0.018814   0.000005  -0.001598
     30      -0.346635  -0.000010   0.001250   0.000001  -0.122610   0.000000
     31       0.017764   0.000001   0.098109  -0.000000  -0.004307   0.000002
     32      -0.000016   0.178344  -0.000003  -0.235661   0.000011   0.027512
     33      -0.394751  -0.000005   0.001610  -0.000006  -0.236054   0.000001
     34      -0.027535  -0.000001   0.140690  -0.000001  -0.001814  -0.000001
     35      -0.000007  -0.059647   0.000001   0.043179  -0.000008  -0.006973
     36       0.428711   0.000002  -0.118511  -0.000015  -0.231365  -0.000001
     37       0.019150  -0.000004  -0.149490  -0.000001   0.037499  -0.000001
     38       0.000042  -0.017140  -0.000006  -0.048392  -0.000007   0.013730
                 18         19         20         21         22         23    
      0      -0.000002   0.000959   0.000001  -0.000000   0.008743  -0.049248
      1       0.000051  -0.322182  -0.000001   0.000001   0.166335  -0.058615
      2      -0.108797  -0.000047   0.101932   0.024711   0.000001  -0.000000
      3      -0.000020   0.125718   0.000002   0.000000   0.041446   0.050295
      4       0.000039  -0.260435  -0.000001   0.000002  -0.214382  -0.040459
      5      -0.056407  -0.000020  -0.109582  -0.016680  -0.000001   0.000000
      6      -0.000018   0.113484   0.000000  -0.000001   0.035876  -0.049684
      7      -0.000040   0.266510   0.000002  -0.000001   0.213874  -0.040876
      8      -0.075209  -0.000025  -0.022985   0.114226  -0.000000   0.000000
      9       0.000001  -0.013610   0.000001  -0.000001   0.013666   0.060205
     10      -0.000052   0.325514   0.000001   0.000000  -0.167224  -0.047894
     11      -0.139304  -0.000057   0.009305  -0.095543   0.000000  -0.000000
     12       0.000006  -0.018847  -0.000009  -0.000002  -0.374576  -0.440770
     13       0.000044  -0.325196   0.000013   0.000004   0.373695   0.149656
     14       0.363822   0.000139  -0.647220  -0.153424   0.000014   0.000006
     15      -0.000054   0.389990   0.000015   0.000001  -0.160338   0.382498
     16       0.000015  -0.117016  -0.000005   0.000002  -0.331969   0.144814
     17       0.397725   0.000139   0.724296   0.088697  -0.000006  -0.000007
     18      -0.000053   0.399379   0.000004  -0.000015  -0.203026  -0.462239
     19      -0.000013   0.115921   0.000003  -0.000007   0.349921   0.185596
     20       0.510127   0.000172   0.170684  -0.751279  -0.000010   0.000007
     21       0.000013  -0.046840   0.000000   0.000008  -0.352367   0.505324
     22      -0.000039   0.320285   0.000000   0.000013  -0.376953   0.203673
     23       0.577810   0.000216  -0.050806   0.616449   0.000016  -0.000007
     24       0.000008  -0.046965   0.000000  -0.000000  -0.031004   0.000360
     25      -0.000000  -0.000510  -0.000001  -0.000001  -0.000882   0.067243
     26       0.082027   0.000030   0.029835  -0.024121   0.000002  -0.000001
     27      -0.000015   0.100657  -0.000000   0.000000   0.026437   0.006526
     28       0.000001  -0.001825   0.000000  -0.000000  -0.000583   0.005961
     29      -0.014690  -0.000007  -0.009744   0.006817  -0.000000   0.000001
     30       0.000013  -0.108275  -0.000000   0.000000   0.015127  -0.002265
     31       0.000000  -0.004789  -0.000001  -0.000002   0.002587   0.077871
     32       0.251482   0.000119  -0.025876   0.010767  -0.000002   0.000000
     33       0.000035  -0.204949  -0.000003   0.000002  -0.022864  -0.001013
     34       0.000000  -0.000241   0.000000   0.000000  -0.000747  -0.012484
     35      -0.065345  -0.000034   0.010554  -0.005413  -0.000001  -0.000000
     36      -0.000019   0.081919  -0.000003   0.000003   0.034417  -0.187472
     37       0.000001  -0.010138  -0.000001  -0.000000   0.002750  -0.071033
     38      -0.028561  -0.000008  -0.002821   0.018082  -0.000004  -0.000003
                 24         25         26         27         28         29    
      0      -0.046933  -0.042038   0.009673  -0.042145   0.115117   0.208146
      1       0.003211   0.009984  -0.151786  -0.019179  -0.061904  -0.092740
      2      -0.000000  -0.000001   0.000000  -0.000000  -0.000001  -0.000002
      3       0.047148   0.031356  -0.051676   0.076781  -0.048924  -0.088101
      4       0.041860   0.051581  -0.050155   0.017018  -0.004985   0.098584
      5       0.000000  -0.000001  -0.000000  -0.000000   0.000000   0.000001
      6       0.030300  -0.020484   0.130480   0.000977   0.025866  -0.032051
      7      -0.035180   0.056042  -0.072437  -0.008097   0.024608  -0.091318
      8      -0.000000   0.000000  -0.000000   0.000000  -0.000001   0.000001
      9      -0.039121   0.000013  -0.089927  -0.028624  -0.124642   0.135323
     10      -0.010291   0.058093  -0.043990   0.082920  -0.090453   0.084379
     11       0.000000   0.000000  -0.000001   0.000000   0.000001  -0.000001
     12      -0.480865  -0.067196   0.185244  -0.467510  -0.293841  -0.465423
     13       0.239159   0.023850  -0.259365   0.208709   0.161095   0.294251
     14       0.000010   0.000007  -0.000020   0.000012   0.000000   0.000008
     15       0.459971   0.150297  -0.095330  -0.530341  -0.262156  -0.366212
     16       0.281619   0.122845  -0.094578  -0.351309  -0.123251  -0.037118
     17      -0.000006  -0.000002   0.000005   0.000004   0.000005   0.000005
     18       0.404490  -0.401920  -0.330709   0.051870   0.354325  -0.385845
     19      -0.246821   0.279937   0.195313  -0.024543  -0.158528   0.089797
     20      -0.000004   0.000005  -0.000000  -0.000001  -0.000004   0.000005
     21      -0.374995  -0.008117  -0.622094   0.053882   0.446321  -0.344989
     22      -0.204069   0.059075  -0.351126   0.137666   0.239486  -0.208318
     23       0.000008  -0.000007   0.000024  -0.000006  -0.000003   0.000006
     24       0.011903   0.098514   0.216637   0.206072  -0.013730  -0.110229
     25       0.002343  -0.111828   0.091040   0.039868   0.117606  -0.007946
     26      -0.000000   0.000003  -0.000002  -0.000004   0.000003   0.000002
     27      -0.003711  -0.087190  -0.107364  -0.080211  -0.019591   0.039420
     28      -0.006490  -0.057315   0.000230   0.021115  -0.044460  -0.002626
     29      -0.000000  -0.000003   0.000000   0.000003  -0.000003  -0.000001
     30       0.010610   0.005131   0.011089   0.013437  -0.009776   0.245215
     31      -0.000106  -0.053696   0.301591  -0.148865   0.032313  -0.004965
     32       0.000000   0.000000   0.000001   0.000000  -0.000000   0.000007
     33      -0.010833   0.005170  -0.004879  -0.005228   0.011831  -0.217816
     34      -0.000352   0.001241  -0.025616   0.015807   0.012254   0.002562
     35      -0.000000   0.000000  -0.000000  -0.000000   0.000000  -0.000007
     36       0.056536   0.764968  -0.051806  -0.450700   0.546861   0.124545
     37       0.016809   0.283051   0.027769  -0.123581   0.187602   0.029315
     38       0.000000   0.000012   0.000012   0.000003   0.000010  -0.000003
                 30         31         32         33         34         35    
      0       0.154176  -0.088686   0.064562  -0.272639   0.017980  -0.003413
      1       0.051152   0.094791  -0.123318   0.040769   0.036385  -0.005550
      2      -0.000001   0.000002  -0.000002   0.000002   0.000000  -0.000000
      3      -0.201491  -0.135402   0.054577   0.294525   0.035739  -0.000196
      4      -0.039519  -0.129279   0.202933   0.094027  -0.064459  -0.000770
      5       0.000002   0.000001   0.000000  -0.000003  -0.000001  -0.000000
      6       0.238092  -0.100486  -0.052287   0.305446  -0.001257   0.018343
      7      -0.036008   0.063003   0.224030  -0.115132   0.000306   0.037276
      8      -0.000003   0.000001  -0.000000  -0.000004  -0.000000  -0.000001
      9      -0.181866  -0.068667  -0.132049  -0.265178   0.001312   0.035886
     10       0.044821  -0.047399  -0.154450  -0.031598  -0.002112  -0.063236
     11       0.000001   0.000001   0.000003   0.000002   0.000000   0.000001
     12      -0.105456   0.439287  -0.201142   0.189383  -0.234781   0.034784
     13       0.211899  -0.167867   0.028152  -0.214606  -0.434534   0.060631
     14       0.000005  -0.000004   0.000002  -0.000004  -0.000005   0.000001
     15       0.422812   0.453912  -0.175633  -0.330476  -0.432886  -0.003500
     16       0.338537   0.199038   0.081571  -0.257001   0.748632   0.006654
     17      -0.000002  -0.000005   0.000002   0.000001   0.000010   0.000000
     18      -0.388996   0.325092   0.259997  -0.343697   0.000880  -0.244281
     19       0.339149  -0.167650   0.071775   0.240487  -0.001337  -0.438411
     20       0.000001  -0.000005  -0.000006   0.000003   0.000000   0.000007
     21       0.082550   0.350328   0.350657   0.157895  -0.015610  -0.428155
     22       0.223110   0.171332   0.123840   0.215608   0.028908   0.743504
     23      -0.000004  -0.000003  -0.000004  -0.000002  -0.000000  -0.000008
     24       0.010834   0.175261   0.038544  -0.245843   0.003225   0.001401
     25      -0.072040   0.047222  -0.417163   0.029477   0.001342  -0.000044
     26      -0.000001  -0.000002  -0.000003   0.000003  -0.000000   0.000000
     27       0.009468  -0.027011   0.018265   0.036863  -0.000321  -0.000015
     28       0.046573   0.000809   0.062582  -0.007489  -0.000119   0.000020
     29       0.000001   0.000001   0.000003  -0.000000   0.000000   0.000000
     30      -0.037804   0.333171   0.064061   0.248257   0.001085   0.002297
     31      -0.137293  -0.033171   0.192129  -0.009106   0.000060   0.001097
     32      -0.000001   0.000004   0.000001   0.000003  -0.000000  -0.000000
     33       0.025733  -0.154030  -0.026701  -0.072567   0.000075  -0.000343
     34       0.031709   0.001714  -0.013445   0.000298  -0.000101   0.000007
     35       0.000001  -0.000005  -0.000001  -0.000002   0.000000  -0.000000
     36      -0.354436  -0.067716  -0.545721   0.124229  -0.005800  -0.000403
     37      -0.104470  -0.017327  -0.181572   0.029125   0.001148  -0.000739
     38      -0.000005   0.000002  -0.000012  -0.000006   0.000000  -0.000000
                 36         37         38    
      0      -0.036737   0.007543  -0.000026
      1      -0.063716   0.014134   0.000040
      2      -0.000001   0.000000  -0.000000
      3       0.023649  -0.005160  -0.000664
      4      -0.036178   0.009587   0.000787
      5      -0.000000   0.000000  -0.000000
      6      -0.010026  -0.036772  -0.000190
      7      -0.016824  -0.063160   0.000510
      8       0.000000   0.000001   0.000000
      9       0.003892   0.024324  -0.000170
     10      -0.004331  -0.037611  -0.000222
     11       0.000000   0.000000   0.000000
     12       0.404912  -0.088085  -0.000882
     13       0.740080  -0.162603  -0.000839
     14       0.000008  -0.000002  -0.000000
     15      -0.242198   0.061958   0.003666
     16       0.410636  -0.106993  -0.001737
     17       0.000006  -0.000001  -0.000000
     18       0.110744   0.409908  -0.000264
     19       0.194532   0.723664   0.000279
     20      -0.000003  -0.000012  -0.000000
     21      -0.029962  -0.251899  -0.000045
     22       0.048098   0.433113   0.000568
     23      -0.000001  -0.000004   0.000000
     24       0.001449  -0.003817  -0.000170
     25       0.002625   0.001951  -0.002347
     26      -0.000000   0.000000  -0.000000
     27      -0.000375   0.000586   0.024233
     28      -0.000435  -0.000220  -0.057346
     29       0.000000  -0.000000  -0.000005
     30      -0.002967   0.003143   0.000307
     31       0.002077   0.001143   0.000046
     32      -0.000000   0.000000   0.000000
     33       0.000726  -0.001006  -0.000253
     34      -0.000160  -0.000139  -0.000000
     35       0.000000  -0.000000  -0.000000
     36      -0.001969   0.002727  -0.372209
     37       0.002432  -0.000262   0.926045
     38       0.000000   0.000000   0.000072


-----------
IR SPECTRUM
-----------

 Mode   freq       eps      Int      T**2         TX        TY        TZ
       cm**-1   L/(mol*cm) km/mol    a.u.
----------------------------------------------------------------------------
  6:    147.28   0.001315    6.64  0.002786  ( 0.000006  0.000000 -0.052783)
  7:    237.42   0.033312  168.35  0.043785  ( 0.000036 -0.000003  0.209249)
  8:    348.34   0.002071   10.47  0.001856  (-0.040301  0.015219 -0.000005)
  9:    350.82   0.000484    2.45  0.000430  (-0.000016  0.000006  0.020745)
 10:    428.70   0.000296    1.50  0.000216  ( 0.000001 -0.000005  0.014686)
 11:    463.98   0.001276    6.45  0.000859  (-0.021870 -0.019499 -0.000001)
 12:    470.95   0.000806    4.07  0.000534  ( 0.023049 -0.001595  0.000005)
 13:    519.05   0.001988   10.05  0.001195  (-0.000007 -0.000001 -0.034574)
 14:    650.69   0.000215    1.09  0.000103  (-0.009521 -0.003533  0.000000)
 15:    714.56   0.000111    0.56  0.000048  ( 0.000004 -0.000001  0.006960)
 16:    769.62   0.026978  136.34  0.010939  ( 0.104562  0.002443 -0.000001)
 17:    797.61   0.000425    2.15  0.000166  (-0.000000 -0.000008  0.012897)
 18:    838.27   0.016682   84.30  0.006210  ( 0.000007  0.000000  0.078805)
 19:    843.90   0.001949    9.85  0.000721  (-0.026807  0.001502  0.000019)
 20:    904.60   0.000048    0.24  0.000017  ( 0.000002  0.000003  0.004085)
 21:    922.18   0.000043    0.22  0.000015  (-0.000002  0.000003 -0.003825)
 22:    997.46   0.001793    9.06  0.000561  ( 0.023629  0.001602  0.000000)
 23:   1095.97   0.008524   43.08  0.002427  (-0.024858  0.042535 -0.000000)
 24:   1169.62   0.006279   31.73  0.001675  ( 0.040327  0.006995  0.000000)
 25:   1190.18   0.053982  272.80  0.014154  ( 0.111295  0.042040 -0.000000)
 26:   1251.10   0.020600  104.10  0.005138  ( 0.060850 -0.037889 -0.000000)
 27:   1263.82   0.007267   36.73  0.001794  ( 0.042328  0.001684 -0.000000)
 28:   1354.73   0.011907   60.17  0.002743  ( 0.038621 -0.035371 -0.000000)
 29:   1407.44   0.021729  109.81  0.004818  ( 0.069118 -0.006372  0.000001)
 30:   1465.74   0.014781   74.70  0.003147  (-0.035108 -0.043754 -0.000000)
 31:   1554.14   0.157358  795.23  0.031597  ( 0.177684 -0.005023  0.000000)
 32:   1595.42   0.003031   15.32  0.000593  ( 0.005332  0.023759  0.000000)
 33:   1661.88   0.017186   86.85  0.003227  ( 0.056808 -0.000210  0.000001)
 34:   3131.01   0.012303   62.18  0.001226  ( 0.034371 -0.006699 -0.000000)
 35:   3142.19   0.011714   59.20  0.001163  ( 0.029969 -0.016286 -0.000000)
 36:   3154.34   0.021149  106.88  0.002092  (-0.011615 -0.044243 -0.000000)
 37:   3165.79   0.007745   39.14  0.000763  (-0.003411 -0.027419  0.000000)
 38:   3731.30   0.016399   82.87  0.001372  (-0.027237  0.025093  0.000003)

* The epsilon (eps) is given for a Dirac delta lineshape.
** The dipole moment derivative (T) already includes vibrational overlap.

The first frequency considered to be a vibration is 6
The total number of vibrations considered is 33


--------------------------
THERMOCHEMISTRY AT 298.15K
--------------------------

Temperature         ... 298.15 K
Pressure            ... 1.00 atm
Total Mass          ... 109.10 AMU

Throughout the following assumptions are being made:
  (1) The electronic state is orbitally nondegenerate
  (2) There are no thermally accessible electronically excited states
  (3) Hindered rotations indicated by low frequency modes are not
      treated as such but are treated as vibrations and this may
      cause some error
  (4) All equations used are the standard statistical mechanics
      equations for an ideal gas
  (5) All vibrations are strictly harmonic

freq.     147.28  E(vib)   ...       0.41 
freq.     237.42  E(vib)   ...       0.32 
freq.     348.34  E(vib)   ...       0.23 
freq.     350.82  E(vib)   ...       0.23 
freq.     428.70  E(vib)   ...       0.18 
freq.     463.98  E(vib)   ...       0.16 
freq.     470.95  E(vib)   ...       0.15 
freq.     519.05  E(vib)   ...       0.13 
freq.     650.69  E(vib)   ...       0.08 
freq.     714.56  E(vib)   ...       0.07 
freq.     769.62  E(vib)   ...       0.05 
freq.     797.61  E(vib)   ...       0.05 
freq.     838.27  E(vib)   ...       0.04 
freq.     843.90  E(vib)   ...       0.04 
freq.     904.60  E(vib)   ...       0.03 
freq.     922.18  E(vib)   ...       0.03 
freq.     997.46  E(vib)   ...       0.02 
freq.    1095.97  E(vib)   ...       0.02 
freq.    1169.62  E(vib)   ...       0.01 
freq.    1190.18  E(vib)   ...       0.01 
freq.    1251.10  E(vib)   ...       0.01 
freq.    1263.82  E(vib)   ...       0.01 
freq.    1354.73  E(vib)   ...       0.01 
freq.    1407.44  E(vib)   ...       0.00 
freq.    1465.74  E(vib)   ...       0.00 
freq.    1554.14  E(vib)   ...       0.00 
freq.    1595.42  E(vib)   ...       0.00 
freq.    1661.88  E(vib)   ...       0.00 
freq.    3131.01  E(vib)   ...       0.00 
freq.    3142.19  E(vib)   ...       0.00 
freq.    3154.34  E(vib)   ...       0.00 
freq.    3165.79  E(vib)   ...       0.00 
freq.    3731.30  E(vib)   ...       0.00 

------------
INNER ENERGY
------------

The inner energy is: U= E(el) + E(ZPE) + E(vib) + E(rot) + E(trans)
    E(el)   - is the total energy from the electronic structure calculation
              = E(kin-el) + E(nuc-el) + E(el-el) + E(nuc-nuc)
    E(ZPE)  - the the zero temperature vibrational energy from the frequency calculation
    E(vib)  - the the finite temperature correction to E(ZPE) due to population
              of excited vibrational states
    E(rot)  - is the rotational thermal energy
    E(trans)- is the translational thermal energy

Summary of contributions to the inner energy U:
Electronic energy                ...   -381.97217524 Eh
Zero point energy                ...      0.09509086 Eh      59.67 kcal/mol
Thermal vibrational correction   ...      0.00366996 Eh       2.30 kcal/mol
Thermal rotational correction    ...      0.00141627 Eh       0.89 kcal/mol
Thermal translational correction ...      0.00141627 Eh       0.89 kcal/mol
-----------------------------------------------------------------------
Total thermal energy                   -381.87058188 Eh


Summary of corrections to the electronic energy:
(perhaps to be used in another calculation)
Total thermal correction                  0.00650250 Eh       4.08 kcal/mol
Non-thermal (ZPE) correction              0.09509086 Eh      59.67 kcal/mol
-----------------------------------------------------------------------
Total correction                          0.10159336 Eh      63.75 kcal/mol


--------
ENTHALPY
--------

The enthalpy is H = U + kB*T
                kB is Boltzmann's constant
Total free energy                 ...   -381.87058188 Eh 
Thermal Enthalpy correction       ...      0.00094421 Eh       0.59 kcal/mol
-----------------------------------------------------------------------
Total Enthalpy                    ...   -381.86963767 Eh


Note: Rotational entropy computed according to Herzberg 
Infrared and Raman Spectra, Chapter V,1, Van Nostrand Reinhold, 1945 
Point Group:  Cs, Symmetry Number:   1  
Rotational constants in cm-1:     0.189067     0.049769     0.039398 

Vibrational entropy computed according to the QRRHO of S. Grimme
Chem.Eur.J. 2012 18 9955


-------
ENTROPY
-------

The entropy contributions are T*S = T*(S(el)+S(vib)+S(rot)+S(trans))
     S(el)   - electronic entropy
     S(vib)  - vibrational entropy
     S(rot)  - rotational entropy
     S(trans)- translational entropy
The entropies will be listed as multiplied by the temperature to get
units of energy

Electronic entropy                ...      0.00000000 Eh      0.00 kcal/mol
Vibrational entropy               ...      0.00566132 Eh      3.55 kcal/mol
Rotational entropy                ...      0.01324034 Eh      8.31 kcal/mol
Translational entropy             ...      0.01899464 Eh     11.92 kcal/mol
-----------------------------------------------------------------------
Final entropy term                ...      0.03789631 Eh     23.78 kcal/mol

In case the symmetry of your molecule has not been determined correctly
or in case you have a reason to use a different symmetry number we print 
out the resulting rotational entropy values for sn=1,12 :
 --------------------------------------------------------
|  sn= 1 | S(rot)=       0.01324034 Eh      8.31 kcal/mol|
|  sn= 2 | S(rot)=       0.01258589 Eh      7.90 kcal/mol|
|  sn= 3 | S(rot)=       0.01220306 Eh      7.66 kcal/mol|
|  sn= 4 | S(rot)=       0.01193143 Eh      7.49 kcal/mol|
|  sn= 5 | S(rot)=       0.01172074 Eh      7.35 kcal/mol|
|  sn= 6 | S(rot)=       0.01154860 Eh      7.25 kcal/mol|
|  sn= 7 | S(rot)=       0.01140305 Eh      7.16 kcal/mol|
|  sn= 8 | S(rot)=       0.01127698 Eh      7.08 kcal/mol|
|  sn= 9 | S(rot)=       0.01116577 Eh      7.01 kcal/mol|
|  sn=10 | S(rot)=       0.01106629 Eh      6.94 kcal/mol|
|  sn=11 | S(rot)=       0.01097630 Eh      6.89 kcal/mol|
|  sn=12 | S(rot)=       0.01089414 Eh      6.84 kcal/mol|
 --------------------------------------------------------


-------------------
GIBBS FREE ENERGY
-------------------

The Gibbs free energy is G = H - T*S

Total enthalpy                    ...   -381.86963767 Eh 
Total entropy correction          ...     -0.03789631 Eh    -23.78 kcal/mol
-----------------------------------------------------------------------
Final Gibbs free energy         ...   -381.90753398 Eh

For completeness - the Gibbs free energy minus the electronic energy
G-E(el)                           ...      0.06464126 Eh     40.56 kcal/mol


Timings for individual modules:

Sum of individual times         ...      244.636 sec (=   4.077 min)
GTO integral calculation        ...        9.656 sec (=   0.161 min)   3.9 %
SCF iterations                  ...      106.956 sec (=   1.783 min)  43.7 %
SCF Gradient evaluation         ...       33.265 sec (=   0.554 min)  13.6 %
Geometry relaxation             ...        0.204 sec (=   0.003 min)   0.1 %
Analytical frequency calculation...       94.554 sec (=   1.576 min)  38.7 %
                             ****ORCA TERMINATED NORMALLY****
TOTAL RUN TIME: 0 days 0 hours 4 minutes 9 seconds 848 msec
```
