## Supplementary material for "A novel quinone biosynthetic pathway illuminates the evolution of aerobic metabolism": Q1_2e_2H_B3LYP_631Gd_opt.out

```
                                 *****************
                                 * O   R   C   A *
                                 *****************

                                            #,                                       
                                            ###                                      
                                            ####                                     
                                            #####                                    
                                            ######                                   
                                           ########,                                 
                                     ,,################,,,,,                         
                               ,,#################################,,                 
                          ,,##########################################,,             
                       ,#########################################, ''#####,          
                    ,#############################################,,   '####,        
                  ,##################################################,,,,####,       
                ,###########''''           ''''###############################       
              ,#####''   ,,,,##########,,,,          '''####'''          '####       
            ,##' ,,,,###########################,,,                        '##       
           ' ,,###''''                  '''############,,,                           
         ,,##''                                '''############,,,,        ,,,,,,###''
      ,#''                                            '''#######################'''  
     '                                                          ''''####''''         
             ,#######,   #######,   ,#######,      ##                                
            ,#'     '#,  ##    ##  ,#'     '#,    #''#        ######   ,####,        
            ##       ##  ##   ,#'  ##            #'  '#       #        #'  '#        
            ##       ##  #######   ##           ,######,      #####,   #    #        
            '#,     ,#'  ##    ##  '#,     ,#' ,#      #,         ##   #,  ,#        
             '#######'   ##     ##  '#######'  #'      '#     #####' # '####'        


                  #######################################################
                  #                        -***-                        #
                  #          Department of theory and spectroscopy      #
                  #    Directorship and core code : Frank Neese         #
                  #        Max Planck Institute fuer Kohlenforschung    #
                  #                Kaiser Wilhelm Platz 1               #
                  #                 D-45470 Muelheim/Ruhr               #
                  #                      Germany                        #
                  #                                                     #
                  #                  All rights reserved                #
                  #                        -***-                        #
                  #######################################################


                         Program Version 5.0.2 -  RELEASE  -


 With contributions from (in alphabetic order):
   Daniel Aravena         : Magnetic Suceptibility
   Michael Atanasov       : Ab Initio Ligand Field Theory (pilot matlab implementation)
   Alexander A. Auer      : GIAO ZORA, VPT2 properties, NMR spectrum
   Ute Becker             : Parallelization
   Giovanni Bistoni       : ED, misc. LED, open-shell LED, HFLD
   Martin Brehm           : Molecular dynamics
   Dmytro Bykov           : SCF Hessian
   Vijay G. Chilkuri      : MRCI spin determinant printing, contributions to CSF-ICE
   Dipayan Datta          : RHF DLPNO-CCSD density
   Achintya Kumar Dutta   : EOM-CC, STEOM-CC
   Dmitry Ganyushin       : Spin-Orbit,Spin-Spin,Magnetic field MRCI
   Miquel Garcia          : C-PCM and meta-GGA Hessian, CC/C-PCM, Gaussian charge scheme
   Yang Guo               : DLPNO-NEVPT2, F12-NEVPT2, CIM, IAO-localization
   Andreas Hansen         : Spin unrestricted coupled pair/coupled cluster methods
   Benjamin Helmich-Paris : MC-RPA, TRAH-SCF, COSX integrals
   Lee Huntington         : MR-EOM, pCC
   Robert Izsak           : Overlap fitted RIJCOSX, COSX-SCS-MP3, EOM
   Marcus Kettner         : VPT2
   Christian Kollmar      : KDIIS, OOCD, Brueckner-CCSD(T), CCSD density, CASPT2, CASPT2-K
   Simone Kossmann        : Meta GGA functionals, TD-DFT gradient, OOMP2, MP2 Hessian
   Martin Krupicka        : Initial AUTO-CI
   Lucas Lang             : DCDCAS
   Marvin Lechner         : AUTO-CI (C++ implementation), FIC-MRCC
   Dagmar Lenk            : GEPOL surface, SMD
   Dimitrios Liakos       : Extrapolation schemes; Compound Job, initial MDCI parallelization
   Dimitrios Manganas     : Further ROCIS development; embedding schemes
   Dimitrios Pantazis     : SARC Basis sets
   Anastasios Papadopoulos: AUTO-CI, single reference methods and gradients
   Taras Petrenko         : DFT Hessian,TD-DFT gradient, ASA, ECA, R-Raman, ABS, FL, XAS/XES, NRVS
   Peter Pinski           : DLPNO-MP2, DLPNO-MP2 Gradient
   Christoph Reimann      : Effective Core Potentials
   Marius Retegan         : Local ZFS, SOC
   Christoph Riplinger    : Optimizer, TS searches, QM/MM, DLPNO-CCSD(T), (RO)-DLPNO pert. Triples
   Tobias Risthaus        : Range-separated hybrids, TD-DFT gradient, RPA, STAB
   Michael Roemelt        : Original ROCIS implementation
   Masaaki Saitow         : Open-shell DLPNO-CCSD energy and density
   Barbara Sandhoefer     : DKH picture change effects
   Avijit Sen             : IP-ROCIS
   Kantharuban Sivalingam : CASSCF convergence, NEVPT2, FIC-MRCI
   Bernardo de Souza      : ESD, SOC TD-DFT
   Georgi Stoychev        : AutoAux, RI-MP2 NMR, DLPNO-MP2 response
   Willem Van den Heuvel  : Paramagnetic NMR
   Boris Wezisla          : Elementary symmetry handling
   Frank Wennmohs         : Technical directorship


 We gratefully acknowledge several colleagues who have allowed us to
 interface, adapt or use parts of their codes:
   Stefan Grimme, W. Hujo, H. Kruse, P. Pracht,  : VdW corrections, initial TS optimization,
                  C. Bannwarth, S. Ehlert          DFT functionals, gCP, sTDA/sTD-DF
   Ed Valeev, F. Pavosevic, A. Kumar             : LibInt (2-el integral package), F12 methods
   Garnet Chan, S. Sharma, J. Yang, R. Olivares  : DMRG
   Ulf Ekstrom                                   : XCFun DFT Library
   Mihaly Kallay                                 : mrcc  (arbitrary order and MRCC methods)
   Jiri Pittner, Ondrej Demel                    : Mk-CCSD
   Frank Weinhold                                : gennbo (NPA and NBO analysis)
   Christopher J. Cramer and Donald G. Truhlar   : smd solvation model
   Lars Goerigk                                  : TD-DFT with DH, B97 family of functionals
   V. Asgeirsson, H. Jonsson                     : NEB implementation
   FAccTs GmbH                                   : IRC, NEB, NEB-TS, DLPNO-Multilevel, CI-OPT
                                                   MM, QMMM, 2- and 3-layer-ONIOM, Crystal-QMMM,
                                                   LR-CPCM, SF, NACMEs, symmetry and pop. for TD-DFT,
                                                   nearIR, NL-DFT gradient (VV10), updates on ESD,
                                                   ML-optimized integration grids
   S Lehtola, MJT Oliveira, MAL Marques          : LibXC Library
   Liviu Ungur et al                             : ANISO software


 Your calculation uses the libint2 library for the computation of 2-el integrals
 For citations please refer to: http://libint.valeyev.net

 Your ORCA version has been built with support for libXC version: 5.1.0
 For citations please refer to: https://tddft.org/programs/libxc/

 This ORCA versions uses:
   CBLAS   interface :  Fast vector & matrix operations
   LAPACKE interface :  Fast linear algebra routines
   SCALAPACK package :  Parallel linear algebra routines
   Shared memory     :  Shared parallel matrices
   BLAS/LAPACK       :  OpenBLAS 0.3.15  USE64BITINT DYNAMIC_ARCH NO_AFFINITY Zen SINGLE_THREADED
        Core in use  :  Zen
   Copyright (c) 2011-2014, The OpenBLAS Project


================================================================================

----- Orbital basis set information -----
Your calculation utilizes the basis: 6-31G(d)
   H-He, Li-Ne : W. J. Hehre, R. Ditchfield and J.A. Pople, J. Chem. Phys. 56, 2257 (1972).
                 Note: He and Ne are unpublished basis sets taken from the Gaussian program.
                 Note: Li and B from J. D. Dill and J. A. Pople, J. Chem. Phys. 62, 2921 (1975).
   Na - Ar     : M. M. Francl, W. J. Pietro, W. J. Hehre, J. S. Binkley, M. S. Gordon, 
                 D. J. DeFrees and J. A. Pople, J. Chem. Phys. 77, 3654 (1982).
   K - Zn      : V. A. Rassolov, J. A. Pople, M. A. Ratner, and T. L. Windus, J. Chem. Phys. 109, 1223 (1998).

----- AuxJ basis set information -----
Your calculation utilizes the auxiliary basis: def2/J
   F. Weigend, Phys. Chem. Chem. Phys. 8, 1057 (2006).

================================================================================
                                        WARNINGS
                       Please study these warnings very carefully!
================================================================================


WARNING: Geometry Optimization
  ===> : Switching off AutoStart
         For restart on a previous wavefunction, please use MOREAD

INFO   : the flag for use of the SHARK integral package has been found!

================================================================================
                                       INPUT FILE
================================================================================
NAME = Q1_2e_2H_B3LYP_631Gd_opt.inp
|  1> !Defgrid3 VeryTightOpt CPCM(water) B3LYP 6-31G(d) OPT FREQ
|  2> 
|  3> %maxcore 2048
|  4> 
|  5> %pal
|  6>    nprocs 4
|  7> end
|  8> 
|  9> * xyz 0 1
| 10>    C     -0.698372   -1.196552    0.000002
| 11>    C      0.698376   -1.196431   -0.000005
| 12>    C      0.696314    1.220056   -0.000001
| 13>    C     -0.696339    1.220024   -0.000004
| 14>    H     -1.239136   -2.138555    0.000002
| 15>    H      1.239241   -2.138414   -0.000004
| 16>    H      1.247004    2.154380   -0.000001
| 17>    H     -1.246945    2.154340   -0.000007
| 18>    C      1.400659    0.011375   -0.000002
| 19>    O      2.772498    0.075228    0.000014
| 20>    C     -1.400721    0.011232    0.000000
| 21>    O     -2.772370    0.075274   -0.000002
| 22>    H      3.130368   -0.827217   -0.000063
| 23>    H     -3.131064   -0.826770    0.000034
| 24> **                         ****END OF INPUT****
================================================================================

                       *****************************
                       * Geometry Optimization Run *
                       *****************************

Geometry optimization settings:
Update method            Update   .... BFGS
Choice of coordinates    CoordSys .... Z-matrix Internals
Initial Hessian          InHess   .... Almoef's Model

Convergence Tolerances:
Energy Change            TolE     ....  2.0000e-07 Eh
Max. Gradient            TolMAXG  ....  3.0000e-05 Eh/bohr
RMS Gradient             TolRMSG  ....  8.0000e-06 Eh/bohr
Max. Displacement        TolMAXD  ....  2.0000e-04 bohr
RMS Displacement         TolRMSD  ....  1.0000e-04 bohr
Strict Convergence                ....  False
------------------------------------------------------------------------------
                        ORCA OPTIMIZATION COORDINATE SETUP
------------------------------------------------------------------------------

The optimization will be done in new redundant internal coordinates
Making redundant internal coordinates   ...  (new redundants) done
Evaluating the initial hessian          ...  (Almloef) done
Evaluating the coordinates              ...  done
Calculating the B-matrix                .... done
Calculating the G-matrix                .... done
Diagonalizing the G-matrix              .... done
The first mode is                       ....   26
The number of degrees of freedom        ....   36

    -----------------------------------------------------------------
                    Redundant Internal Coordinates


    -----------------------------------------------------------------
         Definition                    Initial Value    Approx d2E/dq
    -----------------------------------------------------------------
      1. B(C   1,C   0)                  1.3967         0.609498   
      2. B(C   3,C   2)                  1.3927         0.618737   
      3. B(H   4,C   0)                  1.0862         0.365184   
      4. B(H   5,C   1)                  1.0862         0.365140   
      5. B(H   6,C   2)                  1.0845         0.367400   
      6. B(H   7,C   3)                  1.0845         0.367467   
      7. B(C   8,C   1)                  1.3971         0.608624   
      8. B(C   8,C   2)                  1.3989         0.604627   
      9. B(O   9,C   8)                  1.3733         0.594950   
     10. B(C  10,C   3)                  1.3990         0.604373   
     11. B(C  10,C   0)                  1.3972         0.608592   
     12. B(O  11,C  10)                  1.3731         0.595346   
     13. B(H  12,O   9)                  0.9708         0.499707   
     14. B(H  13,O  11)                  0.9707         0.499833   
     15. A(C   1,C   0,H   4)          119.8633         0.352726   
     16. A(C   1,C   0,C  10)          120.1738         0.431293   
     17. A(H   4,C   0,C  10)          119.9629         0.352637   
     18. A(H   5,C   1,C   8)          119.9605         0.352633   
     19. A(C   0,C   1,C   8)          120.1810         0.431297   
     20. A(C   0,C   1,H   5)          119.8585         0.352719   
     21. A(C   3,C   2,H   6)          120.5164         0.353988   
     22. A(H   6,C   2,C   8)          119.2539         0.352608   
     23. A(C   3,C   2,C   8)          120.2297         0.431952   
     24. A(H   7,C   3,C  10)          119.2585         0.352594   
     25. A(C   2,C   3,C  10)          120.2313         0.431920   
     26. A(C   2,C   3,H   7)          120.5101         0.353999   
     27. A(C   2,C   8,O   9)          117.5661         0.426126   
     28. A(C   1,C   8,O   9)          122.8409         0.426629   
     29. A(C   1,C   8,C   2)          119.5930         0.430676   
     30. A(C   8,O   9,H  12)          108.9662         0.365011   
     31. A(C   3,C  10,O  11)          117.5568         0.426144   
     32. A(C   0,C  10,O  11)          122.8520         0.426676   
     33. A(C   0,C  10,C   3)          119.5912         0.430639   
     34. A(C  10,O  11,H  13)          109.0118         0.365069   
     35. D(C   8,C   1,C   0,H   4)   -179.9999         0.025654   
     36. D(H   5,C   1,C   0,C  10)   -180.0000         0.025654   
     37. D(C   8,C   1,C   0,C  10)      0.0006         0.025654   
     38. D(H   5,C   1,C   0,H   4)     -0.0004         0.025654   
     39. D(H   7,C   3,C   2,H   6)      0.0000         0.026485   
     40. D(C  10,C   3,C   2,H   6)   -179.9998         0.026485   
     41. D(H   7,C   3,C   2,C   8)   -179.9998         0.026485   
     42. D(C  10,C   3,C   2,C   8)      0.0004         0.026485   
     43. D(C   1,C   8,C   2,H   6)   -179.9999         0.025223   
     44. D(O   9,C   8,C   1,H   5)     -0.0006         0.025576   
     45. D(O   9,C   8,C   1,C   0)    179.9989         0.025576   
     46. D(C   2,C   8,C   1,H   5)   -179.9999         0.025576   
     47. D(C   1,C   8,C   2,C   3)     -0.0000         0.025223   
     48. D(O   9,C   8,C   2,C   3)   -179.9994         0.025223   
     49. D(C   2,C   8,C   1,C   0)     -0.0004         0.025576   
     50. D(O   9,C   8,C   2,H   6)      0.0008         0.025223   
     51. D(H  12,O   9,C   8,C   2)   -179.9954         0.025824   
     52. D(H  12,O   9,C   8,C   1)      0.0053         0.025824   
     53. D(O  11,C  10,C   3,H   7)      0.0001         0.025201   
     54. D(O  11,C  10,C   3,C   2)    179.9999         0.025201   
     55. D(C   0,C  10,C   3,H   7)    179.9999         0.025201   
     56. D(C   0,C  10,C   3,C   2)     -0.0002         0.025201   
     57. D(O  11,C  10,C   0,H   4)      0.0000         0.025574   
     58. D(O  11,C  10,C   0,C   1)    179.9996         0.025574   
     59. D(C   3,C  10,C   0,H   4)   -179.9998         0.025574   
     60. D(C   3,C  10,C   0,C   1)     -0.0002         0.025574   
     61. D(H  13,O  11,C  10,C   3)   -179.9980         0.025860   
     62. D(H  13,O  11,C  10,C   0)      0.0022         0.025860   
    -----------------------------------------------------------------

Number of atoms                         .... 14
Number of degrees of freedom            .... 62

         *************************************************************
         *                GEOMETRY OPTIMIZATION CYCLE   1            *
         *************************************************************
---------------------------------
CARTESIAN COORDINATES (ANGSTROEM)
---------------------------------
  C     -0.698372   -1.196552    0.000002
  C      0.698376   -1.196431   -0.000005
  C      0.696314    1.220056   -0.000001
  C     -0.696339    1.220024   -0.000004
  H     -1.239136   -2.138555    0.000002
  H      1.239241   -2.138414   -0.000004
  H      1.247004    2.154380   -0.000001
  H     -1.246945    2.154340   -0.000007
  C      1.400659    0.011375   -0.000002
  O      2.772498    0.075228    0.000014
  C     -1.400721    0.011232    0.000000
  O     -2.772370    0.075274   -0.000002
  H      3.130368   -0.827217   -0.000063
  H     -3.131064   -0.826770    0.000034

----------------------------
CARTESIAN COORDINATES (A.U.)
----------------------------
  NO LB      ZA    FRAG     MASS         X           Y           Z
   0 C     6.0000    0    12.011   -1.319732   -2.261156    0.000004
   1 C     6.0000    0    12.011    1.319739   -2.260927   -0.000009
   2 C     6.0000    0    12.011    1.315843    2.305572   -0.000002
   3 C     6.0000    0    12.011   -1.315890    2.305511   -0.000008
   4 H     1.0000    0     1.008   -2.341628   -4.041283    0.000004
   5 H     1.0000    0     1.008    2.341826   -4.041017   -0.000008
   6 H     1.0000    0     1.008    2.356496    4.071188   -0.000002
   7 H     1.0000    0     1.008   -2.356385    4.071113   -0.000013
   8 C     6.0000    0    12.011    2.646862    0.021496   -0.000004
   9 O     8.0000    0    15.999    5.239262    0.142160    0.000026
  10 C     6.0000    0    12.011   -2.646979    0.021225    0.000000
  11 O     8.0000    0    15.999   -5.239020    0.142247   -0.000004
  12 H     1.0000    0     1.008    5.915538   -1.563214   -0.000119
  13 H     1.0000    0     1.008   -5.916853   -1.562369    0.000064

--------------------------------
INTERNAL COORDINATES (ANGSTROEM)
--------------------------------
 C      0   0   0     0.000000000000     0.00000000     0.00000000
 C      1   0   0     1.396748005259     0.00000000     0.00000000
 C      2   1   0     2.416487879760    89.95607277     0.00000000
 C      3   2   1     1.392653000371    90.04757423     0.00000000
 H      1   2   3     1.086183849864   119.86327060   179.99992975
 H      2   1   3     1.086216792595   119.85848915   179.99967972
 H      3   2   1     1.084537142322   149.43603752   179.99987352
 H      4   3   2     1.084487600252   120.51014658   180.00020618
 C      2   1   3     1.397138771108   120.18097267     0.00000000
 O      9   2   1     1.373324232578   122.84094928   179.99888118
 C      1   2   3     1.397152929518   120.17383893     0.00000000
 O     11   1   2     1.373143239786   122.85198888   179.99957379
 H     10   9   2     0.970813020542   108.96615942     0.00000000
 H     12  11   1     0.970744438494   109.01184750     0.00000000

---------------------------
INTERNAL COORDINATES (A.U.)
---------------------------
 C      0   0   0     0.000000000000     0.00000000     0.00000000
 C      1   0   0     2.639471208040     0.00000000     0.00000000
 C      2   1   0     4.566500298687    89.95607277     0.00000000
 C      3   2   1     2.631732770285    90.04757423     0.00000000
 H      1   2   3     2.052590007331   119.86327060   179.99992975
 H      2   1   3     2.052652260071   119.85848915   179.99967972
 H      3   2   1     2.049478181054   149.43603752   179.99987352
 H      4   3   2     2.049384560110   120.51014658   180.00020618
 C      2   1   3     2.640209648478   120.18097267     0.00000000
 O      9   2   1     2.595206692650   122.84094928   179.99888118
 C      1   2   3     2.640236403995   120.17383893     0.00000000
 O     11   1   2     2.594864665840   122.85198888   179.99957379
 H     10   9   2     1.834570736069   108.96615942     0.00000000
 H     12  11   1     1.834441134782   109.01184750     0.00000000

---------------------
BASIS SET INFORMATION
---------------------
There are 3 groups of distinct atoms

 Group   1 Type C   : 10s4p1d contracted to 3s2p1d pattern {631/31/1}
 Group   2 Type H   : 4s contracted to 2s pattern {31}
 Group   3 Type O   : 10s4p1d contracted to 3s2p1d pattern {631/31/1}

Atom   0C    basis set group =>   1
Atom   1C    basis set group =>   1
Atom   2C    basis set group =>   1
Atom   3C    basis set group =>   1
Atom   4H    basis set group =>   2
Atom   5H    basis set group =>   2
Atom   6H    basis set group =>   2
Atom   7H    basis set group =>   2
Atom   8C    basis set group =>   1
Atom   9O    basis set group =>   3
Atom  10C    basis set group =>   1
Atom  11O    basis set group =>   3
Atom  12H    basis set group =>   2
Atom  13H    basis set group =>   2
---------------------------------
AUXILIARY/J BASIS SET INFORMATION
---------------------------------
There are 3 groups of distinct atoms

 Group   1 Type C   : 12s5p4d2f1g contracted to 6s4p3d1f1g pattern {711111/2111/211/2/1}
 Group   2 Type H   : 5s2p1d contracted to 3s1p1d pattern {311/2/1}
 Group   3 Type O   : 12s5p4d2f1g contracted to 6s4p3d1f1g pattern {711111/2111/211/2/1}

Atom   0C    basis set group =>   1
Atom   1C    basis set group =>   1
Atom   2C    basis set group =>   1
Atom   3C    basis set group =>   1
Atom   4H    basis set group =>   2
Atom   5H    basis set group =>   2
Atom   6H    basis set group =>   2
Atom   7H    basis set group =>   2
Atom   8C    basis set group =>   1
Atom   9O    basis set group =>   3
Atom  10C    basis set group =>   1
Atom  11O    basis set group =>   3
Atom  12H    basis set group =>   2
Atom  13H    basis set group =>   2


           ************************************************************
           *        Program running with 4 parallel MPI-processes     *
           *              working on a common directory               *
           ************************************************************
------------------------------------------------------------------------------
                           ORCA GTO INTEGRAL CALCULATION
                           -- RI-GTO INTEGRALS CHOSEN --
------------------------------------------------------------------------------
------------------------------------------------------------------------------
                   ___                                                        
                  /   \      - P O W E R E D   B Y -                         
                 /     \                                                     
                 |  |  |   _    _      __       _____    __    __             
                 |  |  |  | |  | |    /  \     |  _  \  |  |  /  |          
                  \  \/   | |  | |   /    \    | | | |  |  | /  /          
                 / \  \   | |__| |  /  /\  \   | |_| |  |  |/  /          
                |  |  |   |  __  | /  /__\  \  |    /   |      \           
                |  |  |   | |  | | |   __   |  |    \   |  |\   \          
                \     /   | |  | | |  |  |  |  | |\  \  |  | \   \       
                 \___/    |_|  |_| |__|  |__|  |_| \__\ |__|  \__/        
                                                                              
                      - O R C A' S   B I G   F R I E N D -                    
                                      &                                       
                       - I N T E G R A L  F E E D E R -                       
                                                                              
 v1 FN, 2020, v2 2021                                                         
------------------------------------------------------------------------------


Reading SHARK input file Q1_2e_2H_B3LYP_631Gd_opt.SHARKINP.tmp ... ok
----------------------
SHARK INTEGRAL PACKAGE
----------------------

Number of atoms                             ...     14
Number of basis functions                   ...    124
Number of shells                            ...     60
Maximum angular momentum                    ...      2
Integral batch strategy                     ... SHARK/LIBINT Hybrid
RI-J (if used) integral strategy            ... SPLIT-RIJ (Revised 2003 algorithm where possible)
Printlevel                                  ...      1
Contraction scheme used                     ... SEGMENTED contraction
Coulomb Range Separation                    ... NOT USED
Exchange Range Separation                   ... NOT USED
Finite Nucleus Model                        ... NOT USED
Auxiliary Coulomb fitting basis             ... AVAILABLE
   # of basis functions in Aux-J            ...    458
   # of shells in Aux-J                     ...    150
   Maximum angular momentum in Aux-J        ...      4
Auxiliary J/K fitting basis                 ... NOT available
Auxiliary Correlation fitting basis         ... NOT available
Auxiliary 'external' fitting basis          ... NOT available
Integral threshold                          ...     2.500000e-11
Primitive cut-off                           ...     2.500000e-12
Primitive pair pre-selection threshold      ...     2.500000e-12

Calculating pre-screening integrals         ... done (  0.0 sec) Dimension = 60
Organizing shell pair data                  ... done (  0.0 sec)
Shell pair information
Total number of shell pairs                 ...      1830
Shell pairs after pre-screening             ...      1728
Total number of primitive shell pairs       ...     10626
Primitive shell pairs kept                  ...      6764
          la=0 lb=0:    606 shell pairs
          la=1 lb=0:    556 shell pairs
          la=1 lb=1:    135 shell pairs
          la=2 lb=0:    270 shell pairs
          la=2 lb=1:    126 shell pairs
          la=2 lb=2:     35 shell pairs

Calculating one electron integrals          ... done (  0.0 sec)
Calculating RI/J V-Matrix + Cholesky decomp.... done (  0.0 sec)
Calculating Nuclear repulsion               ... done (  0.0 sec) ENN=    343.811052534111 Eh

SHARK setup successfully completed in   0.2 seconds

Maximum memory used throughout the entire GTOINT-calculation: 11.6 MB


           ************************************************************
           *        Program running with 4 parallel MPI-processes     *
           *              working on a common directory               *
           ************************************************************
-------------------------------------------------------------------------------
                                 ORCA SCF
-------------------------------------------------------------------------------

------------
SCF SETTINGS
------------
Hamiltonian:
 Density Functional     Method          .... DFT(GTOs)
 Exchange Functional    Exchange        .... B88
   X-Alpha parameter    XAlpha          ....  0.666667
   Becke's b parameter  XBeta           ....  0.004200
 Correlation Functional Correlation     .... LYP
 LDA part of GGA corr.  LDAOpt          .... VWN-5
 Gradients option       PostSCFGGA      .... off
 Hybrid DFT is turned on
   Fraction HF Exchange ScalHFX         ....  0.200000
   Scaling of DF-GGA-X  ScalDFX         ....  0.720000
   Scaling of DF-GGA-C  ScalDFC         ....  0.810000
   Scaling of DF-LDA-C  ScalLDAC        ....  1.000000
   Perturbative correction              ....  0.000000
   Density functional embedding theory  .... OFF
   NL short-range parameter             ....  4.800000
 RI-approximation to the Coulomb term is turned on
   Number of AuxJ basis functions       .... 458
   RIJ-COSX (HFX calculated with COS-X)).... on


General Settings:
 Integral files         IntName         .... Q1_2e_2H_B3LYP_631Gd_opt
 Hartree-Fock type      HFTyp           .... RHF
 Total Charge           Charge          ....    0
 Multiplicity           Mult            ....    1
 Number of Electrons    NEL             ....   58
 Basis Dimension        Dim             ....  124
 Nuclear Repulsion      ENuc            ....    343.8110525341 Eh

Convergence Acceleration:
 DIIS                   CNVDIIS         .... on
   Start iteration      DIISMaxIt       ....    12
   Startup error        DIISStart       ....  0.200000
   # of expansion vecs  DIISMaxEq       ....     5
   Bias factor          DIISBfac        ....   1.050
   Max. coefficient     DIISMaxC        ....  10.000
 Trust-Rad. Augm. Hess. CNVTRAH         .... auto
   Auto Start mean grad. ratio tolernc. ....  1.125000
   Auto Start start iteration           ....    20
   Auto Start num. interpolation iter.  ....    10
   Max. Number of Micro iterations      ....    16
   Max. Number of Macro iterations      .... Maxiter - #DIIS iter
   Number of Davidson start vectors     ....     2
   Converg. threshold I  (grad. norm)   ....   1.000e-05
   Converg. threshold II (energy diff.) ....   1.000e-08
   Grad. Scal. Fac. for Micro threshold ....   0.100
   Minimum threshold for Micro iter.    ....   0.010
   NR start threshold (gradient norm)   ....   0.001
   Initial trust radius                 ....   0.400
   Minimum AH scaling param. (alpha)    ....   1.000
   Maximum AH scaling param. (alpha)    .... 1000.000
   Orbital update algorithm             .... Taylor
   White noise on init. David. guess    .... on
   Maximum white noise                  ....   0.010
   Quad. conv. algorithm                .... NR
 SOSCF                  CNVSOSCF        .... on
   Start iteration      SOSCFMaxIt      ....   150
   Startup grad/error   SOSCFStart      ....  0.003300
 Level Shifting         CNVShift        .... on
   Level shift para.    LevelShift      ....    0.2500
   Turn off err/grad.   ShiftErr        ....    0.0010
 Zerner damping         CNVZerner       .... off
 Static damping         CNVDamp         .... on
   Fraction old density DampFac         ....    0.7000
   Max. Damping (<1)    DampMax         ....    0.9800
   Min. Damping (>=0)   DampMin         ....    0.0000
   Turn off err/grad.   DampErr         ....    0.1000
 Fernandez-Rico         CNVRico         .... off

SCF Procedure:
 Maximum # iterations   MaxIter         ....   125
 SCF integral mode      SCFMode         .... Direct
   Integral package                     .... SHARK and LIBINT hybrid scheme
 Reset frequency        DirectResetFreq ....    20
 Integral Threshold     Thresh          ....  2.500e-11 Eh
 Primitive CutOff       TCut            ....  2.500e-12 Eh

Convergence Tolerance:
 Convergence Check Mode ConvCheckMode   .... Total+1el-Energy
 Convergence forced     ConvForced      .... 0
 Energy Change          TolE            ....  1.000e-08 Eh
 1-El. energy change                    ....  1.000e-05 Eh
 Orbital Gradient       TolG            ....  1.000e-05
 Orbital Rotation angle TolX            ....  1.000e-05
 DIIS Error             TolErr          ....  5.000e-07


Diagonalization of the overlap matrix:
Smallest eigenvalue                        ... 4.913e-04
Time for diagonalization                   ...    0.003 sec
Threshold for overlap eigenvalues          ... 1.000e-08
Number of eigenvalues below threshold      ... 0
Time for construction of square roots      ...    0.001 sec
Total time needed                          ...    0.011 sec

Time for model grid setup =    0.114 sec

------------------------------
INITIAL GUESS: MODEL POTENTIAL
------------------------------
Loading Hartree-Fock densities                     ... done
Calculating cut-offs                               ... done
Initializing the effective Hamiltonian             ... done
Setting up the integral package (SHARK)            ... done
Starting the Coulomb interaction                   ... done (   0.0 sec)
Reading the grid                                   ... done
Mapping shells                                     ... done
Starting the XC term evaluation                    ... done (   0.1 sec)
  promolecular density results
     # of electrons  =     57.998036280
     EX              =    -49.040049907
     EC              =     -1.983737163
     EX+EC           =    -51.023787069
Transforming the Hamiltonian                       ... done (   0.0 sec)
Diagonalizing the Hamiltonian                      ... done (   0.0 sec)
Back transforming the eigenvectors                 ... done (   0.0 sec)
Now organizing SCF variables                       ... done
                      ------------------
                      INITIAL GUESS DONE (   0.2 sec)
                      ------------------
-------------------
DFT GRID GENERATION
-------------------

General Integration Accuracy     IntAcc      ... 4.959
Radial Grid Type                 RadialGrid  ... OptM3 with GC (2021)
Angular Grid (max. ang.)         AngularGrid ... 6 (Lebedev-590)
Angular grid pruning method      GridPruning ... 4 (adaptive)
Weight generation scheme         WeightScheme... Becke
Basis function cutoff            BFCut       ... 1.0000e-11
Integration weight cutoff        WCut        ... 1.0000e-14
Angular grids for H and He will be reduced by one unit
Partially contracted basis set               ... off
Rotationally invariant grid construction     ... off

Total number of grid points                  ...   167132
Total number of batches                      ...     2618
Average number of points per batch           ...       63
Average number of grid points per atom       ...    11938
Time for grid setup =    2.307 sec

--------------------
COSX GRID GENERATION
--------------------

GRIDX 1
-------
General Integration Accuracy     IntAcc      ... 4.020
Radial Grid Type                 RadialGrid  ... OptM3 with GC (2021)
Angular Grid (max. ang.)         AngularGrid ... 2 (Lebedev-110)
Angular grid pruning method      GridPruning ... 4 (adaptive)
Weight generation scheme         WeightScheme... Becke
Basis function cutoff            BFCut       ... 1.0000e-11
Integration weight cutoff        WCut        ... 1.0000e-14
Angular grids for H and He will be reduced by one unit
Partially contracted basis set               ... on
Rotationally invariant grid construction     ... off

Total number of grid points                  ...    19070
Total number of batches                      ...      304
Average number of points per batch           ...       62
Average number of grid points per atom       ...     1362
UseSFitting                                  ... on

GRIDX 2
-------
General Integration Accuracy     IntAcc      ... 4.338
Radial Grid Type                 RadialGrid  ... OptM3 with GC (2021)
Angular Grid (max. ang.)         AngularGrid ... 3 (Lebedev-194)
Angular grid pruning method      GridPruning ... 4 (adaptive)
Weight generation scheme         WeightScheme... Becke
Basis function cutoff            BFCut       ... 1.0000e-11
Integration weight cutoff        WCut        ... 1.0000e-14
Angular grids for H and He will be reduced by one unit
Partially contracted basis set               ... on
Rotationally invariant grid construction     ... off

Total number of grid points                  ...    41962
Total number of batches                      ...      664
Average number of points per batch           ...       63
Average number of grid points per atom       ...     2997
UseSFitting                                  ... on

GRIDX 3
-------
General Integration Accuracy     IntAcc      ... 4.871
Radial Grid Type                 RadialGrid  ... OptM3 with GC (2021)
Angular Grid (max. ang.)         AngularGrid ... 4 (Lebedev-302)
Angular grid pruning method      GridPruning ... 4 (adaptive)
Weight generation scheme         WeightScheme... Becke
Basis function cutoff            BFCut       ... 1.0000e-11
Integration weight cutoff        WCut        ... 1.0000e-14
Angular grids for H and He will be reduced by one unit
Partially contracted basis set               ... on
Rotationally invariant grid construction     ... off

Total number of grid points                  ...    79158
Total number of batches                      ...     1244
Average number of points per batch           ...       63
Average number of grid points per atom       ...     5654
UseSFitting                                  ... on

Time for X-Grid setup             =    0.762 sec


--------------------
CPCM SOLVATION MODEL
--------------------
CPCM parameters:
  Epsilon                                         ...      80.4000
  Refrac                                          ...       1.3300
  Rsolv                                           ...       1.3000
  Surface type                                    ... GAUSSIAN VDW
  Epsilon function type                           ...         CPCM
Radii:
 Radius for C  used is    3.8550 Bohr (=   2.0400 Ang.)
 Radius for H  used is    2.4944 Bohr (=   1.3200 Ang.)
 Radius for O  used is    3.4469 Bohr (=   1.8240 Ang.)
Calculating surface                               ...        done! (  0.0s)
GEPOL surface points                              ...          820
GEPOL Volume                                      ...     913.2118
GEPOL Surface-area                                ...     524.7091
Calculating surface distance matrix               ...        done! (  0.0s)
Performing Cholesky decomposition & store         ...        done! (  0.0s)
Overall time for CPCM initialization              ...                 0.0s
--------------
SCF ITERATIONS
--------------
ITER       Energy         Delta-E        Max-DP      RMS-DP      [F,P]     Damp
               ***  Starting incremental Fock matrix formation  ***
  0   -382.2740191991   0.000000000000 0.06469400  0.00258574  0.2166218 0.7000
  1   -382.3629502879  -0.088931088786 0.03865308  0.00178215  0.1000147 0.7000
                               ***Turning on DIIS***
  2   -382.4010494468  -0.038099158907 0.05580753  0.00295842  0.0336018 0.0000
  3   -382.4589900550  -0.057940608193 0.02568074  0.00116442  0.0475483 0.0000
  4   -382.4710956805  -0.012105625512 0.00884918  0.00037028  0.0080049 0.0000
  5   -382.4717058121  -0.000610131640 0.00269056  0.00012239  0.0044710 0.0000
                      *** Initiating the SOSCF procedure ***
                           *** Shutting down DIIS ***
                      *** Re-Reading the Fockian *** 
                      *** Removing any level shift *** 
ITER      Energy       Delta-E        Grad      Rot      Max-DP    RMS-DP
  6   -382.47176197  -0.0000561601  0.000319  0.000319  0.001200  0.000052
               *** Restarting incremental Fock matrix formation ***
  7   -382.47174992   0.0000120540  0.000201  0.000538  0.000641  0.000022
  8   -382.47174928   0.0000006356  0.000295  0.000326  0.000392  0.000013
  9   -382.47175061  -0.0000013292  0.000009  0.000023  0.000033  0.000001
 10   -382.47175061   0.0000000045  0.000015  0.000012  0.000021  0.000001
                  ***Gradient check signals convergence***
              ***Rediagonalizing the Fockian in SOSCF/NRSCF***

               *****************************************************
               *                     SUCCESS                       *
               *           SCF CONVERGED AFTER  11 CYCLES          *
               *****************************************************

Old exchange energy                            =     -9.950691180 Eh
New exchange energy                            =     -9.950683880 Eh
Exchange energy change after final integration =      0.000007300 Eh
Total energy after final integration           =   -382.471743315 Eh
Final COS-X integration done in                =     2.252 sec

----------------
TOTAL SCF ENERGY
----------------

Total Energy       :         -382.47174332 Eh          -10407.58525 eV

Components:
Nuclear Repulsion  :          343.81105253 Eh            9355.57437 eV
Electronic Energy  :         -726.28279585 Eh          -19763.15961 eV
One Electron Energy:        -1201.67323592 Eh          -32699.19114 eV
Two Electron Energy:          475.39044007 Eh           12936.03153 eV
Max COSX asymmetry :            0.00000019 Eh               0.00001 eV
CPCM Dielectric    :           -0.01772442 Eh              -0.48231 eV

Virial components:
Potential Energy   :         -762.73959246 Eh          -20755.19948 eV
Kinetic Energy     :          380.26784914 Eh           10347.61424 eV
Virial Ratio       :            2.00579564


DFT components:
N(Alpha)           :       28.999999571115 electrons
N(Beta)            :       28.999999571115 electrons
N(Total)           :       57.999999142230 electrons
E(X)               :      -39.547918599320 Eh       
E(C)               :       -2.342616442041 Eh       
E(XC)              :      -41.890535041361 Eh       
DFET-embed. en.    :        0.000000000000 Eh       
CPCM Solvation Model Properties:
Surface-charge          :           -0.01166504
Charge-correction       :            0.00010169 Eh               0.00277 eV
Free-energy (cav+disp)  :  This term is not implemented in the current solvation scheme

---------------
SCF CONVERGENCE
---------------

  Last Energy change         ...   -8.4660e-09  Tolerance :   1.0000e-08
  Last MAX-Density change    ...    3.9968e-15  Tolerance :   1.0000e-07
  Last RMS-Density change    ...    5.6137e-17  Tolerance :   5.0000e-09
  Last Orbital Gradient      ...    8.2095e-07  Tolerance :   1.0000e-05
  Last Orbital Rotation      ...    1.2244e-06  Tolerance :   1.0000e-05

             **** THE GBW FILE WAS UPDATED (Q1_2e_2H_B3LYP_631Gd_opt.gbw) ****
             **** DENSITY Q1_2e_2H_B3LYP_631Gd_opt.scfp WAS UPDATED ****
             **** ENERGY FILE WAS UPDATED (Q1_2e_2H_B3LYP_631Gd_opt.en.tmp) ****
             **** THE GBW FILE WAS UPDATED (Q1_2e_2H_B3LYP_631Gd_opt.gbw) ****
             **** DENSITY Q1_2e_2H_B3LYP_631Gd_opt.scfp WAS UPDATED ****
----------------
ORBITAL ENERGIES
----------------

  NO   OCC          E(Eh)            E(eV) 
   0   2.0000     -19.160892      -521.3944 
   1   2.0000     -19.160876      -521.3940 
   2   2.0000     -10.234256      -278.4883 
   3   2.0000     -10.234219      -278.4873 
   4   2.0000     -10.178726      -276.9772 
   5   2.0000     -10.178296      -276.9655 
   6   2.0000     -10.176597      -276.9193 
   7   2.0000     -10.176149      -276.9071 
   8   2.0000      -1.045746       -28.4562 
   9   2.0000      -1.044709       -28.4280 
  10   2.0000      -0.840240       -22.8641 
  11   2.0000      -0.744630       -20.2624 
  12   2.0000      -0.723968       -19.7002 
  13   2.0000      -0.621310       -16.9067 
  14   2.0000      -0.605134       -16.4665 
  15   2.0000      -0.539877       -14.6908 
  16   2.0000      -0.522526       -14.2187 
  17   2.0000      -0.481350       -13.0982 
  18   2.0000      -0.440343       -11.9823 
  19   2.0000      -0.418194       -11.3796 
  20   2.0000      -0.407581       -11.0908 
  21   2.0000      -0.399296       -10.8654 
  22   2.0000      -0.396781       -10.7970 
  23   2.0000      -0.379246       -10.3198 
  24   2.0000      -0.353974        -9.6321 
  25   2.0000      -0.332215        -9.0400 
  26   2.0000      -0.299535        -8.1508 
  27   2.0000      -0.249864        -6.7991 
  28   2.0000      -0.197093        -5.3632 
  29   0.0000      -0.000119        -0.0032 
  30   0.0000       0.031354         0.8532 
  31   0.0000       0.095061         2.5867 
  32   0.0000       0.100449         2.7334 
  33   0.0000       0.109431         2.9778 
  34   0.0000       0.160777         4.3750 
  35   0.0000       0.177469         4.8292 
  36   0.0000       0.180822         4.9204 
  37   0.0000       0.205428         5.5900 
  38   0.0000       0.244462         6.6522 
  39   0.0000       0.256344         6.9755 
  40   0.0000       0.311858         8.4861 
  41   0.0000       0.349444         9.5089 
  42   0.0000       0.360937         9.8216 
  43   0.0000       0.364484         9.9181 
  44   0.0000       0.503958        13.7134 
  45   0.0000       0.519457        14.1351 
  46   0.0000       0.529420        14.4063 
  47   0.0000       0.547656        14.9025 
  48   0.0000       0.568728        15.4759 
  49   0.0000       0.590304        16.0630 
  50   0.0000       0.597700        16.2642 
  51   0.0000       0.604195        16.4410 
  52   0.0000       0.605081        16.4651 
  53   0.0000       0.636211        17.3122 
  54   0.0000       0.636948        17.3322 
  55   0.0000       0.662435        18.0258 
  56   0.0000       0.671870        18.2825 
  57   0.0000       0.682732        18.5781 
  58   0.0000       0.746611        20.3163 
  59   0.0000       0.772773        21.0282 
  60   0.0000       0.778839        21.1933 
  61   0.0000       0.844410        22.9776 
  62   0.0000       0.852593        23.2002 
  63   0.0000       0.877893        23.8887 
  64   0.0000       0.897521        24.4228 
  65   0.0000       0.922713        25.1083 
  66   0.0000       0.945679        25.7332 
  67   0.0000       0.947693        25.7880 
  68   0.0000       0.950747        25.8711 
  69   0.0000       0.976087        26.5607 
  70   0.0000       0.996799        27.1243 
  71   0.0000       1.017505        27.6877 
  72   0.0000       1.055023        28.7086 
  73   0.0000       1.063278        28.9333 
  74   0.0000       1.164118        31.6773 
  75   0.0000       1.189974        32.3808 
  76   0.0000       1.206133        32.8206 
  77   0.0000       1.233474        33.5645 
  78   0.0000       1.243151        33.8279 
  79   0.0000       1.314699        35.7748 
  80   0.0000       1.328074        36.1387 
  81   0.0000       1.353447        36.8292 
  82   0.0000       1.395521        37.9741 
  83   0.0000       1.455924        39.6177 
  84   0.0000       1.459949        39.7272 
  85   0.0000       1.460944        39.7543 
  86   0.0000       1.512175        41.1484 
  87   0.0000       1.723225        46.8913 
  88   0.0000       1.727790        47.0155 
  89   0.0000       1.729644        47.0660 
  90   0.0000       1.753004        47.7017 
  91   0.0000       1.765556        48.0432 
  92   0.0000       1.832891        49.8755 
  93   0.0000       1.884552        51.2813 
  94   0.0000       1.894982        51.5651 
  95   0.0000       1.914348        52.0921 
  96   0.0000       1.931438        52.5571 
  97   0.0000       1.966652        53.5153 
  98   0.0000       1.990330        54.1596 
  99   0.0000       2.016887        54.8823 
 100   0.0000       2.059028        56.0290 
 101   0.0000       2.076111        56.4938 
 102   0.0000       2.133420        58.0533 
 103   0.0000       2.148740        58.4702 
 104   0.0000       2.243786        61.0565 
 105   0.0000       2.263226        61.5855 
 106   0.0000       2.310103        62.8611 
 107   0.0000       2.317305        63.0571 
 108   0.0000       2.382617        64.8343 
 109   0.0000       2.453521        66.7637 
 110   0.0000       2.459483        66.9259 
 111   0.0000       2.508953        68.2721 
 112   0.0000       2.524366        68.6915 
 113   0.0000       2.605770        70.9066 
 114   0.0000       2.657027        72.3014 
 115   0.0000       2.663402        72.4749 
 116   0.0000       2.676913        72.8425 
 117   0.0000       2.735646        74.4407 
 118   0.0000       2.829067        76.9828 
 119   0.0000       2.910231        79.1914 
 120   0.0000       2.937040        79.9209 
 121   0.0000       2.976165        80.9856 
 122   0.0000       3.156923        85.9042 
 123   0.0000       3.432097        93.3921 

                    ********************************
                    * MULLIKEN POPULATION ANALYSIS *
                    ********************************

-----------------------
MULLIKEN ATOMIC CHARGES
-----------------------
   0 C :   -0.224047
   1 C :   -0.224099
   2 C :   -0.192668
   3 C :   -0.192695
   4 H :    0.161124
   5 H :    0.161124
   6 H :    0.150953
   7 H :    0.150945
   8 C :    0.336496
   9 O :   -0.678441
  10 C :    0.336483
  11 O :   -0.678371
  12 H :    0.446584
  13 H :    0.446611
Sum of atomic charges:   -0.0000000

--------------------------------
MULLIKEN REDUCED ORBITAL CHARGES
--------------------------------
  0 C s       :     3.190216  s :     3.190216
      pz      :     1.056173  p :     2.998722
      px      :     0.985774
      py      :     0.956775
      dz2     :     0.003475  d :     0.035109
      dxz     :     0.005651
      dyz     :     0.003164
      dx2y2   :     0.009394
      dxy     :     0.013425
  1 C s       :     3.190217  s :     3.190217
      pz      :     1.056154  p :     2.998772
      px      :     0.985836
      py      :     0.956781
      dz2     :     0.003475  d :     0.035110
      dxz     :     0.005652
      dyz     :     0.003165
      dx2y2   :     0.009393
      dxy     :     0.013426
  2 C s       :     3.200987  s :     3.200987
      pz      :     1.041571  p :     2.956776
      px      :     0.963433
      py      :     0.951772
      dz2     :     0.003448  d :     0.034905
      dxz     :     0.005602
      dyz     :     0.003137
      dx2y2   :     0.009216
      dxy     :     0.013502
  3 C s       :     3.201033  s :     3.201033
      pz      :     1.041613  p :     2.956762
      px      :     0.963433
      py      :     0.951717
      dz2     :     0.003449  d :     0.034900
      dxz     :     0.005601
      dyz     :     0.003135
      dx2y2   :     0.009216
      dxy     :     0.013500
  4 H s       :     0.838876  s :     0.838876
  5 H s       :     0.838876  s :     0.838876
  6 H s       :     0.849047  s :     0.849047
  7 H s       :     0.849055  s :     0.849055
  8 C s       :     3.056811  s :     3.056811
      pz      :     0.987829  p :     2.537426
      px      :     0.658350
      py      :     0.891247
      dz2     :     0.004640  d :     0.069268
      dxz     :     0.015569
      dyz     :     0.006489
      dx2y2   :     0.023086
      dxy     :     0.019484
  9 O s       :     3.883263  s :     3.883263
      pz      :     1.869305  p :     4.767435
      px      :     1.359804
      py      :     1.538326
      dz2     :     0.004564  d :     0.027742
      dxz     :     0.004213
      dyz     :     0.001352
      dx2y2   :     0.010904
      dxy     :     0.006709
 10 C s       :     3.056809  s :     3.056809
      pz      :     0.987763  p :     2.537421
      px      :     0.658429
      py      :     0.891230
      dz2     :     0.004641  d :     0.069287
      dxz     :     0.015577
      dyz     :     0.006488
      dx2y2   :     0.023091
      dxy     :     0.019490
 11 O s       :     3.883138  s :     3.883138
      pz      :     1.869232  p :     4.767497
      px      :     1.359641
      py      :     1.538623
      dz2     :     0.004563  d :     0.027736
      dxz     :     0.004214
      dyz     :     0.001352
      dx2y2   :     0.010884
      dxy     :     0.006723
 12 H s       :     0.553416  s :     0.553416
 13 H s       :     0.553389  s :     0.553389


                     *******************************
                     * LOEWDIN POPULATION ANALYSIS *
                     *******************************

----------------------
LOEWDIN ATOMIC CHARGES
----------------------
   0 C :   -0.175284
   1 C :   -0.175266
   2 C :   -0.158855
   3 C :   -0.158870
   4 H :    0.146963
   5 H :    0.146957
   6 H :    0.145393
   7 H :    0.145391
   8 C :    0.043610
   9 O :   -0.348232
  10 C :    0.043613
  11 O :   -0.348108
  12 H :    0.346334
  13 H :    0.346354

-------------------------------
LOEWDIN REDUCED ORBITAL CHARGES
-------------------------------
  0 C s       :     2.918098  s :     2.918098
      pz      :     1.042325  p :     3.173415
      px      :     1.067726
      py      :     1.063364
      dz2     :     0.006474  d :     0.083770
      dxz     :     0.012395
      dyz     :     0.005693
      dx2y2   :     0.025969
      dxy     :     0.033239
  1 C s       :     2.918097  s :     2.918097
      pz      :     1.042305  p :     3.173396
      px      :     1.067740
      py      :     1.063351
      dz2     :     0.006473  d :     0.083773
      dxz     :     0.012397
      dyz     :     0.005695
      dx2y2   :     0.025968
      dxy     :     0.033241
  2 C s       :     2.916332  s :     2.916332
      pz      :     1.029040  p :     3.159739
      px      :     1.066810
      py      :     1.063890
      dz2     :     0.006299  d :     0.082784
      dxz     :     0.012191
      dyz     :     0.005680
      dx2y2   :     0.025444
      dxy     :     0.033170
  3 C s       :     2.916353  s :     2.916353
      pz      :     1.029084  p :     3.159748
      px      :     1.066798
      py      :     1.063866
      dz2     :     0.006299  d :     0.082770
      dxz     :     0.012188
      dyz     :     0.005676
      dx2y2   :     0.025442
      dxy     :     0.033165
  4 H s       :     0.853037  s :     0.853037
  5 H s       :     0.853043  s :     0.853043
  6 H s       :     0.854607  s :     0.854607
  7 H s       :     0.854609  s :     0.854609
  8 C s       :     2.851556  s :     2.851556
      pz      :     0.980560  p :     2.938320
      px      :     0.870261
      py      :     1.087499
      dz2     :     0.010559  d :     0.166515
      dxz     :     0.033174
      dyz     :     0.013732
      dx2y2   :     0.057893
      dxy     :     0.051157
  9 O s       :     3.525655  s :     3.525655
      pz      :     1.855080  p :     4.771600
      px      :     1.383542
      py      :     1.532978
      dz2     :     0.006749  d :     0.050976
      dxz     :     0.008864
      dyz     :     0.001320
      dx2y2   :     0.020274
      dxy     :     0.013769
 10 C s       :     2.851544  s :     2.851544
      pz      :     0.980496  p :     2.938283
      px      :     0.870318
      py      :     1.087470
      dz2     :     0.010562  d :     0.166560
      dxz     :     0.033194
      dyz     :     0.013728
      dx2y2   :     0.057900
      dxy     :     0.051176
 11 O s       :     3.525461  s :     3.525461
      pz      :     1.854994  p :     4.771661
      px      :     1.383407
      py      :     1.533260
      dz2     :     0.006749  d :     0.050986
      dxz     :     0.008869
      dyz     :     0.001321
      dx2y2   :     0.020250
      dxy     :     0.013798
 12 H s       :     0.653666  s :     0.653666
 13 H s       :     0.653646  s :     0.653646


                      *****************************
                      * MAYER POPULATION ANALYSIS *
                      *****************************

  NA   - Mulliken gross atomic population
  ZA   - Total nuclear charge
  QA   - Mulliken gross atomic charge
  VA   - Mayer's total valence
  BVA  - Mayer's bonded valence
  FA   - Mayer's free valence

  ATOM       NA         ZA         QA         VA         BVA        FA
  0 C      6.2240     6.0000    -0.2240     3.8975     3.8975    -0.0000
  1 C      6.2241     6.0000    -0.2241     3.8976     3.8976     0.0000
  2 C      6.1927     6.0000    -0.1927     3.9215     3.9215    -0.0000
  3 C      6.1927     6.0000    -0.1927     3.9214     3.9214    -0.0000
  4 H      0.8389     1.0000     0.1611     0.9321     0.9321     0.0000
  5 H      0.8389     1.0000     0.1611     0.9321     0.9321     0.0000
  6 H      0.8490     1.0000     0.1510     0.9363     0.9363     0.0000
  7 H      0.8491     1.0000     0.1509     0.9363     0.9363     0.0000
  8 C      5.6635     6.0000     0.3365     3.8671     3.8671    -0.0000
  9 O      8.6784     8.0000    -0.6784     1.8311     1.8311    -0.0000
 10 C      5.6635     6.0000     0.3365     3.8671     3.8671    -0.0000
 11 O      8.6784     8.0000    -0.6784     1.8311     1.8311     0.0000
 12 H      0.5534     1.0000     0.4466     0.7738     0.7738    -0.0000
 13 H      0.5534     1.0000     0.4466     0.7737     0.7737    -0.0000

  Mayer bond orders larger than 0.100000
B(  0-C ,  1-C ) :   1.4135 B(  0-C ,  4-H ) :   0.9156 B(  0-C , 10-C ) :   1.3992 
B(  1-C ,  5-H ) :   0.9156 B(  1-C ,  8-C ) :   1.3993 B(  2-C ,  3-C ) :   1.4642 
B(  2-C ,  6-H ) :   0.9185 B(  2-C ,  8-C ) :   1.3949 B(  3-C ,  7-H ) :   0.9185 
B(  3-C , 10-C ) :   1.3948 B(  8-C ,  9-O ) :   0.9473 B(  9-O , 12-H ) :   0.7548 
B( 10-C , 11-O ) :   0.9474 B( 11-O , 13-H ) :   0.7547 

-------
TIMINGS
-------

Total SCF time: 0 days 0 hours 0 min 20 sec 

Total time                  ....      20.944 sec
Sum of individual times     ....      20.726 sec  ( 99.0%)

Fock matrix formation       ....      17.366 sec  ( 82.9%)
  Split-RI-J                ....       0.836 sec  (  4.8% of F)
  Chain of spheres X        ....      11.848 sec  ( 68.2% of F)
  XC integration            ....       3.231 sec  ( 18.6% of F)
    Basis function eval.    ....       1.364 sec  ( 42.2% of XC)
    Density eval.           ....       0.691 sec  ( 21.4% of XC)
    XC-Functional eval.     ....       0.396 sec  ( 12.3% of XC)
    XC-Potential eval.      ....       0.514 sec  ( 15.9% of XC)
Diagonalization             ....       0.026 sec  (  0.1%)
Density matrix formation    ....       0.001 sec  (  0.0%)
Population analysis         ....       0.009 sec  (  0.0%)
Initial guess               ....       0.107 sec  (  0.5%)
Orbital Transformation      ....       0.000 sec  (  0.0%)
Orbital Orthonormalization  ....       0.000 sec  (  0.0%)
DIIS solution               ....       0.022 sec  (  0.1%)
SOSCF solution              ....       0.011 sec  (  0.1%)
Grid generation             ....       3.183 sec  ( 15.2%)

Maximum memory used throughout the entire SCF-calculation: 54.2 MB

-------------------------   --------------------
FINAL SINGLE POINT ENERGY      -382.471743315333
-------------------------   --------------------


           ************************************************************
           *        Program running with 4 parallel MPI-processes     *
           *              working on a common directory               *
           ************************************************************
------------------------------------------------------------------------------
                         ORCA SCF GRADIENT CALCULATION
------------------------------------------------------------------------------

 ... reading COSX grid (gridx3)
Gradient of the Kohn-Sham DFT energy:
Kohn-Sham wavefunction type      ... RKS
Hartree-Fock exchange scaling    ...    0.200
Number of operators              ...    1
Number of atoms                  ...   14
Basis set dimensions             ...  124
Integral neglect threshold       ... 2.5e-11
Integral primitive cutoff        ... 2.5e-12
SHARK Integral package           ... ON

Nuc. rep. gradient       (SHARK) ... done (  0.0 sec)
HCore & Overlap gradient (SHARK) ... done (  0.1 sec)
RI-J gradient            (SHARK) ... done (  0.3 sec)
COSX-gradient                    ... done (  2.7 sec)
Exchange-correlation gradient    ... done

------------------
CARTESIAN GRADIENT
------------------

   1   C   :   -0.000167825   -0.000303913    0.000000840
   2   C   :    0.000158185   -0.000254530   -0.000000632
   3   C   :    0.000806252   -0.000273678    0.000000364
   4   C   :   -0.000800818   -0.000192946   -0.000000330
   5   H   :    0.000650208    0.001126366   -0.000000041
   6   H   :   -0.000641433    0.001109807    0.000000005
   7   H   :   -0.000729623   -0.001095790   -0.000000018
   8   H   :    0.000759857   -0.001115667   -0.000000061
   9   C   :   -0.001640616    0.000081754   -0.000000637
  10   O   :    0.000285332   -0.000863604    0.000000919
  11   C   :    0.001525483    0.000037039    0.000000063
  12   O   :   -0.000160573   -0.000973929   -0.000000264
  13   H   :   -0.000865928    0.001335473   -0.000000411
  14   H   :    0.000821535    0.001410890    0.000000197

Difference to translation invariance:
           :    0.0000000350    0.0000272710   -0.0000000052

Difference to rotation invariance:
           :   -0.0000000799    0.0000002437    0.0000085291

Norm of the cartesian gradient     ...    0.0045310892
RMS gradient                       ...    0.0006991622
MAX gradient                       ...    0.0016406158

-------
TIMINGS
-------

Total SCF gradient time            ...        5.397 sec

One electron gradient       ....       0.054 sec  (  1.0%)
RI-J Coulomb gradient       ....       0.325 sec  (  6.0%)
COSX gradient               ....       2.700 sec  ( 50.0%)
XC gradient                 ....       1.468 sec  ( 27.2%)
CPCM gradient               ....       0.232 sec  (  4.3%)
   A-Matrix (El+Nuc)        ....       0.066 sec  (  1.2%)
   Potential                ....       0.166 sec  (  3.1%)

Maximum memory used throughout the entire SCFGRAD-calculation: 41.9 MB
------------------------------------------------------------------------------
                         ORCA GEOMETRY RELAXATION STEP
------------------------------------------------------------------------------

Reading the OPT-File                    .... done
Getting information on internals        .... done
Copying old internal coords+grads       .... done
Making the new internal coordinates     .... (new redundants).... done
Validating the new internal coordinates .... (new redundants).... done
Calculating the B-matrix                .... done
Calculating the G,G- and P matrices     .... done
Transforming gradient to internals      .... done
Projecting the internal gradient        .... done
Number of atoms                         ....  14
Number of internal coordinates          ....  62
Current Energy                          ....  -382.471743315 Eh
Current gradient norm                   ....     0.004531089 Eh/bohr
Maximum allowed component of the step   ....  0.300
Current trust radius                    ....  0.300
Evaluating the initial hessian          ....  (Almloef) done
Projecting the Hessian                  .... done
Forming the augmented Hessian           .... done
Diagonalizing the augmented Hessian     .... done
Last element of RFO vector              ....  0.999939536
Lowest eigenvalues of augmented Hessian:
 -0.000056380  0.025348538  0.025436647  0.025492036  0.025579907
Length of the computed step             ....  0.010997232
The final length of the internal step   ....  0.010997232
Converting the step to cartesian space:
 Initial RMS(Int)=    0.0013966499
Transforming coordinates:
 Iter   0:  RMS(Cart)=    0.0028620002 RMS(Int)=    1.9546069360
 Iter   1:  RMS(Cart)=    0.0000005957 RMS(Int)=    0.0000004420
 Iter   2:  RMS(Cart)=    0.0000000008 RMS(Int)=    0.0000000005
done
Storing new coordinates                 .... done

                                .--------------------.
          ----------------------|Geometry convergence|-------------------------
          Item                value                   Tolerance       Converged
          ---------------------------------------------------------------------
          RMS gradient        0.0006673149            0.0000080000      NO
          MAX gradient        0.0018948307            0.0000300000      NO
          RMS step            0.0013966499            0.0001000000      NO
          MAX step            0.0036695570            0.0002000000      NO
          ........................................................
          Max(Bonds)      0.0019      Max(Angles)    0.09
          Max(Dihed)        0.00      Max(Improp)    0.00
          ---------------------------------------------------------------------

The optimization has not yet converged - more geometry cycles are needed


    ---------------------------------------------------------------------------
                         Redundant Internal Coordinates
                            (Angstroem and degrees)

        Definition                    Value    dE/dq     Step     New-Value
    ----------------------------------------------------------------------------
     1. B(C   1,C   0)                1.3967 -0.001311  0.0011    1.3979   
     2. B(C   3,C   2)                1.3927 -0.001316  0.0011    1.3938   
     3. B(H   4,C   0)                1.0862 -0.001299  0.0019    1.0881   
     4. B(H   5,C   1)                1.0862 -0.001280  0.0019    1.0881   
     5. B(H   6,C   2)                1.0845 -0.001316  0.0019    1.0864   
     6. B(H   7,C   3)                1.0845 -0.001349  0.0019    1.0864   
     7. B(C   8,C   1)                1.3971 -0.001137  0.0010    1.3981   
     8. B(C   8,C   2)                1.3989 -0.001895  0.0017    1.4006   
     9. B(O   9,C   8)                1.3733 -0.000558  0.0005    1.3738   
    10. B(C  10,C   3)                1.3990 -0.001811  0.0016    1.4006   
    11. B(C  10,C   0)                1.3972 -0.001140  0.0010    1.3981   
    12. B(O  11,C  10)                1.3731 -0.000640  0.0006    1.3737   
    13. B(H  12,O   9)                0.9708 -0.001559  0.0017    0.9725   
    14. B(H  13,O  11)                0.9707 -0.001613  0.0017    0.9725   
    15. A(C   1,C   0,H   4)          119.86  0.000157   -0.02    119.84   
    16. A(C   1,C   0,C  10)          120.17 -0.000323    0.04    120.21   
    17. A(H   4,C   0,C  10)          119.96  0.000165   -0.02    119.94   
    18. A(H   5,C   1,C   8)          119.96  0.000151   -0.02    119.94   
    19. A(C   0,C   1,C   8)          120.18 -0.000292    0.04    120.22   
    20. A(C   0,C   1,H   5)          119.86  0.000141   -0.02    119.84   
    21. A(C   3,C   2,H   6)          120.52  0.000002    0.00    120.52   
    22. A(H   6,C   2,C   8)          119.25  0.000148   -0.02    119.23   
    23. A(C   3,C   2,C   8)          120.23 -0.000150    0.02    120.25   
    24. A(H   7,C   3,C  10)          119.26  0.000163   -0.03    119.23   
    25. A(C   2,C   3,C  10)          120.23 -0.000147    0.02    120.25   
    26. A(C   2,C   3,H   7)          120.51 -0.000016    0.00    120.51   
    27. A(C   2,C   8,O   9)          117.57 -0.000585    0.08    117.64   
    28. A(C   1,C   8,O   9)          122.84  0.000122   -0.02    122.82   
    29. A(C   1,C   8,C   2)          119.59  0.000462   -0.06    119.53   
    30. A(C   8,O   9,H  12)          108.97 -0.000575    0.09    109.06   
    31. A(C   3,C  10,O  11)          117.56 -0.000604    0.08    117.64   
    32. A(C   0,C  10,O  11)          122.85  0.000154   -0.02    122.83   
    33. A(C   0,C  10,C   3)          119.59  0.000449   -0.06    119.53   
    34. A(C  10,O  11,H  13)          109.01 -0.000445    0.07    109.08   
    35. D(C   8,C   1,C   0,H   4)   -180.00  0.000000   -0.00   -180.00   
    36. D(H   5,C   1,C   0,C  10)   -180.00  0.000000   -0.00   -180.00   
    37. D(C   8,C   1,C   0,C  10)      0.00  0.000000   -0.00     -0.00   
    38. D(H   5,C   1,C   0,H   4)     -0.00 -0.000000    0.00     -0.00   
    39. D(H   7,C   3,C   2,H   6)      0.00  0.000000   -0.00      0.00   
    40. D(C  10,C   3,C   2,H   6)   -180.00  0.000000   -0.00   -180.00   
    41. D(H   7,C   3,C   2,C   8)   -180.00  0.000000   -0.00   -180.00   
    42. D(C  10,C   3,C   2,C   8)      0.00  0.000000   -0.00     -0.00   
    43. D(C   1,C   8,C   2,H   6)   -180.00  0.000000   -0.00   -180.00   
    44. D(O   9,C   8,C   1,H   5)     -0.00 -0.000000    0.00     -0.00   
    45. D(O   9,C   8,C   1,C   0)    180.00 -0.000000    0.00    180.00   
    46. D(C   2,C   8,C   1,H   5)   -180.00  0.000000   -0.00   -180.00   
    47. D(C   1,C   8,C   2,C   3)     -0.00 -0.000000    0.00      0.00   
    48. D(O   9,C   8,C   2,C   3)   -180.00  0.000000   -0.00   -180.00   
    49. D(C   2,C   8,C   1,C   0)     -0.00 -0.000000    0.00      0.00   
    50. D(O   9,C   8,C   2,H   6)      0.00  0.000000   -0.00      0.00   
    51. D(H  12,O   9,C   8,C   2)   -180.00  0.000000   -0.00   -180.00   
    52. D(H  12,O   9,C   8,C   1)      0.01  0.000001   -0.00      0.00   
    53. D(O  11,C  10,C   3,H   7)      0.00  0.000000   -0.00      0.00   
    54. D(O  11,C  10,C   3,C   2)    180.00 -0.000000    0.00    180.00   
    55. D(C   0,C  10,C   3,H   7)    180.00  0.000000   -0.00    180.00   
    56. D(C   0,C  10,C   3,C   2)     -0.00 -0.000000    0.00      0.00   
    57. D(O  11,C  10,C   0,H   4)      0.00  0.000000   -0.00     -0.00   
    58. D(O  11,C  10,C   0,C   1)    180.00 -0.000000    0.00    180.00   
    59. D(C   3,C  10,C   0,H   4)   -180.00  0.000000   -0.00   -180.00   
    60. D(C   3,C  10,C   0,C   1)     -0.00 -0.000000    0.00      0.00   
    61. D(H  13,O  11,C  10,C   3)   -180.00  0.000000   -0.00   -180.00   
    62. D(H  13,O  11,C  10,C   0)      0.00  0.000000   -0.00      0.00   
    ----------------------------------------------------------------------------

         *************************************************************
         *                GEOMETRY OPTIMIZATION CYCLE   2            *
         *************************************************************
---------------------------------
CARTESIAN COORDINATES (ANGSTROEM)
---------------------------------
  C     -0.698951   -1.196493   -0.000001
  C      0.698922   -1.196444    0.000000
  C      0.696879    1.221564   -0.000004
  C     -0.696913    1.221552    0.000001
  H     -1.240375   -2.140287   -0.000002
  H      1.240370   -2.140231    0.000001
  H      1.248547    2.157511   -0.000007
  H     -1.248543    2.157518    0.000000
  C      1.402541    0.011721   -0.000002
  O      2.774938    0.074252    0.000004
  C     -1.402594    0.011675    0.000001
  O     -2.774875    0.074352    0.000000
  H      3.133954   -0.829514   -0.000057
  H     -3.134385   -0.829205    0.000026

----------------------------
CARTESIAN COORDINATES (A.U.)
----------------------------
  NO LB      ZA    FRAG     MASS         X           Y           Z
   0 C     6.0000    0    12.011   -1.320826   -2.261044   -0.000001
   1 C     6.0000    0    12.011    1.320771   -2.260952    0.000001
   2 C     6.0000    0    12.011    1.316911    2.308421   -0.000007
   3 C     6.0000    0    12.011   -1.316975    2.308398    0.000002
   4 H     1.0000    0     1.008   -2.343970   -4.044556   -0.000003
   5 H     1.0000    0     1.008    2.343960   -4.044451    0.000002
   6 H     1.0000    0     1.008    2.359412    4.077106   -0.000013
   7 H     1.0000    0     1.008   -2.359404    4.077118    0.000001
   8 C     6.0000    0    12.011    2.650418    0.022150   -0.000004
   9 O     8.0000    0    15.999    5.243872    0.140316    0.000007
  10 C     6.0000    0    12.011   -2.650518    0.022063    0.000003
  11 O     8.0000    0    15.999   -5.243754    0.140505    0.000001
  12 H     1.0000    0     1.008    5.922314   -1.567554   -0.000108
  13 H     1.0000    0     1.008   -5.923130   -1.566971    0.000050

--------------------------------
INTERNAL COORDINATES (ANGSTROEM)
--------------------------------
 C      0   0   0     0.000000000000     0.00000000     0.00000000
 C      1   0   0     1.397872969039     0.00000000     0.00000000
 C      2   1   0     2.418008799042    89.95359783     0.00000000
 C      3   2   1     1.393792104191    90.04790851     0.00000000
 H      1   2   3     1.088065720545   119.84349402   179.99986374
 H      2   1   3     1.088071745560   119.84081274   180.00006371
 H      3   2   1     1.086432572699   149.43559812   180.00023213
 H      4   3   2     1.086429446199   120.51330971   180.00003531
 C      2   1   3     1.398121553573   120.21792020     0.00000000
 O      9   2   1     1.373820733700   122.82468482   179.99975789
 C      1   2   3     1.398135871658   120.21471406     0.00000000
 O     11   1   2     1.373712044244   122.83177468   179.99998461
 H     10   9   2     0.972463413257   109.05642069     0.00000000
 H     12  11   1     0.972451893798   109.08170261     0.00000000

---------------------------
INTERNAL COORDINATES (A.U.)
---------------------------
 C      0   0   0     0.000000000000     0.00000000     0.00000000
 C      1   0   0     2.641597081495     0.00000000     0.00000000
 C      2   1   0     4.569374419601    89.95359783     0.00000000
 C      3   2   1     2.633885364544    90.04790851     0.00000000
 H      1   2   3     2.056146227538   119.84349402   179.99986374
 H      2   1   3     2.056157613165   119.84081274   180.00006371
 H      3   2   1     2.053060025372   149.43559812   180.00023213
 H      4   3   2     2.053054117144   120.51330971   180.00003531
 C      2   1   3     2.642066838185   120.21792020     0.00000000
 O      9   2   1     2.596144943796   122.82468482   179.99975789
 C      1   2   3     2.642093895444   120.21471406     0.00000000
 O     11   1   2     2.595939550491   122.83177468   179.99998461
 H     10   9   2     1.837689526313   109.05642069     0.00000000
 H     12  11   1     1.837667757692   109.08170261     0.00000000


           ************************************************************
           *        Program running with 4 parallel MPI-processes     *
           *              working on a common directory               *
           ************************************************************
------------------------------------------------------------------------------
                   ___                                                        
                  /   \      - P O W E R E D   B Y -                         
                 /     \                                                     
                 |  |  |   _    _      __       _____    __    __             
                 |  |  |  | |  | |    /  \     |  _  \  |  |  /  |          
                  \  \/   | |  | |   /    \    | | | |  |  | /  /          
                 / \  \   | |__| |  /  /\  \   | |_| |  |  |/  /          
                |  |  |   |  __  | /  /__\  \  |    /   |      \           
                |  |  |   | |  | | |   __   |  |    \   |  |\   \          
                \     /   | |  | | |  |  |  |  | |\  \  |  | \   \       
                 \___/    |_|  |_| |__|  |__|  |_| \__\ |__|  \__/        
                                                                              
                      - O R C A' S   B I G   F R I E N D -                    
                                      &                                       
                       - I N T E G R A L  F E E D E R -                       
                                                                              
 v1 FN, 2020, v2 2021                                                         
------------------------------------------------------------------------------


Reading SHARK input file Q1_2e_2H_B3LYP_631Gd_opt.SHARKINP.tmp ... ok
----------------------
SHARK INTEGRAL PACKAGE
----------------------

Number of atoms                             ...     14
Number of basis functions                   ...    124
Number of shells                            ...     60
Maximum angular momentum                    ...      2
Integral batch strategy                     ... SHARK/LIBINT Hybrid
RI-J (if used) integral strategy            ... SPLIT-RIJ (Revised 2003 algorithm where possible)
Printlevel                                  ...      1
Contraction scheme used                     ... SEGMENTED contraction
Coulomb Range Separation                    ... NOT USED
Exchange Range Separation                   ... NOT USED
Finite Nucleus Model                        ... NOT USED
Auxiliary Coulomb fitting basis             ... AVAILABLE
   # of basis functions in Aux-J            ...    458
   # of shells in Aux-J                     ...    150
   Maximum angular momentum in Aux-J        ...      4
Auxiliary J/K fitting basis                 ... NOT available
Auxiliary Correlation fitting basis         ... NOT available
Auxiliary 'external' fitting basis          ... NOT available
Integral threshold                          ...     2.500000e-11
Primitive cut-off                           ...     2.500000e-12
Primitive pair pre-selection threshold      ...     2.500000e-12

Calculating pre-screening integrals         ... done (  0.0 sec) Dimension = 60
Organizing shell pair data                  ... done (  0.0 sec)
Shell pair information
Total number of shell pairs                 ...      1830
Shell pairs after pre-screening             ...      1728
Total number of primitive shell pairs       ...     10626
Primitive shell pairs kept                  ...      6764
          la=0 lb=0:    606 shell pairs
          la=1 lb=0:    556 shell pairs
          la=1 lb=1:    135 shell pairs
          la=2 lb=0:    270 shell pairs
          la=2 lb=1:    126 shell pairs
          la=2 lb=2:     35 shell pairs

Calculating one electron integrals          ... done (  0.0 sec)
Calculating RI/J V-Matrix + Cholesky decomp.... done (  0.0 sec)
Calculating Nuclear repulsion               ... done (  0.0 sec) ENN=    343.497060351685 Eh

SHARK setup successfully completed in   0.2 seconds

Maximum memory used throughout the entire GTOINT-calculation: 11.6 MB


           ************************************************************
           *        Program running with 4 parallel MPI-processes     *
           *              working on a common directory               *
           ************************************************************

Diagonalization of the overlap matrix:
Smallest eigenvalue                        ... 4.956e-04
Time for diagonalization                   ...    0.003 sec
Threshold for overlap eigenvalues          ... 1.000e-08
Number of eigenvalues below threshold      ... 0
Time for construction of square roots      ...    0.001 sec
Total time needed                          ...    0.005 sec

-------------------
DFT GRID GENERATION
-------------------

General Integration Accuracy     IntAcc      ... 4.959
Radial Grid Type                 RadialGrid  ... OptM3 with GC (2021)
Angular Grid (max. ang.)         AngularGrid ... 6 (Lebedev-590)
Angular grid pruning method      GridPruning ... 4 (adaptive)
Weight generation scheme         WeightScheme... Becke
Basis function cutoff            BFCut       ... 1.0000e-11
Integration weight cutoff        WCut        ... 1.0000e-14
Angular grids for H and He will be reduced by one unit
Partially contracted basis set               ... off
Rotationally invariant grid construction     ... off

Total number of grid points                  ...   167152
Total number of batches                      ...     2618
Average number of points per batch           ...       63
Average number of grid points per atom       ...    11939
Time for grid setup =    2.383 sec

--------------------
COSX GRID GENERATION
--------------------

GRIDX 1
-------
General Integration Accuracy     IntAcc      ... 4.020
Radial Grid Type                 RadialGrid  ... OptM3 with GC (2021)
Angular Grid (max. ang.)         AngularGrid ... 2 (Lebedev-110)
Angular grid pruning method      GridPruning ... 4 (adaptive)
Weight generation scheme         WeightScheme... Becke
Basis function cutoff            BFCut       ... 1.0000e-11
Integration weight cutoff        WCut        ... 1.0000e-14
Angular grids for H and He will be reduced by one unit
Partially contracted basis set               ... on
Rotationally invariant grid construction     ... off

Total number of grid points                  ...    19068
Total number of batches                      ...      306
Average number of points per batch           ...       62
Average number of grid points per atom       ...     1362
UseSFitting                                  ... on

GRIDX 2
-------
General Integration Accuracy     IntAcc      ... 4.338
Radial Grid Type                 RadialGrid  ... OptM3 with GC (2021)
Angular Grid (max. ang.)         AngularGrid ... 3 (Lebedev-194)
Angular grid pruning method      GridPruning ... 4 (adaptive)
Weight generation scheme         WeightScheme... Becke
Basis function cutoff            BFCut       ... 1.0000e-11
Integration weight cutoff        WCut        ... 1.0000e-14
Angular grids for H and He will be reduced by one unit
Partially contracted basis set               ... on
Rotationally invariant grid construction     ... off

Total number of grid points                  ...    41970
Total number of batches                      ...      664
Average number of points per batch           ...       63
Average number of grid points per atom       ...     2998
UseSFitting                                  ... on

GRIDX 3
-------
General Integration Accuracy     IntAcc      ... 4.871
Radial Grid Type                 RadialGrid  ... OptM3 with GC (2021)
Angular Grid (max. ang.)         AngularGrid ... 4 (Lebedev-302)
Angular grid pruning method      GridPruning ... 4 (adaptive)
Weight generation scheme         WeightScheme... Becke
Basis function cutoff            BFCut       ... 1.0000e-11
Integration weight cutoff        WCut        ... 1.0000e-14
Angular grids for H and He will be reduced by one unit
Partially contracted basis set               ... on
Rotationally invariant grid construction     ... off

Total number of grid points                  ...    79168
Total number of batches                      ...     1244
Average number of points per batch           ...       63
Average number of grid points per atom       ...     5655
UseSFitting                                  ... on

Time for X-Grid setup             =    0.758 sec


--------------------
CPCM SOLVATION MODEL
--------------------
CPCM parameters:
  Epsilon                                         ...      80.4000
  Refrac                                          ...       1.3300
  Rsolv                                           ...       1.3000
  Surface type                                    ... GAUSSIAN VDW
  Epsilon function type                           ...         CPCM
Radii:
 Radius for C  used is    3.8550 Bohr (=   2.0400 Ang.)
 Radius for H  used is    2.4944 Bohr (=   1.3200 Ang.)
 Radius for O  used is    3.4469 Bohr (=   1.8240 Ang.)
Calculating surface                               ...        done! (  0.0s)
GEPOL surface points                              ...          820
GEPOL Volume                                      ...     914.0602
GEPOL Surface-area                                ...     525.1997
Calculating surface distance matrix               ...        done! (  0.0s)
Performing Cholesky decomposition & store         ...        done! (  0.0s)
Overall time for CPCM initialization              ...                 0.0s
--------------
SCF ITERATIONS
--------------
ITER       Energy         Delta-E        Max-DP      RMS-DP      [F,P]     Damp
               ***  Starting incremental Fock matrix formation  ***
                      *** Initiating the SOSCF procedure ***
                      *** Re-Reading the Fockian *** 
                      *** Removing any level shift *** 
ITER      Energy       Delta-E        Grad      Rot      Max-DP    RMS-DP
  0   -382.47177461 -382.4717746090  0.000443  0.000443  0.000720  0.000049
               *** Restarting incremental Fock matrix formation ***
  1   -382.47178022  -0.0000056087  0.000164  0.000194  0.000304  0.000018
  2   -382.47178044  -0.0000002205  0.000128  0.000093  0.000158  0.000007
  3   -382.47178071  -0.0000002737  0.000019  0.000036  0.000063  0.000002
  4   -382.47178071   0.0000000053  0.000018  0.000017  0.000032  0.000001
                  ***Gradient check signals convergence***
              ***Rediagonalizing the Fockian in SOSCF/NRSCF***

               *****************************************************
               *                     SUCCESS                       *
               *           SCF CONVERGED AFTER   5 CYCLES          *
               *****************************************************

Old exchange energy                            =     -9.948685147 Eh
New exchange energy                            =     -9.948677931 Eh
Exchange energy change after final integration =      0.000007216 Eh
Total energy after final integration           =   -382.471773500 Eh
Final COS-X integration done in                =     2.239 sec
Total Energy       :         -382.47177350 Eh          -10407.58607 eV
  Last Energy change         ...   -9.0822e-09  Tolerance :   1.0000e-08
  Last MAX-Density change    ...    3.5527e-15  Tolerance :   1.0000e-07
             **** THE GBW FILE WAS UPDATED (Q1_2e_2H_B3LYP_631Gd_opt.gbw) ****
             **** DENSITY Q1_2e_2H_B3LYP_631Gd_opt.scfp WAS UPDATED ****
             **** ENERGY FILE WAS UPDATED (Q1_2e_2H_B3LYP_631Gd_opt.en.tmp) ****
             **** THE GBW FILE WAS UPDATED (Q1_2e_2H_B3LYP_631Gd_opt.gbw) ****
             **** DENSITY Q1_2e_2H_B3LYP_631Gd_opt.scfp WAS UPDATED ****
Total SCF time: 0 days 0 hours 0 min 14 sec 

Maximum memory used throughout the entire SCF-calculation: 54.2 MB

-------------------------   --------------------
FINAL SINGLE POINT ENERGY      -382.471773499686
-------------------------   --------------------


           ************************************************************
           *        Program running with 4 parallel MPI-processes     *
           *              working on a common directory               *
           ************************************************************
------------------------------------------------------------------------------
                         ORCA SCF GRADIENT CALCULATION
------------------------------------------------------------------------------

 ... reading COSX grid (gridx3)
Gradient of the Kohn-Sham DFT energy:
Kohn-Sham wavefunction type      ... RKS
Hartree-Fock exchange scaling    ...    0.200
Number of operators              ...    1
Number of atoms                  ...   14
Basis set dimensions             ...  124
Integral neglect threshold       ... 2.5e-11
Integral primitive cutoff        ... 2.5e-12
SHARK Integral package           ... ON

Nuc. rep. gradient       (SHARK) ... done (  0.0 sec)
HCore & Overlap gradient (SHARK) ... done (  0.0 sec)
RI-J gradient            (SHARK) ... done (  0.3 sec)
COSX-gradient                    ... done (  2.6 sec)
Exchange-correlation gradient    ... done

------------------
CARTESIAN GRADIENT
------------------

   1   C   :   -0.000072150    0.000038190   -0.000000130
   2   C   :    0.000077242    0.000059283    0.000000247
   3   C   :    0.000339767   -0.000224459   -0.000000265
   4   C   :   -0.000341659   -0.000207683    0.000000198
   5   H   :    0.000001194    0.000008804   -0.000000027
   6   H   :   -0.000000883    0.000006650   -0.000000015
   7   H   :   -0.000025264    0.000017155   -0.000000040
   8   H   :    0.000032376    0.000020099   -0.000000021
   9   C   :   -0.000775278    0.000052503   -0.000000143
  10   O   :    0.000242680    0.000158927    0.000000557
  11   C   :    0.000712646    0.000044758    0.000000095
  12   O   :   -0.000156892    0.000124749   -0.000000219
  13   H   :   -0.000038156   -0.000045469   -0.000000419
  14   H   :    0.000004396   -0.000026385    0.000000175

Difference to translation invariance:
           :    0.0000000197    0.0000271203   -0.0000000057

Difference to rotation invariance:
           :   -0.0000000764    0.0000002135    0.0000051928

Norm of the cartesian gradient     ...    0.0012595980
RMS gradient                       ...    0.0001943602
MAX gradient                       ...    0.0007752777

-------
TIMINGS
-------

Total SCF gradient time            ...        5.121 sec

One electron gradient       ....       0.043 sec  (  0.8%)
RI-J Coulomb gradient       ....       0.276 sec  (  5.4%)
COSX gradient               ....       2.631 sec  ( 51.4%)
XC gradient                 ....       1.476 sec  ( 28.8%)
CPCM gradient               ....       0.163 sec  (  3.2%)
   A-Matrix (El+Nuc)        ....       0.031 sec  (  0.6%)
   Potential                ....       0.132 sec  (  2.6%)

Maximum memory used throughout the entire SCFGRAD-calculation: 41.9 MB
------------------------------------------------------------------------------
                         ORCA GEOMETRY RELAXATION STEP
------------------------------------------------------------------------------

Reading the OPT-File                    .... done
Getting information on internals        .... done
Copying old internal coords+grads       .... done
Making the new internal coordinates     .... (new redundants).... done
Validating the new internal coordinates .... (new redundants).... done
Calculating the B-matrix                .... done
Calculating the G,G- and P matrices     .... done
Transforming gradient to internals      .... done
Projecting the internal gradient        .... done
Number of atoms                         ....  14
Number of internal coordinates          ....  62
Current Energy                          ....  -382.471773500 Eh
Current gradient norm                   ....     0.001259598 Eh/bohr
Maximum allowed component of the step   ....  0.300
Current trust radius                    ....  0.300
Updating the Hessian (BFGS)             .... done
Forming the augmented Hessian           .... done
Diagonalizing the augmented Hessian     .... done
Last element of RFO vector              ....  0.999998396
Lowest eigenvalues of augmented Hessian:
 -0.000001389  0.025348537  0.025436646  0.025492037  0.025579908
Length of the computed step             ....  0.001791362
The final length of the internal step   ....  0.001791362
Converting the step to cartesian space:
 Initial RMS(Int)=    0.0002275032
Transforming coordinates:
 Iter   0:  RMS(Cart)=    0.0003857622 RMS(Int)=    0.7979652508
 Iter   1:  RMS(Cart)=    0.0000000726 RMS(Int)=    0.0000000430
done
Storing new coordinates                 .... done

                                .--------------------.
          ----------------------|Geometry convergence|-------------------------
          Item                value                   Tolerance       Converged
          ---------------------------------------------------------------------
          Energy change      -0.0000301844            0.0000002000      NO
          RMS gradient        0.0001004958            0.0000080000      NO
          MAX gradient        0.0003697605            0.0000300000      NO
          RMS step            0.0002275032            0.0001000000      NO
          MAX step            0.0007227384            0.0002000000      NO
          ........................................................
          Max(Bonds)      0.0004      Max(Angles)    0.03
          Max(Dihed)        0.00      Max(Improp)    0.00
          ---------------------------------------------------------------------

The optimization has not yet converged - more geometry cycles are needed


    ---------------------------------------------------------------------------
                         Redundant Internal Coordinates
                            (Angstroem and degrees)

        Definition                    Value    dE/dq     Step     New-Value
    ----------------------------------------------------------------------------
     1. B(C   1,C   0)                1.3979 -0.000128  0.0001    1.3980   
     2. B(C   3,C   2)                1.3938 -0.000052  0.0001    1.3939   
     3. B(H   4,C   0)                1.0881 -0.000007  0.0000    1.0881   
     4. B(H   5,C   1)                1.0881 -0.000005  0.0000    1.0881   
     5. B(H   6,C   2)                1.0864  0.000000  0.0000    1.0865   
     6. B(H   7,C   3)                1.0864 -0.000001  0.0000    1.0865   
     7. B(C   8,C   1)                1.3981 -0.000150  0.0002    1.3983   
     8. B(C   8,C   2)                1.4006 -0.000370  0.0004    1.4010   
     9. B(O   9,C   8)                1.3738  0.000209 -0.0002    1.3736   
    10. B(C  10,C   3)                1.4006 -0.000345  0.0004    1.4010   
    11. B(C  10,C   0)                1.3981 -0.000144  0.0002    1.3983   
    12. B(O  11,C  10)                1.3737  0.000157 -0.0001    1.3736   
    13. B(H  12,O   9)                0.9725  0.000030 -0.0000    0.9725   
    14. B(H  13,O  11)                0.9725  0.000025  0.0000    0.9725   
    15. A(C   1,C   0,H   4)          119.84  0.000064   -0.01    119.83   
    16. A(C   1,C   0,C  10)          120.21 -0.000124    0.02    120.23   
    17. A(H   4,C   0,C  10)          119.94  0.000059   -0.01    119.93   
    18. A(H   5,C   1,C   8)          119.94  0.000054   -0.01    119.93   
    19. A(C   0,C   1,C   8)          120.22 -0.000111    0.02    120.23   
    20. A(C   0,C   1,H   5)          119.84  0.000057   -0.01    119.83   
    21. A(C   3,C   2,H   6)          120.52  0.000014   -0.00    120.52   
    22. A(H   6,C   2,C   8)          119.23  0.000074   -0.01    119.22   
    23. A(C   3,C   2,C   8)          120.25 -0.000087    0.01    120.27   
    24. A(H   7,C   3,C  10)          119.23  0.000082   -0.01    119.22   
    25. A(C   2,C   3,C  10)          120.25 -0.000087    0.01    120.27   
    26. A(C   2,C   3,H   7)          120.51  0.000006    0.00    120.51   
    27. A(C   2,C   8,O   9)          117.64 -0.000184    0.03    117.67   
    28. A(C   1,C   8,O   9)          122.82 -0.000022    0.00    122.83   
    29. A(C   1,C   8,C   2)          119.53  0.000207   -0.03    119.50   
    30. A(C   8,O   9,H  12)          109.06 -0.000097    0.02    109.07   
    31. A(C   3,C  10,O  11)          117.64 -0.000202    0.03    117.67   
    32. A(C   0,C  10,O  11)          122.83 -0.000001    0.00    122.83   
    33. A(C   0,C  10,C   3)          119.53  0.000203   -0.03    119.50   
    34. A(C  10,O  11,H  13)          109.08 -0.000027    0.01    109.09   
    35. D(C   8,C   1,C   0,H   4)    180.00 -0.000000    0.00    180.00   
    36. D(H   5,C   1,C   0,C  10)    180.00 -0.000000    0.00    180.00   
    37. D(C   8,C   1,C   0,C  10)     -0.00 -0.000000    0.00     -0.00   
    38. D(H   5,C   1,C   0,H   4)     -0.00 -0.000000    0.00     -0.00   
    39. D(H   7,C   3,C   2,H   6)      0.00  0.000000   -0.00     -0.00   
    40. D(C  10,C   3,C   2,H   6)    180.00 -0.000000    0.00    180.00   
    41. D(H   7,C   3,C   2,C   8)    180.00 -0.000000    0.00    180.00   
    42. D(C  10,C   3,C   2,C   8)     -0.00 -0.000000    0.00     -0.00   
    43. D(C   1,C   8,C   2,H   6)   -180.00  0.000000   -0.00   -180.00   
    44. D(O   9,C   8,C   1,H   5)     -0.00 -0.000000    0.00     -0.00   
    45. D(O   9,C   8,C   1,C   0)    180.00  0.000000    0.00    180.00   
    46. D(C   2,C   8,C   1,H   5)    180.00 -0.000000    0.00    180.00   
    47. D(C   1,C   8,C   2,C   3)      0.00  0.000000   -0.00      0.00   
    48. D(O   9,C   8,C   2,C   3)   -180.00  0.000000   -0.00   -180.00   
    49. D(C   2,C   8,C   1,C   0)      0.00  0.000000   -0.00      0.00   
    50. D(O   9,C   8,C   2,H   6)      0.00  0.000000   -0.00      0.00   
    51. D(H  12,O   9,C   8,C   2)   -180.00  0.000000   -0.00   -180.00   
    52. D(H  12,O   9,C   8,C   1)      0.00  0.000000   -0.00      0.00   
    53. D(O  11,C  10,C   3,H   7)      0.00 -0.000000    0.00      0.00   
    54. D(O  11,C  10,C   3,C   2)   -180.00  0.000000   -0.00   -180.00   
    55. D(C   0,C  10,C   3,H   7)    180.00 -0.000000    0.00    180.00   
    56. D(C   0,C  10,C   3,C   2)      0.00  0.000000   -0.00      0.00   
    57. D(O  11,C  10,C   0,H   4)     -0.00 -0.000000    0.00     -0.00   
    58. D(O  11,C  10,C   0,C   1)    180.00  0.000000   -0.00    180.00   
    59. D(C   3,C  10,C   0,H   4)   -180.00  0.000000   -0.00   -180.00   
    60. D(C   3,C  10,C   0,C   1)      0.00  0.000000   -0.00      0.00   
    61. D(H  13,O  11,C  10,C   3)   -180.00  0.000000   -0.00   -180.00   
    62. D(H  13,O  11,C  10,C   0)      0.00  0.000000   -0.00      0.00   
    ----------------------------------------------------------------------------

         *************************************************************
         *                GEOMETRY OPTIMIZATION CYCLE   3            *
         *************************************************************
---------------------------------
CARTESIAN COORDINATES (ANGSTROEM)
---------------------------------
  C     -0.699037   -1.196333   -0.000000
  C      0.698974   -1.196323   -0.000002
  C      0.696918    1.221766   -0.000004
  C     -0.696946    1.221769    0.000001
  H     -1.240352   -2.140242    0.000000
  H      1.240277   -2.140241   -0.000001
  H      1.248589    2.157753   -0.000007
  H     -1.248588    2.157772    0.000001
  C      1.403053    0.011758   -0.000004
  O      2.775275    0.073920   -0.000001
  C     -1.403110    0.011761    0.000002
  O     -2.775270    0.074030    0.000003
  H      3.134340   -0.829822   -0.000049
  H     -3.134609   -0.829599    0.000024

----------------------------
CARTESIAN COORDINATES (A.U.)
----------------------------
  NO LB      ZA    FRAG     MASS         X           Y           Z
   0 C     6.0000    0    12.011   -1.320989   -2.260741   -0.000000
   1 C     6.0000    0    12.011    1.320869   -2.260722   -0.000003
   2 C     6.0000    0    12.011    1.316983    2.308804   -0.000007
   3 C     6.0000    0    12.011   -1.317038    2.308808    0.000001
   4 H     1.0000    0     1.008   -2.343925   -4.044471    0.000001
   5 H     1.0000    0     1.008    2.343785   -4.044469   -0.000003
   6 H     1.0000    0     1.008    2.359491    4.077562   -0.000013
   7 H     1.0000    0     1.008   -2.359489    4.077598    0.000003
   8 C     6.0000    0    12.011    2.651386    0.022220   -0.000008
   9 O     8.0000    0    15.999    5.244509    0.139689   -0.000002
  10 C     6.0000    0    12.011   -2.651494    0.022225    0.000004
  11 O     8.0000    0    15.999   -5.244501    0.139897    0.000005
  12 H     1.0000    0     1.008    5.923044   -1.568137   -0.000093
  13 H     1.0000    0     1.008   -5.923553   -1.567715    0.000045

--------------------------------
INTERNAL COORDINATES (ANGSTROEM)
--------------------------------
 C      0   0   0     0.000000000000     0.00000000     0.00000000
 C      1   0   0     1.398011404866     0.00000000     0.00000000
 C      2   1   0     2.418089772825    89.95168962     0.00000000
 C      3   2   1     1.393863948530    90.04881756     0.00000000
 H      1   2   3     1.088111177424   119.83388992   179.99993482
 H      2   1   3     1.088113529409   119.83232291   180.00000650
 H      3   2   1     1.086467589290   149.43612552   180.00014165
 H      4   3   2     1.086467008063   120.51340246   180.00000645
 C      2   1   3     1.398279707126   120.23439481     0.00000000
 O      9   2   1     1.373629009789   122.82772449   179.99975914
 C      1   2   3     1.398287790571   120.23305720     0.00000000
 O     11   1   2     1.373572283398   122.83178773   179.99996069
 H     10   9   2     0.972459903035   109.07463021     0.00000000
 H     12  11   1     0.972455723864   109.08752084     0.00000000

---------------------------
INTERNAL COORDINATES (A.U.)
---------------------------
 C      0   0   0     0.000000000000     0.00000000     0.00000000
 C      1   0   0     2.641858687295     0.00000000     0.00000000
 C      2   1   0     4.569527437875    89.95168962     0.00000000
 C      3   2   1     2.634021130668    90.04881756     0.00000000
 H      1   2   3     2.056232128590   119.83388992   179.99993482
 H      2   1   3     2.056236573198   119.83232291   180.00000650
 H      3   2   1     2.053126197139   149.43612552   180.00014165
 H      4   3   2     2.053125098779   120.51340246   180.00000645
 C      2   1   3     2.642365705087   120.23439481     0.00000000
 O      9   2   1     2.595782638111   122.82772449   179.99975914
 C      1   2   3     2.642380980585   120.23305720     0.00000000
 O     11   1   2     2.595675440767   122.83178773   179.99996069
 H     10   9   2     1.837682892956   109.07463021     0.00000000
 H     12  11   1     1.837674995466   109.08752084     0.00000000


           ************************************************************
           *        Program running with 4 parallel MPI-processes     *
           *              working on a common directory               *
           ************************************************************
------------------------------------------------------------------------------
                   ___                                                        
                  /   \      - P O W E R E D   B Y -                         
                 /     \                                                     
                 |  |  |   _    _      __       _____    __    __             
                 |  |  |  | |  | |    /  \     |  _  \  |  |  /  |          
                  \  \/   | |  | |   /    \    | | | |  |  | /  /          
                 / \  \   | |__| |  /  /\  \   | |_| |  |  |/  /          
                |  |  |   |  __  | /  /__\  \  |    /   |      \           
                |  |  |   | |  | | |   __   |  |    \   |  |\   \          
                \     /   | |  | | |  |  |  |  | |\  \  |  | \   \       
                 \___/    |_|  |_| |__|  |__|  |_| \__\ |__|  \__/        
                                                                              
                      - O R C A' S   B I G   F R I E N D -                    
                                      &                                       
                       - I N T E G R A L  F E E D E R -                       
                                                                              
 v1 FN, 2020, v2 2021                                                         
------------------------------------------------------------------------------


Reading SHARK input file Q1_2e_2H_B3LYP_631Gd_opt.SHARKINP.tmp ... ok
----------------------
SHARK INTEGRAL PACKAGE
----------------------

Number of atoms                             ...     14
Number of basis functions                   ...    124
Number of shells                            ...     60
Maximum angular momentum                    ...      2
Integral batch strategy                     ... SHARK/LIBINT Hybrid
RI-J (if used) integral strategy            ... SPLIT-RIJ (Revised 2003 algorithm where possible)
Printlevel                                  ...      1
Contraction scheme used                     ... SEGMENTED contraction
Coulomb Range Separation                    ... NOT USED
Exchange Range Separation                   ... NOT USED
Finite Nucleus Model                        ... NOT USED
Auxiliary Coulomb fitting basis             ... AVAILABLE
   # of basis functions in Aux-J            ...    458
   # of shells in Aux-J                     ...    150
   Maximum angular momentum in Aux-J        ...      4
Auxiliary J/K fitting basis                 ... NOT available
Auxiliary Correlation fitting basis         ... NOT available
Auxiliary 'external' fitting basis          ... NOT available
Integral threshold                          ...     2.500000e-11
Primitive cut-off                           ...     2.500000e-12
Primitive pair pre-selection threshold      ...     2.500000e-12

Calculating pre-screening integrals         ... done (  0.0 sec) Dimension = 60
Organizing shell pair data                  ... done (  0.0 sec)
Shell pair information
Total number of shell pairs                 ...      1830
Shell pairs after pre-screening             ...      1728
Total number of primitive shell pairs       ...     10626
Primitive shell pairs kept                  ...      6764
          la=0 lb=0:    606 shell pairs
          la=1 lb=0:    556 shell pairs
          la=1 lb=1:    135 shell pairs
          la=2 lb=0:    270 shell pairs
          la=2 lb=1:    126 shell pairs
          la=2 lb=2:     35 shell pairs

Calculating one electron integrals          ... done (  0.0 sec)
Calculating RI/J V-Matrix + Cholesky decomp.... done (  0.0 sec)
Calculating Nuclear repulsion               ... done (  0.0 sec) ENN=    343.463493398433 Eh

SHARK setup successfully completed in   0.2 seconds

Maximum memory used throughout the entire GTOINT-calculation: 11.6 MB


           ************************************************************
           *        Program running with 4 parallel MPI-processes     *
           *              working on a common directory               *
           ************************************************************

Diagonalization of the overlap matrix:
Smallest eigenvalue                        ... 4.962e-04
Time for diagonalization                   ...    0.004 sec
Threshold for overlap eigenvalues          ... 1.000e-08
Number of eigenvalues below threshold      ... 0
Time for construction of square roots      ...    0.002 sec
Total time needed                          ...    0.007 sec

-------------------
DFT GRID GENERATION
-------------------

General Integration Accuracy     IntAcc      ... 4.959
Radial Grid Type                 RadialGrid  ... OptM3 with GC (2021)
Angular Grid (max. ang.)         AngularGrid ... 6 (Lebedev-590)
Angular grid pruning method      GridPruning ... 4 (adaptive)
Weight generation scheme         WeightScheme... Becke
Basis function cutoff            BFCut       ... 1.0000e-11
Integration weight cutoff        WCut        ... 1.0000e-14
Angular grids for H and He will be reduced by one unit
Partially contracted basis set               ... off
Rotationally invariant grid construction     ... off

Total number of grid points                  ...   167152
Total number of batches                      ...     2618
Average number of points per batch           ...       63
Average number of grid points per atom       ...    11939
Time for grid setup =    2.434 sec

--------------------
COSX GRID GENERATION
--------------------

GRIDX 1
-------
General Integration Accuracy     IntAcc      ... 4.020
Radial Grid Type                 RadialGrid  ... OptM3 with GC (2021)
Angular Grid (max. ang.)         AngularGrid ... 2 (Lebedev-110)
Angular grid pruning method      GridPruning ... 4 (adaptive)
Weight generation scheme         WeightScheme... Becke
Basis function cutoff            BFCut       ... 1.0000e-11
Integration weight cutoff        WCut        ... 1.0000e-14
Angular grids for H and He will be reduced by one unit
Partially contracted basis set               ... on
Rotationally invariant grid construction     ... off

Total number of grid points                  ...    19068
Total number of batches                      ...      306
Average number of points per batch           ...       62
Average number of grid points per atom       ...     1362
UseSFitting                                  ... on

GRIDX 2
-------
General Integration Accuracy     IntAcc      ... 4.338
Radial Grid Type                 RadialGrid  ... OptM3 with GC (2021)
Angular Grid (max. ang.)         AngularGrid ... 3 (Lebedev-194)
Angular grid pruning method      GridPruning ... 4 (adaptive)
Weight generation scheme         WeightScheme... Becke
Basis function cutoff            BFCut       ... 1.0000e-11
Integration weight cutoff        WCut        ... 1.0000e-14
Angular grids for H and He will be reduced by one unit
Partially contracted basis set               ... on
Rotationally invariant grid construction     ... off

Total number of grid points                  ...    41970
Total number of batches                      ...      664
Average number of points per batch           ...       63
Average number of grid points per atom       ...     2998
UseSFitting                                  ... on

GRIDX 3
-------
General Integration Accuracy     IntAcc      ... 4.871
Radial Grid Type                 RadialGrid  ... OptM3 with GC (2021)
Angular Grid (max. ang.)         AngularGrid ... 4 (Lebedev-302)
Angular grid pruning method      GridPruning ... 4 (adaptive)
Weight generation scheme         WeightScheme... Becke
Basis function cutoff            BFCut       ... 1.0000e-11
Integration weight cutoff        WCut        ... 1.0000e-14
Angular grids for H and He will be reduced by one unit
Partially contracted basis set               ... on
Rotationally invariant grid construction     ... off

Total number of grid points                  ...    79168
Total number of batches                      ...     1244
Average number of points per batch           ...       63
Average number of grid points per atom       ...     5655
UseSFitting                                  ... on

Time for X-Grid setup             =    0.762 sec


--------------------
CPCM SOLVATION MODEL
--------------------
CPCM parameters:
  Epsilon                                         ...      80.4000
  Refrac                                          ...       1.3300
  Rsolv                                           ...       1.3000
  Surface type                                    ... GAUSSIAN VDW
  Epsilon function type                           ...         CPCM
Radii:
 Radius for C  used is    3.8550 Bohr (=   2.0400 Ang.)
 Radius for H  used is    2.4944 Bohr (=   1.3200 Ang.)
 Radius for O  used is    3.4469 Bohr (=   1.8240 Ang.)
Calculating surface                               ...        done! (  0.0s)
GEPOL surface points                              ...          820
GEPOL Volume                                      ...     914.1157
GEPOL Surface-area                                ...     525.2294
Calculating surface distance matrix               ...        done! (  0.0s)
Performing Cholesky decomposition & store         ...        done! (  0.0s)
Overall time for CPCM initialization              ...                 0.0s
--------------
SCF ITERATIONS
--------------
ITER       Energy         Delta-E        Max-DP      RMS-DP      [F,P]     Damp
               ***  Starting incremental Fock matrix formation  ***
                      *** Initiating the SOSCF procedure ***
                      *** Re-Reading the Fockian *** 
                      *** Removing any level shift *** 
ITER      Energy       Delta-E        Grad      Rot      Max-DP    RMS-DP
  0   -382.47178132 -382.4717813217  0.000077  0.000077  0.000146  0.000008
               *** Restarting incremental Fock matrix formation ***
  1   -382.47178155  -0.0000002238  0.000037  0.000113  0.000114  0.000004
  2   -382.47178154   0.0000000040  0.000050  0.000039  0.000070  0.000003
  3   -382.47178158  -0.0000000387  0.000003  0.000008  0.000008  0.000000
  4   -382.47178158   0.0000000042  0.000003  0.000004  0.000004  0.000000
                  ***Gradient check signals convergence***
              ***Rediagonalizing the Fockian in SOSCF/NRSCF***

               *****************************************************
               *                     SUCCESS                       *
               *           SCF CONVERGED AFTER   5 CYCLES          *
               *****************************************************

Old exchange energy                            =     -9.948544948 Eh
New exchange energy                            =     -9.948537761 Eh
Exchange energy change after final integration =      0.000007187 Eh
Total energy after final integration           =   -382.471774390 Eh
Final COS-X integration done in                =     2.241 sec
Total Energy       :         -382.47177439 Eh          -10407.58609 eV
  Last Energy change         ...   -1.2959e-09  Tolerance :   1.0000e-08
  Last MAX-Density change    ...    3.1086e-15  Tolerance :   1.0000e-07
             **** THE GBW FILE WAS UPDATED (Q1_2e_2H_B3LYP_631Gd_opt.gbw) ****
             **** DENSITY Q1_2e_2H_B3LYP_631Gd_opt.scfp WAS UPDATED ****
             **** ENERGY FILE WAS UPDATED (Q1_2e_2H_B3LYP_631Gd_opt.en.tmp) ****
             **** THE GBW FILE WAS UPDATED (Q1_2e_2H_B3LYP_631Gd_opt.gbw) ****
             **** DENSITY Q1_2e_2H_B3LYP_631Gd_opt.scfp WAS UPDATED ****
Total SCF time: 0 days 0 hours 0 min 14 sec 

Maximum memory used throughout the entire SCF-calculation: 54.2 MB

-------------------------   --------------------
FINAL SINGLE POINT ENERGY      -382.471774390175
-------------------------   --------------------


           ************************************************************
           *        Program running with 4 parallel MPI-processes     *
           *              working on a common directory               *
           ************************************************************
------------------------------------------------------------------------------
                         ORCA SCF GRADIENT CALCULATION
------------------------------------------------------------------------------

 ... reading COSX grid (gridx3)
Gradient of the Kohn-Sham DFT energy:
Kohn-Sham wavefunction type      ... RKS
Hartree-Fock exchange scaling    ...    0.200
Number of operators              ...    1
Number of atoms                  ...   14
Basis set dimensions             ...  124
Integral neglect threshold       ... 2.5e-11
Integral primitive cutoff        ... 2.5e-12
SHARK Integral package           ... ON

Nuc. rep. gradient       (SHARK) ... done (  0.0 sec)
HCore & Overlap gradient (SHARK) ... done (  0.0 sec)
RI-J gradient            (SHARK) ... done (  0.3 sec)
COSX-gradient                    ... done (  2.7 sec)
Exchange-correlation gradient    ... done

------------------
CARTESIAN GRADIENT
------------------

   1   C   :   -0.000072834   -0.000025753   -0.000000055
   2   C   :    0.000077932   -0.000016207    0.000000153
   3   C   :    0.000196428   -0.000026699   -0.000000116
   4   C   :   -0.000199985   -0.000024043    0.000000082
   5   H   :   -0.000015353   -0.000010389   -0.000000005
   6   H   :    0.000014800   -0.000011670   -0.000000005
   7   H   :   -0.000000747    0.000026176   -0.000000029
   8   H   :    0.000003806    0.000027825   -0.000000003
   9   C   :   -0.000342844    0.000008951   -0.000000194
  10   O   :    0.000168125    0.000072700    0.000000461
  11   C   :    0.000311143    0.000008395    0.000000069
  12   O   :   -0.000122886    0.000058428   -0.000000176
  13   H   :   -0.000007894   -0.000034305   -0.000000326
  14   H   :   -0.000009679   -0.000026247    0.000000140

Difference to translation invariance:
           :    0.0000000105    0.0000271603   -0.0000000043

Difference to rotation invariance:
           :   -0.0000000653    0.0000001728    0.0000027214

Norm of the cartesian gradient     ...    0.0006024429
RMS gradient                       ...    0.0000929590
MAX gradient                       ...    0.0003428443

-------
TIMINGS
-------

Total SCF gradient time            ...        5.253 sec

One electron gradient       ....       0.047 sec  (  0.9%)
RI-J Coulomb gradient       ....       0.304 sec  (  5.8%)
COSX gradient               ....       2.660 sec  ( 50.6%)
XC gradient                 ....       1.442 sec  ( 27.5%)
CPCM gradient               ....       0.182 sec  (  3.5%)
   A-Matrix (El+Nuc)        ....       0.031 sec  (  0.6%)
   Potential                ....       0.152 sec  (  2.9%)

Maximum memory used throughout the entire SCFGRAD-calculation: 41.9 MB
------------------------------------------------------------------------------
                         ORCA GEOMETRY RELAXATION STEP
------------------------------------------------------------------------------

Reading the OPT-File                    .... done
Getting information on internals        .... done
Copying old internal coords+grads       .... done
Making the new internal coordinates     .... (new redundants).... done
Validating the new internal coordinates .... (new redundants).... done
Calculating the B-matrix                .... done
Calculating the G,G- and P matrices     .... done
Transforming gradient to internals      .... done
Projecting the internal gradient        .... done
Number of atoms                         ....  14
Number of internal coordinates          ....  62
Current Energy                          ....  -382.471774390 Eh
Current gradient norm                   ....     0.000602443 Eh/bohr
Maximum allowed component of the step   ....  0.300
Current trust radius                    ....  0.300
Updating the Hessian (BFGS)             .... done
Forming the augmented Hessian           .... done
Diagonalizing the augmented Hessian     .... done
Last element of RFO vector              ....  0.999999265
Lowest eigenvalues of augmented Hessian:
 -0.000000386  0.025348535  0.025436639  0.025492037  0.025579907
Length of the computed step             ....  0.001212135
The final length of the internal step   ....  0.001212135
Converting the step to cartesian space:
 Initial RMS(Int)=    0.0001539413
Transforming coordinates:
 Iter   0:  RMS(Cart)=    0.0001850974 RMS(Int)=    0.0001539389
 Iter   1:  RMS(Cart)=    0.0000000356 RMS(Int)=    0.0000000189
done
Storing new coordinates                 .... done

                                .--------------------.
          ----------------------|Geometry convergence|-------------------------
          Item                value                   Tolerance       Converged
          ---------------------------------------------------------------------
          Energy change      -0.0000008905            0.0000002000      NO
          RMS gradient        0.0000423607            0.0000080000      NO
          MAX gradient        0.0001616116            0.0000300000      NO
          RMS step            0.0001539413            0.0001000000      NO
          MAX step            0.0004347872            0.0002000000      NO
          ........................................................
          Max(Bonds)      0.0002      Max(Angles)    0.02
          Max(Dihed)        0.00      Max(Improp)    0.00
          ---------------------------------------------------------------------

The optimization has not yet converged - more geometry cycles are needed


    ---------------------------------------------------------------------------
                         Redundant Internal Coordinates
                            (Angstroem and degrees)

        Definition                    Value    dE/dq     Step     New-Value
    ----------------------------------------------------------------------------
     1. B(C   1,C   0)                1.3980  0.000025 -0.0000    1.3980   
     2. B(C   3,C   2)                1.3939  0.000080 -0.0001    1.3938   
     3. B(H   4,C   0)                1.0881  0.000018 -0.0000    1.0881   
     4. B(H   5,C   1)                1.0881  0.000019 -0.0000    1.0881   
     5. B(H   6,C   2)                1.0865  0.000021 -0.0000    1.0865   
     6. B(H   7,C   3)                1.0865  0.000020 -0.0000    1.0865   
     7. B(C   8,C   1)                1.3983 -0.000004  0.0000    1.3983   
     8. B(C   8,C   2)                1.4010 -0.000064  0.0002    1.4011   
     9. B(O   9,C   8)                1.3736  0.000162 -0.0002    1.3734   
    10. B(C  10,C   3)                1.4010 -0.000057  0.0001    1.4011   
    11. B(C  10,C   0)                1.3983  0.000000  0.0000    1.3983   
    12. B(O  11,C  10)                1.3736  0.000134 -0.0002    1.3734   
    13. B(H  12,O   9)                0.9725  0.000031 -0.0000    0.9724   
    14. B(H  13,O  11)                0.9725  0.000030 -0.0000    0.9724   
    15. A(C   1,C   0,H   4)          119.83  0.000034   -0.01    119.83   
    16. A(C   1,C   0,C  10)          120.23 -0.000053    0.01    120.25   
    17. A(H   4,C   0,C  10)          119.93  0.000019   -0.00    119.93   
    18. A(H   5,C   1,C   8)          119.93  0.000018   -0.00    119.93   
    19. A(C   0,C   1,C   8)          120.23 -0.000048    0.01    120.25   
    20. A(C   0,C   1,H   5)          119.83  0.000030   -0.01    119.82   
    21. A(C   3,C   2,H   6)          120.52  0.000012   -0.00    120.51   
    22. A(H   6,C   2,C   8)          119.22  0.000038   -0.01    119.21   
    23. A(C   3,C   2,C   8)          120.27 -0.000050    0.01    120.28   
    24. A(H   7,C   3,C  10)          119.22  0.000041   -0.01    119.21   
    25. A(C   2,C   3,C  10)          120.27 -0.000049    0.01    120.28   
    26. A(C   2,C   3,H   7)          120.51  0.000008   -0.00    120.51   
    27. A(C   2,C   8,O   9)          117.67 -0.000066    0.02    117.69   
    28. A(C   1,C   8,O   9)          122.83 -0.000034    0.01    122.83   
    29. A(C   1,C   8,C   2)          119.50  0.000101   -0.02    119.47   
    30. A(C   8,O   9,H  12)          109.07 -0.000038    0.01    109.09   
    31. A(C   3,C  10,O  11)          117.67 -0.000077    0.02    117.69   
    32. A(C   0,C  10,O  11)          122.83 -0.000022    0.00    122.84   
    33. A(C   0,C  10,C   3)          119.50  0.000099   -0.02    119.47   
    34. A(C  10,O  11,H  13)          109.09 -0.000003    0.00    109.09   
    35. D(C   8,C   1,C   0,H   4)    180.00 -0.000000    0.00    180.00   
    36. D(H   5,C   1,C   0,C  10)    180.00 -0.000000    0.00    180.00   
    37. D(C   8,C   1,C   0,C  10)     -0.00 -0.000000    0.00     -0.00   
    38. D(H   5,C   1,C   0,H   4)     -0.00 -0.000000    0.00     -0.00   
    39. D(H   7,C   3,C   2,H   6)     -0.00  0.000000   -0.00     -0.00   
    40. D(C  10,C   3,C   2,H   6)    180.00 -0.000000    0.00    180.00   
    41. D(H   7,C   3,C   2,C   8)    180.00 -0.000000    0.00    180.00   
    42. D(C  10,C   3,C   2,C   8)     -0.00 -0.000000    0.00     -0.00   
    43. D(C   1,C   8,C   2,H   6)   -180.00  0.000000   -0.00   -180.00   
    44. D(O   9,C   8,C   1,H   5)     -0.00 -0.000000    0.00     -0.00   
    45. D(O   9,C   8,C   1,C   0)    180.00 -0.000000    0.00    180.00   
    46. D(C   2,C   8,C   1,H   5)   -180.00  0.000000   -0.00   -180.00   
    47. D(C   1,C   8,C   2,C   3)      0.00  0.000000   -0.00      0.00   
    48. D(O   9,C   8,C   2,C   3)   -180.00  0.000000   -0.00   -180.00   
    49. D(C   2,C   8,C   1,C   0)      0.00  0.000000   -0.00      0.00   
    50. D(O   9,C   8,C   2,H   6)      0.00  0.000000   -0.00      0.00   
    51. D(H  12,O   9,C   8,C   2)   -180.00  0.000000   -0.00   -180.00   
    52. D(H  12,O   9,C   8,C   1)      0.00  0.000000   -0.00      0.00   
    53. D(O  11,C  10,C   3,H   7)      0.00  0.000000   -0.00      0.00   
    54. D(O  11,C  10,C   3,C   2)   -180.00  0.000000   -0.00   -180.00   
    55. D(C   0,C  10,C   3,H   7)    180.00 -0.000000    0.00    180.00   
    56. D(C   0,C  10,C   3,C   2)      0.00  0.000000   -0.00      0.00   
    57. D(O  11,C  10,C   0,H   4)     -0.00 -0.000000    0.00     -0.00   
    58. D(O  11,C  10,C   0,C   1)    180.00 -0.000000    0.00    180.00   
    59. D(C   3,C  10,C   0,H   4)   -180.00  0.000000   -0.00   -180.00   
    60. D(C   3,C  10,C   0,C   1)      0.00  0.000000   -0.00      0.00   
    61. D(H  13,O  11,C  10,C   3)   -180.00  0.000000   -0.00   -180.00   
    62. D(H  13,O  11,C  10,C   0)      0.00  0.000000   -0.00      0.00   
    ----------------------------------------------------------------------------

         *************************************************************
         *                GEOMETRY OPTIMIZATION CYCLE   4            *
         *************************************************************
---------------------------------
CARTESIAN COORDINATES (ANGSTROEM)
---------------------------------
  C     -0.699053   -1.196163    0.000000
  C      0.698957   -1.196182   -0.000003
  C      0.696882    1.221763   -0.000005
  C     -0.696903    1.221780    0.000001
  H     -1.240242   -2.140131    0.000002
  H      1.240109   -2.140171   -0.000004
  H      1.248522    2.157748   -0.000008
  H     -1.248513    2.157784    0.000003
  C      1.403336    0.011766   -0.000006
  O      2.775334    0.073767   -0.000007
  C     -1.403398    0.011808    0.000003
  O     -2.775381    0.073877    0.000006
  H      3.134481   -0.829912   -0.000040
  H     -3.134618   -0.829764    0.000021

----------------------------
CARTESIAN COORDINATES (A.U.)
----------------------------
  NO LB      ZA    FRAG     MASS         X           Y           Z
   0 C     6.0000    0    12.011   -1.321019   -2.260421    0.000001
   1 C     6.0000    0    12.011    1.320837   -2.260457   -0.000006
   2 C     6.0000    0    12.011    1.316917    2.308798   -0.000009
   3 C     6.0000    0    12.011   -1.316956    2.308831    0.000002
   4 H     1.0000    0     1.008   -2.343717   -4.044262    0.000003
   5 H     1.0000    0     1.008    2.343466   -4.044337   -0.000008
   6 H     1.0000    0     1.008    2.359365    4.077553   -0.000014
   7 H     1.0000    0     1.008   -2.359348    4.077621    0.000005
   8 C     6.0000    0    12.011    2.651920    0.022235   -0.000012
   9 O     8.0000    0    15.999    5.244622    0.139399   -0.000013
  10 C     6.0000    0    12.011   -2.652038    0.022313    0.000006
  11 O     8.0000    0    15.999   -5.244710    0.139608    0.000011
  12 H     1.0000    0     1.008    5.923311   -1.568306   -0.000075
  13 H     1.0000    0     1.008   -5.923570   -1.568027    0.000039

--------------------------------
INTERNAL COORDINATES (ANGSTROEM)
--------------------------------
 C      0   0   0     0.000000000000     0.00000000     0.00000000
 C      1   0   0     1.398010005632     0.00000000     0.00000000
 C      2   1   0     2.417946374117    89.95005910     0.00000000
 C      3   2   1     1.393785345373    90.04986720     0.00000000
 H      1   2   3     1.088099653670   119.82538482   179.99996652
 H      2   1   3     1.088099434794   119.82475560   180.00000121
 H      3   2   1     1.086450519582   149.43709860   180.00009711
 H      4   3   2     1.086451090999   120.51261144   179.99999384
 C      2   1   3     1.398316338401   120.24653303     0.00000000
 O      9   2   1     1.373398930331   122.83474889   179.99984833
 C      1   2   3     1.398318486019   120.24642697     0.00000000
 O     11   1   2     1.373386274059   122.83599641   179.99996712
 H     10   9   2     0.972430462592   109.08681068     0.00000000
 H     12  11   1     0.972429617249   109.08966163     0.00000000

---------------------------
INTERNAL COORDINATES (A.U.)
---------------------------
 C      0   0   0     0.000000000000     0.00000000     0.00000000
 C      1   0   0     2.641856043126     0.00000000     0.00000000
 C      2   1   0     4.569256453589    89.95005910     0.00000000
 C      3   2   1     2.633872592227    90.04986720     0.00000000
 H      1   2   3     2.056210351851   119.82538482   179.99996652
 H      2   1   3     2.056209938235   119.82475560   180.00000121
 H      3   2   1     2.053093940066   149.43709860   180.00009711
 H      4   3   2     2.053095019888   120.51261144   179.99999384
 C      2   1   3     2.642434928165   120.24653303     0.00000000
 O      9   2   1     2.595347850945   122.83474889   179.99984833
 C      1   2   3     2.642438986576   120.24642697     0.00000000
 O     11   1   2     2.595323934057   122.83599641   179.99996712
 H     10   9   2     1.837627258581   109.08681068     0.00000000
 H     12  11   1     1.837625661114   109.08966163     0.00000000


           ************************************************************
           *        Program running with 4 parallel MPI-processes     *
           *              working on a common directory               *
           ************************************************************
------------------------------------------------------------------------------
                   ___                                                        
                  /   \      - P O W E R E D   B Y -                         
                 /     \                                                     
                 |  |  |   _    _      __       _____    __    __             
                 |  |  |  | |  | |    /  \     |  _  \  |  |  /  |          
                  \  \/   | |  | |   /    \    | | | |  |  | /  /          
                 / \  \   | |__| |  /  /\  \   | |_| |  |  |/  /          
                |  |  |   |  __  | /  /__\  \  |    /   |      \           
                |  |  |   | |  | | |   __   |  |    \   |  |\   \          
                \     /   | |  | | |  |  |  |  | |\  \  |  | \   \       
                 \___/    |_|  |_| |__|  |__|  |_| \__\ |__|  \__/        
                                                                              
                      - O R C A' S   B I G   F R I E N D -                    
                                      &                                       
                       - I N T E G R A L  F E E D E R -                       
                                                                              
 v1 FN, 2020, v2 2021                                                         
------------------------------------------------------------------------------


Reading SHARK input file Q1_2e_2H_B3LYP_631Gd_opt.SHARKINP.tmp ... ok
----------------------
SHARK INTEGRAL PACKAGE
----------------------

Number of atoms                             ...     14
Number of basis functions                   ...    124
Number of shells                            ...     60
Maximum angular momentum                    ...      2
Integral batch strategy                     ... SHARK/LIBINT Hybrid
RI-J (if used) integral strategy            ... SPLIT-RIJ (Revised 2003 algorithm where possible)
Printlevel                                  ...      1
Contraction scheme used                     ... SEGMENTED contraction
Coulomb Range Separation                    ... NOT USED
Exchange Range Separation                   ... NOT USED
Finite Nucleus Model                        ... NOT USED
Auxiliary Coulomb fitting basis             ... AVAILABLE
   # of basis functions in Aux-J            ...    458
   # of shells in Aux-J                     ...    150
   Maximum angular momentum in Aux-J        ...      4
Auxiliary J/K fitting basis                 ... NOT available
Auxiliary Correlation fitting basis         ... NOT available
Auxiliary 'external' fitting basis          ... NOT available
Integral threshold                          ...     2.500000e-11
Primitive cut-off                           ...     2.500000e-12
Primitive pair pre-selection threshold      ...     2.500000e-12

Calculating pre-screening integrals         ... done (  0.0 sec) Dimension = 60
Organizing shell pair data                  ... done (  0.0 sec)
Shell pair information
Total number of shell pairs                 ...      1830
Shell pairs after pre-screening             ...      1728
Total number of primitive shell pairs       ...     10626
Primitive shell pairs kept                  ...      6764
          la=0 lb=0:    606 shell pairs
          la=1 lb=0:    556 shell pairs
          la=1 lb=1:    135 shell pairs
          la=2 lb=0:    270 shell pairs
          la=2 lb=1:    126 shell pairs
          la=2 lb=2:     35 shell pairs

Calculating one electron integrals          ... done (  0.0 sec)
Calculating RI/J V-Matrix + Cholesky decomp.... done (  0.0 sec)
Calculating Nuclear repulsion               ... done (  0.0 sec) ENN=    343.462445932892 Eh

SHARK setup successfully completed in   0.2 seconds

Maximum memory used throughout the entire GTOINT-calculation: 11.6 MB


           ************************************************************
           *        Program running with 4 parallel MPI-processes     *
           *              working on a common directory               *
           ************************************************************

Diagonalization of the overlap matrix:
Smallest eigenvalue                        ... 4.963e-04
Time for diagonalization                   ...    0.003 sec
Threshold for overlap eigenvalues          ... 1.000e-08
Number of eigenvalues below threshold      ... 0
Time for construction of square roots      ...    0.002 sec
Total time needed                          ...    0.006 sec

-------------------
DFT GRID GENERATION
-------------------

General Integration Accuracy     IntAcc      ... 4.959
Radial Grid Type                 RadialGrid  ... OptM3 with GC (2021)
Angular Grid (max. ang.)         AngularGrid ... 6 (Lebedev-590)
Angular grid pruning method      GridPruning ... 4 (adaptive)
Weight generation scheme         WeightScheme... Becke
Basis function cutoff            BFCut       ... 1.0000e-11
Integration weight cutoff        WCut        ... 1.0000e-14
Angular grids for H and He will be reduced by one unit
Partially contracted basis set               ... off
Rotationally invariant grid construction     ... off

Total number of grid points                  ...   167152
Total number of batches                      ...     2618
Average number of points per batch           ...       63
Average number of grid points per atom       ...    11939
Time for grid setup =    2.397 sec

--------------------
COSX GRID GENERATION
--------------------

GRIDX 1
-------
General Integration Accuracy     IntAcc      ... 4.020
Radial Grid Type                 RadialGrid  ... OptM3 with GC (2021)
Angular Grid (max. ang.)         AngularGrid ... 2 (Lebedev-110)
Angular grid pruning method      GridPruning ... 4 (adaptive)
Weight generation scheme         WeightScheme... Becke
Basis function cutoff            BFCut       ... 1.0000e-11
Integration weight cutoff        WCut        ... 1.0000e-14
Angular grids for H and He will be reduced by one unit
Partially contracted basis set               ... on
Rotationally invariant grid construction     ... off

Total number of grid points                  ...    19068
Total number of batches                      ...      306
Average number of points per batch           ...       62
Average number of grid points per atom       ...     1362
UseSFitting                                  ... on

GRIDX 2
-------
General Integration Accuracy     IntAcc      ... 4.338
Radial Grid Type                 RadialGrid  ... OptM3 with GC (2021)
Angular Grid (max. ang.)         AngularGrid ... 3 (Lebedev-194)
Angular grid pruning method      GridPruning ... 4 (adaptive)
Weight generation scheme         WeightScheme... Becke
Basis function cutoff            BFCut       ... 1.0000e-11
Integration weight cutoff        WCut        ... 1.0000e-14
Angular grids for H and He will be reduced by one unit
Partially contracted basis set               ... on
Rotationally invariant grid construction     ... off

Total number of grid points                  ...    41970
Total number of batches                      ...      664
Average number of points per batch           ...       63
Average number of grid points per atom       ...     2998
UseSFitting                                  ... on

GRIDX 3
-------
General Integration Accuracy     IntAcc      ... 4.871
Radial Grid Type                 RadialGrid  ... OptM3 with GC (2021)
Angular Grid (max. ang.)         AngularGrid ... 4 (Lebedev-302)
Angular grid pruning method      GridPruning ... 4 (adaptive)
Weight generation scheme         WeightScheme... Becke
Basis function cutoff            BFCut       ... 1.0000e-11
Integration weight cutoff        WCut        ... 1.0000e-14
Angular grids for H and He will be reduced by one unit
Partially contracted basis set               ... on
Rotationally invariant grid construction     ... off

Total number of grid points                  ...    79168
Total number of batches                      ...     1244
Average number of points per batch           ...       63
Average number of grid points per atom       ...     5655
UseSFitting                                  ... on

Time for X-Grid setup             =    0.768 sec


--------------------
CPCM SOLVATION MODEL
--------------------
CPCM parameters:
  Epsilon                                         ...      80.4000
  Refrac                                          ...       1.3300
  Rsolv                                           ...       1.3000
  Surface type                                    ... GAUSSIAN VDW
  Epsilon function type                           ...         CPCM
Radii:
 Radius for C  used is    3.8550 Bohr (=   2.0400 Ang.)
 Radius for H  used is    2.4944 Bohr (=   1.3200 Ang.)
 Radius for O  used is    3.4469 Bohr (=   1.8240 Ang.)
Calculating surface                               ...        done! (  0.0s)
GEPOL surface points                              ...          820
GEPOL Volume                                      ...     914.1042
GEPOL Surface-area                                ...     525.2239
Calculating surface distance matrix               ...        done! (  0.0s)
Performing Cholesky decomposition & store         ...        done! (  0.0s)
Overall time for CPCM initialization              ...                 0.0s
--------------
SCF ITERATIONS
--------------
ITER       Energy         Delta-E        Max-DP      RMS-DP      [F,P]     Damp
               ***  Starting incremental Fock matrix formation  ***
                      *** Initiating the SOSCF procedure ***
                      *** Re-Reading the Fockian *** 
                      *** Removing any level shift *** 
ITER      Energy       Delta-E        Grad      Rot      Max-DP    RMS-DP
  0   -382.47178165 -382.4717816525  0.000050  0.000050  0.000090  0.000005
               *** Restarting incremental Fock matrix formation ***
  1   -382.47178176  -0.0000001060  0.000026  0.000079  0.000088  0.000003
  2   -382.47178176  -0.0000000002  0.000035  0.000022  0.000047  0.000002
                  ***Gradient check signals convergence***
              ***Rediagonalizing the Fockian in SOSCF/NRSCF***

               *****************************************************
               *                     SUCCESS                       *
               *           SCF CONVERGED AFTER   3 CYCLES          *
               *****************************************************

Old exchange energy                            =     -9.948561000 Eh
New exchange energy                            =     -9.948553829 Eh
Exchange energy change after final integration =      0.000007172 Eh
Total energy after final integration           =   -382.471774600 Eh
Final COS-X integration done in                =     2.260 sec
Total Energy       :         -382.47177460 Eh          -10407.58610 eV
  Last Energy change         ...   -1.3025e-08  Tolerance :   1.0000e-08
  Last MAX-Density change    ...    2.6645e-15  Tolerance :   1.0000e-07
             **** THE GBW FILE WAS UPDATED (Q1_2e_2H_B3LYP_631Gd_opt.gbw) ****
             **** DENSITY Q1_2e_2H_B3LYP_631Gd_opt.scfp WAS UPDATED ****
             **** ENERGY FILE WAS UPDATED (Q1_2e_2H_B3LYP_631Gd_opt.en.tmp) ****
             **** THE GBW FILE WAS UPDATED (Q1_2e_2H_B3LYP_631Gd_opt.gbw) ****
             **** DENSITY Q1_2e_2H_B3LYP_631Gd_opt.scfp WAS UPDATED ****
Total SCF time: 0 days 0 hours 0 min 12 sec 

Maximum memory used throughout the entire SCF-calculation: 54.2 MB

-------------------------   --------------------
FINAL SINGLE POINT ENERGY      -382.471774600229
-------------------------   --------------------


           ************************************************************
           *        Program running with 4 parallel MPI-processes     *
           *              working on a common directory               *
           ************************************************************
------------------------------------------------------------------------------
                         ORCA SCF GRADIENT CALCULATION
------------------------------------------------------------------------------

 ... reading COSX grid (gridx3)
Gradient of the Kohn-Sham DFT energy:
Kohn-Sham wavefunction type      ... RKS
Hartree-Fock exchange scaling    ...    0.200
Number of operators              ...    1
Number of atoms                  ...   14
Basis set dimensions             ...  124
Integral neglect threshold       ... 2.5e-11
Integral primitive cutoff        ... 2.5e-12
SHARK Integral package           ... ON

Nuc. rep. gradient       (SHARK) ... done (  0.0 sec)
HCore & Overlap gradient (SHARK) ... done (  0.0 sec)
RI-J gradient            (SHARK) ... done (  0.3 sec)
COSX-gradient                    ... done (  2.6 sec)
Exchange-correlation gradient    ... done

------------------
CARTESIAN GRADIENT
------------------

   1   C   :   -0.000033357   -0.000027925   -0.000000059
   2   C   :    0.000036898   -0.000026293    0.000000111
   3   C   :    0.000051095    0.000039491   -0.000000078
   4   C   :   -0.000052168    0.000036533    0.000000043
   5   H   :   -0.000008759    0.000002545    0.000000002
   6   H   :    0.000007792    0.000002186    0.000000002
   7   H   :   -0.000000506    0.000004837   -0.000000022
   8   H   :    0.000000726    0.000005321    0.000000006
   9   C   :   -0.000055987   -0.000006938   -0.000000136
  10   O   :    0.000051253    0.000008075    0.000000367
  11   C   :    0.000047279   -0.000006205    0.000000065
  12   O   :   -0.000040189    0.000005849   -0.000000156
  13   H   :   -0.000003844   -0.000006110   -0.000000259
  14   H   :   -0.000000228   -0.000004216    0.000000113

Difference to translation invariance:
           :    0.0000000051    0.0000271496   -0.0000000028

Difference to rotation invariance:
           :   -0.0000000192   -0.0000000052    0.0000005285

Norm of the cartesian gradient     ...    0.0001491344
RMS gradient                       ...    0.0000230119
MAX gradient                       ...    0.0000559871

-------
TIMINGS
-------

Total SCF gradient time            ...        5.141 sec

One electron gradient       ....       0.044 sec  (  0.8%)
RI-J Coulomb gradient       ....       0.279 sec  (  5.4%)
COSX gradient               ....       2.635 sec  ( 51.2%)
XC gradient                 ....       1.506 sec  ( 29.3%)
CPCM gradient               ....       0.169 sec  (  3.3%)
   A-Matrix (El+Nuc)        ....       0.038 sec  (  0.7%)
   Potential                ....       0.131 sec  (  2.5%)

Maximum memory used throughout the entire SCFGRAD-calculation: 41.9 MB
------------------------------------------------------------------------------
                         ORCA GEOMETRY RELAXATION STEP
------------------------------------------------------------------------------

Reading the OPT-File                    .... done
Getting information on internals        .... done
Copying old internal coords+grads       .... done
Making the new internal coordinates     .... (new redundants).... done
Validating the new internal coordinates .... (new redundants).... done
Calculating the B-matrix                .... done
Calculating the G,G- and P matrices     .... done
Transforming gradient to internals      .... done
Projecting the internal gradient        .... done
Number of atoms                         ....  14
Number of internal coordinates          ....  62
Current Energy                          ....  -382.471774600 Eh
Current gradient norm                   ....     0.000149134 Eh/bohr
Maximum allowed component of the step   ....  0.300
Current trust radius                    ....  0.300
Updating the Hessian (BFGS)             .... done
Forming the augmented Hessian           .... done
Diagonalizing the augmented Hessian     .... done
Last element of RFO vector              ....  0.999999934
Lowest eigenvalues of augmented Hessian:
 -0.000000037  0.025348531  0.025436617  0.025492035  0.025579905
Length of the computed step             ....  0.000364507
The final length of the internal step   ....  0.000364507
Converting the step to cartesian space:
 Initial RMS(Int)=    0.0000462924
Transforming coordinates:
 Iter   0:  RMS(Cart)=    0.0000619495 RMS(Int)=    0.0000462924
 Iter   1:  RMS(Cart)=    0.0000000029 RMS(Int)=    0.0000000018
done
Storing new coordinates                 .... done

                                .--------------------.
          ----------------------|Geometry convergence|-------------------------
          Item                value                   Tolerance       Converged
          ---------------------------------------------------------------------
          Energy change      -0.0000002101            0.0000002000      NO
          RMS gradient        0.0000153708            0.0000080000      NO
          MAX gradient        0.0000502914            0.0000300000      NO
          RMS step            0.0000462924            0.0001000000      YES
          MAX step            0.0001406213            0.0002000000      YES
          ........................................................
          Max(Bonds)      0.0001      Max(Angles)    0.01
          Max(Dihed)        0.00      Max(Improp)    0.00
          ---------------------------------------------------------------------

The optimization has not yet converged - more geometry cycles are needed


    ---------------------------------------------------------------------------
                         Redundant Internal Coordinates
                            (Angstroem and degrees)

        Definition                    Value    dE/dq     Step     New-Value
    ----------------------------------------------------------------------------
     1. B(C   1,C   0)                1.3980  0.000036 -0.0000    1.3980   
     2. B(C   3,C   2)                1.3938  0.000050 -0.0001    1.3937   
     3. B(H   4,C   0)                1.0881  0.000004 -0.0000    1.0881   
     4. B(H   5,C   1)                1.0881  0.000004 -0.0000    1.0881   
     5. B(H   6,C   2)                1.0865  0.000002 -0.0000    1.0864   
     6. B(H   7,C   3)                1.0865  0.000003 -0.0000    1.0864   
     7. B(C   8,C   1)                1.3983  0.000021 -0.0000    1.3983   
     8. B(C   8,C   2)                1.4011  0.000034 -0.0000    1.4011   
     9. B(O   9,C   8)                1.3734  0.000047 -0.0001    1.3733   
    10. B(C  10,C   3)                1.4011  0.000033 -0.0000    1.4011   
    11. B(C  10,C   0)                1.3983  0.000022 -0.0000    1.3983   
    12. B(O  11,C  10)                1.3734  0.000040 -0.0001    1.3733   
    13. B(H  12,O   9)                0.9724  0.000006 -0.0000    0.9724   
    14. B(H  13,O  11)                0.9724  0.000006 -0.0000    0.9724   
    15. A(C   1,C   0,H   4)          119.83  0.000013   -0.00    119.82   
    16. A(C   1,C   0,C  10)          120.25 -0.000010    0.00    120.25   
    17. A(H   4,C   0,C  10)          119.93 -0.000003   -0.00    119.93   
    18. A(H   5,C   1,C   8)          119.93 -0.000002   -0.00    119.93   
    19. A(C   0,C   1,C   8)          120.25 -0.000010    0.00    120.25   
    20. A(C   0,C   1,H   5)          119.82  0.000012   -0.00    119.82   
    21. A(C   3,C   2,H   6)          120.51  0.000006   -0.00    120.51   
    22. A(H   6,C   2,C   8)          119.21  0.000010   -0.00    119.20   
    23. A(C   3,C   2,C   8)          120.28 -0.000016    0.00    120.28   
    24. A(H   7,C   3,C  10)          119.21  0.000010   -0.00    119.20   
    25. A(C   2,C   3,C  10)          120.28 -0.000015    0.00    120.28   
    26. A(C   2,C   3,H   7)          120.51  0.000005   -0.00    120.51   
    27. A(C   2,C   8,O   9)          117.69 -0.000001    0.00    117.69   
    28. A(C   1,C   8,O   9)          122.83 -0.000024    0.00    122.84   
    29. A(C   1,C   8,C   2)          119.47  0.000026   -0.01    119.47   
    30. A(C   8,O   9,H  12)          109.09 -0.000012    0.00    109.09   
    31. A(C   3,C  10,O  11)          117.69 -0.000005    0.00    117.69   
    32. A(C   0,C  10,O  11)          122.84 -0.000020    0.00    122.84   
    33. A(C   0,C  10,C   3)          119.47  0.000025   -0.01    119.47   
    34. A(C  10,O  11,H  13)          109.09 -0.000004    0.00    109.09   
    35. D(C   8,C   1,C   0,H   4)    180.00 -0.000000    0.00    180.00   
    36. D(H   5,C   1,C   0,C  10)    180.00 -0.000000    0.00    180.00   
    37. D(C   8,C   1,C   0,C  10)     -0.00 -0.000000    0.00     -0.00   
    38. D(H   5,C   1,C   0,H   4)     -0.00 -0.000000    0.00     -0.00   
    39. D(H   7,C   3,C   2,H   6)     -0.00 -0.000000    0.00     -0.00   
    40. D(C  10,C   3,C   2,H   6)    180.00 -0.000000    0.00    180.00   
    41. D(H   7,C   3,C   2,C   8)    180.00 -0.000000    0.00    180.00   
    42. D(C  10,C   3,C   2,C   8)     -0.00 -0.000000    0.00     -0.00   
    43. D(C   1,C   8,C   2,H   6)   -180.00  0.000000   -0.00   -180.00   
    44. D(O   9,C   8,C   1,H   5)     -0.00 -0.000000    0.00     -0.00   
    45. D(O   9,C   8,C   1,C   0)    180.00 -0.000000    0.00    180.00   
    46. D(C   2,C   8,C   1,H   5)   -180.00  0.000000   -0.00   -180.00   
    47. D(C   1,C   8,C   2,C   3)      0.00  0.000000   -0.00      0.00   
    48. D(O   9,C   8,C   2,C   3)   -180.00  0.000000   -0.00   -180.00   
    49. D(C   2,C   8,C   1,C   0)      0.00  0.000000   -0.00      0.00   
    50. D(O   9,C   8,C   2,H   6)      0.00  0.000000   -0.00      0.00   
    51. D(H  12,O   9,C   8,C   2)   -180.00  0.000000   -0.00   -180.00   
    52. D(H  12,O   9,C   8,C   1)      0.00  0.000000   -0.00      0.00   
    53. D(O  11,C  10,C   3,H   7)      0.00  0.000000   -0.00      0.00   
    54. D(O  11,C  10,C   3,C   2)   -180.00  0.000000   -0.00   -180.00   
    55. D(C   0,C  10,C   3,H   7)    180.00 -0.000000    0.00    180.00   
    56. D(C   0,C  10,C   3,C   2)      0.00 -0.000000    0.00      0.00   
    57. D(O  11,C  10,C   0,H   4)     -0.00 -0.000000    0.00     -0.00   
    58. D(O  11,C  10,C   0,C   1)    180.00 -0.000000    0.00    180.00   
    59. D(C   3,C  10,C   0,H   4)   -180.00  0.000000   -0.00   -180.00   
    60. D(C   3,C  10,C   0,C   1)      0.00  0.000000   -0.00      0.00   
    61. D(H  13,O  11,C  10,C   3)   -180.00  0.000000   -0.00   -180.00   
    62. D(H  13,O  11,C  10,C   0)      0.00  0.000000   -0.00      0.00   
    ----------------------------------------------------------------------------

         *************************************************************
         *                GEOMETRY OPTIMIZATION CYCLE   5            *
         *************************************************************
---------------------------------
CARTESIAN COORDINATES (ANGSTROEM)
---------------------------------
  C     -0.699044   -1.196110    0.000001
  C      0.698935   -1.196137   -0.000004
  C      0.696857    1.221702   -0.000005
  C     -0.696875    1.221726    0.000001
  H     -1.240179   -2.140106    0.000002
  H      1.240028   -2.140157   -0.000006
  H      1.248483    2.157694   -0.000008
  H     -1.248468    2.157738    0.000004
  C      1.403386    0.011757   -0.000008
  O      2.775309    0.073776   -0.000011
  C     -1.403450    0.011810    0.000004
  O     -2.775372    0.073884    0.000008
  H      3.134532   -0.829864   -0.000033
  H     -3.134630   -0.829742    0.000019

----------------------------
CARTESIAN COORDINATES (A.U.)
----------------------------
  NO LB      ZA    FRAG     MASS         X           Y           Z
   0 C     6.0000    0    12.011   -1.321002   -2.260321    0.000001
   1 C     6.0000    0    12.011    1.320796   -2.260372   -0.000008
   2 C     6.0000    0    12.011    1.316869    2.308682   -0.000010
   3 C     6.0000    0    12.011   -1.316902    2.308728    0.000002
   4 H     1.0000    0     1.008   -2.343598   -4.044214    0.000005
   5 H     1.0000    0     1.008    2.343314   -4.044310   -0.000012
   6 H     1.0000    0     1.008    2.359292    4.077451   -0.000016
   7 H     1.0000    0     1.008   -2.359262    4.077534    0.000007
   8 C     6.0000    0    12.011    2.652015    0.022217   -0.000015
   9 O     8.0000    0    15.999    5.244574    0.139416   -0.000020
  10 C     6.0000    0    12.011   -2.652137    0.022318    0.000007
  11 O     8.0000    0    15.999   -5.244692    0.139620    0.000016
  12 H     1.0000    0     1.008    5.923406   -1.568216   -0.000063
  13 H     1.0000    0     1.008   -5.923593   -1.567985    0.000035

--------------------------------
INTERNAL COORDINATES (ANGSTROEM)
--------------------------------
 C      0   0   0     0.000000000000     0.00000000     0.00000000
 C      1   0   0     1.397979717251     0.00000000     0.00000000
 C      2   1   0     2.417840223671    89.94963405     0.00000000
 C      3   2   1     1.393731887470    90.05024451     0.00000000
 H      1   2   3     1.088096737744   119.82185735   179.99997299
 H      2   1   3     1.088096448512   119.82158598   180.00000709
 H      3   2   1     1.086449634866   149.43781442   180.00006173
 H      4   3   2     1.086449922514   120.51189253   179.99999502
 C      2   1   3     1.398305747114   120.24984558     0.00000000
 O      9   2   1     1.373324516759   122.83930829   179.99989963
 C      1   2   3     1.398305820621   120.24997270     0.00000000
 O     11   1   2     1.373324827801   122.83948562   179.99997287
 H     10   9   2     0.972422742809   109.09086953     0.00000000
 H     12  11   1     0.972422887633   109.09088830     0.00000000

---------------------------
INTERNAL COORDINATES (A.U.)
---------------------------
 C      0   0   0     0.000000000000     0.00000000     0.00000000
 C      1   0   0     2.641798806381     0.00000000     0.00000000
 C      2   1   0     4.569055858317    89.94963405     0.00000000
 C      3   2   1     2.633771571431    90.05024451     0.00000000
 H      1   2   3     2.056204841550   119.82185735   179.99997299
 H      2   1   3     2.056204294980   119.82158598   180.00000709
 H      3   2   1     2.053092268196   149.43781442   180.00006173
 H      4   3   2     2.053092811771   120.51189253   179.99999502
 C      2   1   3     2.642414913534   120.24984558     0.00000000
 O      9   2   1     2.595207229675   122.83930829   179.99989963
 C      1   2   3     2.642415052441   120.24997270     0.00000000
 O     11   1   2     2.595207817458   122.83948562   179.99997287
 H     10   9   2     1.837612670305   109.09086953     0.00000000
 H     12  11   1     1.837612943984   109.09088830     0.00000000


           ************************************************************
           *        Program running with 4 parallel MPI-processes     *
           *              working on a common directory               *
           ************************************************************
------------------------------------------------------------------------------
                   ___                                                        
                  /   \      - P O W E R E D   B Y -                         
                 /     \                                                     
                 |  |  |   _    _      __       _____    __    __             
                 |  |  |  | |  | |    /  \     |  _  \  |  |  /  |          
                  \  \/   | |  | |   /    \    | | | |  |  | /  /          
                 / \  \   | |__| |  /  /\  \   | |_| |  |  |/  /          
                |  |  |   |  __  | /  /__\  \  |    /   |      \           
                |  |  |   | |  | | |   __   |  |    \   |  |\   \          
                \     /   | |  | | |  |  |  |  | |\  \  |  | \   \       
                 \___/    |_|  |_| |__|  |__|  |_| \__\ |__|  \__/        
                                                                              
                      - O R C A' S   B I G   F R I E N D -                    
                                      &                                       
                       - I N T E G R A L  F E E D E R -                       
                                                                              
 v1 FN, 2020, v2 2021                                                         
------------------------------------------------------------------------------


Reading SHARK input file Q1_2e_2H_B3LYP_631Gd_opt.SHARKINP.tmp ... ok
----------------------
SHARK INTEGRAL PACKAGE
----------------------

Number of atoms                             ...     14
Number of basis functions                   ...    124
Number of shells                            ...     60
Maximum angular momentum                    ...      2
Integral batch strategy                     ... SHARK/LIBINT Hybrid
RI-J (if used) integral strategy            ... SPLIT-RIJ (Revised 2003 algorithm where possible)
Printlevel                                  ...      1
Contraction scheme used                     ... SEGMENTED contraction
Coulomb Range Separation                    ... NOT USED
Exchange Range Separation                   ... NOT USED
Finite Nucleus Model                        ... NOT USED
Auxiliary Coulomb fitting basis             ... AVAILABLE
   # of basis functions in Aux-J            ...    458
   # of shells in Aux-J                     ...    150
   Maximum angular momentum in Aux-J        ...      4
Auxiliary J/K fitting basis                 ... NOT available
Auxiliary Correlation fitting basis         ... NOT available
Auxiliary 'external' fitting basis          ... NOT available
Integral threshold                          ...     2.500000e-11
Primitive cut-off                           ...     2.500000e-12
Primitive pair pre-selection threshold      ...     2.500000e-12

Calculating pre-screening integrals         ... done (  0.0 sec) Dimension = 60
Organizing shell pair data                  ... done (  0.0 sec)
Shell pair information
Total number of shell pairs                 ...      1830
Shell pairs after pre-screening             ...      1728
Total number of primitive shell pairs       ...     10626
Primitive shell pairs kept                  ...      6764
          la=0 lb=0:    606 shell pairs
          la=1 lb=0:    556 shell pairs
          la=1 lb=1:    135 shell pairs
          la=2 lb=0:    270 shell pairs
          la=2 lb=1:    126 shell pairs
          la=2 lb=2:     35 shell pairs

Calculating one electron integrals          ... done (  0.0 sec)
Calculating RI/J V-Matrix + Cholesky decomp.... done (  0.0 sec)
Calculating Nuclear repulsion               ... done (  0.0 sec) ENN=    343.467888986911 Eh

SHARK setup successfully completed in   0.2 seconds

Maximum memory used throughout the entire GTOINT-calculation: 11.6 MB


           ************************************************************
           *        Program running with 4 parallel MPI-processes     *
           *              working on a common directory               *
           ************************************************************

Diagonalization of the overlap matrix:
Smallest eigenvalue                        ... 4.963e-04
Time for diagonalization                   ...    0.004 sec
Threshold for overlap eigenvalues          ... 1.000e-08
Number of eigenvalues below threshold      ... 0
Time for construction of square roots      ...    0.002 sec
Total time needed                          ...    0.005 sec

-------------------
DFT GRID GENERATION
-------------------

General Integration Accuracy     IntAcc      ... 4.959
Radial Grid Type                 RadialGrid  ... OptM3 with GC (2021)
Angular Grid (max. ang.)         AngularGrid ... 6 (Lebedev-590)
Angular grid pruning method      GridPruning ... 4 (adaptive)
Weight generation scheme         WeightScheme... Becke
Basis function cutoff            BFCut       ... 1.0000e-11
Integration weight cutoff        WCut        ... 1.0000e-14
Angular grids for H and He will be reduced by one unit
Partially contracted basis set               ... off
Rotationally invariant grid construction     ... off

Total number of grid points                  ...   167152
Total number of batches                      ...     2618
Average number of points per batch           ...       63
Average number of grid points per atom       ...    11939
Time for grid setup =    2.411 sec

--------------------
COSX GRID GENERATION
--------------------

GRIDX 1
-------
General Integration Accuracy     IntAcc      ... 4.020
Radial Grid Type                 RadialGrid  ... OptM3 with GC (2021)
Angular Grid (max. ang.)         AngularGrid ... 2 (Lebedev-110)
Angular grid pruning method      GridPruning ... 4 (adaptive)
Weight generation scheme         WeightScheme... Becke
Basis function cutoff            BFCut       ... 1.0000e-11
Integration weight cutoff        WCut        ... 1.0000e-14
Angular grids for H and He will be reduced by one unit
Partially contracted basis set               ... on
Rotationally invariant grid construction     ... off

Total number of grid points                  ...    19068
Total number of batches                      ...      306
Average number of points per batch           ...       62
Average number of grid points per atom       ...     1362
UseSFitting                                  ... on

GRIDX 2
-------
General Integration Accuracy     IntAcc      ... 4.338
Radial Grid Type                 RadialGrid  ... OptM3 with GC (2021)
Angular Grid (max. ang.)         AngularGrid ... 3 (Lebedev-194)
Angular grid pruning method      GridPruning ... 4 (adaptive)
Weight generation scheme         WeightScheme... Becke
Basis function cutoff            BFCut       ... 1.0000e-11
Integration weight cutoff        WCut        ... 1.0000e-14
Angular grids for H and He will be reduced by one unit
Partially contracted basis set               ... on
Rotationally invariant grid construction     ... off

Total number of grid points                  ...    41970
Total number of batches                      ...      664
Average number of points per batch           ...       63
Average number of grid points per atom       ...     2998
UseSFitting                                  ... on

GRIDX 3
-------
General Integration Accuracy     IntAcc      ... 4.871
Radial Grid Type                 RadialGrid  ... OptM3 with GC (2021)
Angular Grid (max. ang.)         AngularGrid ... 4 (Lebedev-302)
Angular grid pruning method      GridPruning ... 4 (adaptive)
Weight generation scheme         WeightScheme... Becke
Basis function cutoff            BFCut       ... 1.0000e-11
Integration weight cutoff        WCut        ... 1.0000e-14
Angular grids for H and He will be reduced by one unit
Partially contracted basis set               ... on
Rotationally invariant grid construction     ... off

Total number of grid points                  ...    79168
Total number of batches                      ...     1244
Average number of points per batch           ...       63
Average number of grid points per atom       ...     5655
UseSFitting                                  ... on

Time for X-Grid setup             =    0.757 sec


--------------------
CPCM SOLVATION MODEL
--------------------
CPCM parameters:
  Epsilon                                         ...      80.4000
  Refrac                                          ...       1.3300
  Rsolv                                           ...       1.3000
  Surface type                                    ... GAUSSIAN VDW
  Epsilon function type                           ...         CPCM
Radii:
 Radius for C  used is    3.8550 Bohr (=   2.0400 Ang.)
 Radius for H  used is    2.4944 Bohr (=   1.3200 Ang.)
 Radius for O  used is    3.4469 Bohr (=   1.8240 Ang.)
Calculating surface                               ...        done! (  0.0s)
GEPOL surface points                              ...          820
GEPOL Volume                                      ...     914.0898
GEPOL Surface-area                                ...     525.2174
Calculating surface distance matrix               ...        done! (  0.0s)
Performing Cholesky decomposition & store         ...        done! (  0.0s)
Overall time for CPCM initialization              ...                 0.0s
--------------
SCF ITERATIONS
--------------
ITER       Energy         Delta-E        Max-DP      RMS-DP      [F,P]     Damp
               ***  Starting incremental Fock matrix formation  ***
                      *** Initiating the SOSCF procedure ***
                      *** Re-Reading the Fockian *** 
                      *** Removing any level shift *** 
ITER      Energy       Delta-E        Grad      Rot      Max-DP    RMS-DP
  0   -382.47178178 -382.4717817815  0.000011  0.000011  0.000020  0.000001
               *** Restarting incremental Fock matrix formation ***
  1   -382.47178179  -0.0000000083  0.000004  0.000013  0.000015  0.000001
  2   -382.47178179   0.0000000016  0.000005  0.000003  0.000009  0.000000
                  ***Gradient check signals convergence***
              ***Rediagonalizing the Fockian in SOSCF/NRSCF***

               *****************************************************
               *                     SUCCESS                       *
               *           SCF CONVERGED AFTER   3 CYCLES          *
               *****************************************************

Old exchange energy                            =     -9.948591619 Eh
New exchange energy                            =     -9.948584449 Eh
Exchange energy change after final integration =      0.000007171 Eh
Total energy after final integration           =   -382.471774618 Eh
Final COS-X integration done in                =     2.288 sec
Total Energy       :         -382.47177462 Eh          -10407.58610 eV
  Last Energy change         ...   -1.7644e-10  Tolerance :   1.0000e-08
  Last MAX-Density change    ...    3.5527e-15  Tolerance :   1.0000e-07
             **** THE GBW FILE WAS UPDATED (Q1_2e_2H_B3LYP_631Gd_opt.gbw) ****
             **** DENSITY Q1_2e_2H_B3LYP_631Gd_opt.scfp WAS UPDATED ****
             **** ENERGY FILE WAS UPDATED (Q1_2e_2H_B3LYP_631Gd_opt.en.tmp) ****
             **** THE GBW FILE WAS UPDATED (Q1_2e_2H_B3LYP_631Gd_opt.gbw) ****
             **** DENSITY Q1_2e_2H_B3LYP_631Gd_opt.scfp WAS UPDATED ****
Total SCF time: 0 days 0 hours 0 min 11 sec 

Maximum memory used throughout the entire SCF-calculation: 54.3 MB

-------------------------   --------------------
FINAL SINGLE POINT ENERGY      -382.471774617612
-------------------------   --------------------


           ************************************************************
           *        Program running with 4 parallel MPI-processes     *
           *              working on a common directory               *
           ************************************************************
------------------------------------------------------------------------------
                         ORCA SCF GRADIENT CALCULATION
------------------------------------------------------------------------------

 ... reading COSX grid (gridx3)
Gradient of the Kohn-Sham DFT energy:
Kohn-Sham wavefunction type      ... RKS
Hartree-Fock exchange scaling    ...    0.200
Number of operators              ...    1
Number of atoms                  ...   14
Basis set dimensions             ...  124
Integral neglect threshold       ... 2.5e-11
Integral primitive cutoff        ... 2.5e-12
SHARK Integral package           ... ON

Nuc. rep. gradient       (SHARK) ... done (  0.0 sec)
HCore & Overlap gradient (SHARK) ... done (  0.0 sec)
RI-J gradient            (SHARK) ... done (  0.3 sec)
COSX-gradient                    ... done (  2.6 sec)
Exchange-correlation gradient    ... done

------------------
CARTESIAN GRADIENT
------------------

   1   C   :   -0.000004826   -0.000007154   -0.000000049
   2   C   :    0.000006410   -0.000007245    0.000000092
   3   C   :    0.000001555    0.000019249   -0.000000063
   4   C   :   -0.000001246    0.000017134    0.000000041
   5   H   :   -0.000004676    0.000004688   -0.000000001
   6   H   :    0.000003999    0.000004428    0.000000001
   7   H   :    0.000000103    0.000000871   -0.000000014
   8   H   :   -0.000000351    0.000000855    0.000000003
   9   C   :    0.000006472   -0.000001400   -0.000000106
  10   O   :    0.000004787   -0.000003280    0.000000294
  11   C   :   -0.000007573   -0.000001006    0.000000051
  12   O   :   -0.000004574   -0.000003027   -0.000000133
  13   H   :   -0.000002781    0.000001443   -0.000000205
  14   H   :    0.000002705    0.000001549    0.000000089

Difference to translation invariance:
           :    0.0000000037    0.0000271053   -0.0000000005

Difference to rotation invariance:
           :    0.0000000106   -0.0000000947    0.0000001138

Norm of the cartesian gradient     ...    0.0000332094
RMS gradient                       ...    0.0000051243
MAX gradient                       ...    0.0000192491

-------
TIMINGS
-------

Total SCF gradient time            ...        5.094 sec

One electron gradient       ....       0.037 sec  (  0.7%)
RI-J Coulomb gradient       ....       0.276 sec  (  5.4%)
COSX gradient               ....       2.649 sec  ( 52.0%)
XC gradient                 ....       1.488 sec  ( 29.2%)
CPCM gradient               ....       0.160 sec  (  3.1%)
   A-Matrix (El+Nuc)        ....       0.031 sec  (  0.6%)
   Potential                ....       0.128 sec  (  2.5%)

Maximum memory used throughout the entire SCFGRAD-calculation: 41.9 MB
------------------------------------------------------------------------------
                         ORCA GEOMETRY RELAXATION STEP
------------------------------------------------------------------------------

Reading the OPT-File                    .... done
Getting information on internals        .... done
Copying old internal coords+grads       .... done
Making the new internal coordinates     .... (new redundants).... done
Validating the new internal coordinates .... (new redundants).... done
Calculating the B-matrix                .... done
Calculating the G,G- and P matrices     .... done
Transforming gradient to internals      .... done
Projecting the internal gradient        .... done
Number of atoms                         ....  14
Number of internal coordinates          ....  62
Current Energy                          ....  -382.471774618 Eh
Current gradient norm                   ....     0.000033209 Eh/bohr
Maximum allowed component of the step   ....  0.300
Current trust radius                    ....  0.300
Updating the Hessian (BFGS)             .... done
Forming the augmented Hessian           .... done
Diagonalizing the augmented Hessian     .... done
Last element of RFO vector              ....  0.999999995
Lowest eigenvalues of augmented Hessian:
 -0.000000004  0.025348520  0.025436511  0.025492028  0.025579892
Length of the computed step             ....  0.000102401
The final length of the internal step   ....  0.000102401
Converting the step to cartesian space:
 Initial RMS(Int)=    0.0000130049
Transforming coordinates:
 Iter   0:  RMS(Cart)=    0.0000362456 RMS(Int)=    0.0000130049
 Iter   1:  RMS(Cart)=    0.0000000007 RMS(Int)=    0.0000000005
done
Storing new coordinates                 .... done

                                .--------------------.
          ----------------------|Geometry convergence|-------------------------
          Item                value                   Tolerance       Converged
          ---------------------------------------------------------------------
          Energy change      -0.0000000174            0.0000002000      YES
          RMS gradient        0.0000049492            0.0000080000      YES
          MAX gradient        0.0000183069            0.0000300000      YES
          RMS step            0.0000130049            0.0001000000      YES
          MAX step            0.0000373680            0.0002000000      YES
          ........................................................
          Max(Bonds)      0.0000      Max(Angles)    0.00
          Max(Dihed)        0.00      Max(Improp)    0.00
          ---------------------------------------------------------------------

                    ***********************HURRAY********************
                    ***        THE OPTIMIZATION HAS CONVERGED     ***
                    *************************************************


    ---------------------------------------------------------------------------
                         Redundant Internal Coordinates

                          --- Optimized Parameters ---  
                            (Angstroem and degrees)

        Definition                    OldVal   dE/dq     Step     FinalVal
    ----------------------------------------------------------------------------
     1. B(C   1,C   0)                1.3980  0.000010 -0.0000    1.3980   
     2. B(C   3,C   2)                1.3937  0.000011 -0.0000    1.3937   
     3. B(H   4,C   0)                1.0881 -0.000000 -0.0000    1.0881   
     4. B(H   5,C   1)                1.0881 -0.000000  0.0000    1.0881   
     5. B(H   6,C   2)                1.0864 -0.000001  0.0000    1.0865   
     6. B(H   7,C   3)                1.0864 -0.000001  0.0000    1.0865   
     7. B(C   8,C   1)                1.3983  0.000005 -0.0000    1.3983   
     8. B(C   8,C   2)                1.4011  0.000018 -0.0000    1.4011   
     9. B(O   9,C   8)                1.3733  0.000002 -0.0000    1.3733   
    10. B(C  10,C   3)                1.4011  0.000017 -0.0000    1.4011   
    11. B(C  10,C   0)                1.3983  0.000005 -0.0000    1.3983   
    12. B(O  11,C  10)                1.3733  0.000002 -0.0000    1.3733   
    13. B(H  12,O   9)                0.9724 -0.000001 -0.0000    0.9724   
    14. B(H  13,O  11)                0.9724 -0.000001  0.0000    0.9724   
    15. A(C   1,C   0,H   4)          119.82  0.000006   -0.00    119.82   
    16. A(C   1,C   0,C  10)          120.25  0.000000    0.00    120.25   
    17. A(H   4,C   0,C  10)          119.93 -0.000006    0.00    119.93   
    18. A(H   5,C   1,C   8)          119.93 -0.000005    0.00    119.93   
    19. A(C   0,C   1,C   8)          120.25 -0.000000    0.00    120.25   
    20. A(C   0,C   1,H   5)          119.82  0.000005   -0.00    119.82   
    21. A(C   3,C   2,H   6)          120.51  0.000002   -0.00    120.51   
    22. A(H   6,C   2,C   8)          119.20  0.000001   -0.00    119.20   
    23. A(C   3,C   2,C   8)          120.28 -0.000004    0.00    120.28   
    24. A(H   7,C   3,C  10)          119.20  0.000000   -0.00    119.20   
    25. A(C   2,C   3,C  10)          120.28 -0.000003    0.00    120.28   
    26. A(C   2,C   3,H   7)          120.51  0.000002   -0.00    120.51   
    27. A(C   2,C   8,O   9)          117.69  0.000008   -0.00    117.69   
    28. A(C   1,C   8,O   9)          122.84 -0.000012    0.00    122.84   
    29. A(C   1,C   8,C   2)          119.47  0.000003   -0.00    119.47   
    30. A(C   8,O   9,H  12)          109.09 -0.000005    0.00    109.09   
    31. A(C   3,C  10,O  11)          117.69  0.000008   -0.00    117.69   
    32. A(C   0,C  10,O  11)          122.84 -0.000011    0.00    122.84   
    33. A(C   0,C  10,C   3)          119.47  0.000003   -0.00    119.47   
    34. A(C  10,O  11,H  13)          109.09 -0.000005    0.00    109.09   
    35. D(C   8,C   1,C   0,H   4)    180.00 -0.000000    0.00    180.00   
    36. D(H   5,C   1,C   0,C  10)    180.00 -0.000000    0.00    180.00   
    37. D(C   8,C   1,C   0,C  10)     -0.00 -0.000000    0.00     -0.00   
    38. D(H   5,C   1,C   0,H   4)     -0.00 -0.000000    0.00     -0.00   
    39. D(H   7,C   3,C   2,H   6)     -0.00 -0.000000    0.00      0.00   
    40. D(C  10,C   3,C   2,H   6)    180.00 -0.000000    0.00    180.00   
    41. D(H   7,C   3,C   2,C   8)    180.00 -0.000000    0.00    180.00   
    42. D(C  10,C   3,C   2,C   8)     -0.00 -0.000000    0.00     -0.00   
    43. D(C   1,C   8,C   2,H   6)   -180.00  0.000000   -0.00   -180.00   
    44. D(O   9,C   8,C   1,H   5)     -0.00 -0.000000    0.00     -0.00   
    45. D(O   9,C   8,C   1,C   0)    180.00 -0.000000    0.00    180.00   
    46. D(C   2,C   8,C   1,H   5)   -180.00  0.000000   -0.00   -180.00   
    47. D(C   1,C   8,C   2,C   3)      0.00  0.000000   -0.00      0.00   
    48. D(O   9,C   8,C   2,C   3)   -180.00  0.000000   -0.00   -180.00   
    49. D(C   2,C   8,C   1,C   0)      0.00  0.000000   -0.00      0.00   
    50. D(O   9,C   8,C   2,H   6)      0.00  0.000000   -0.00      0.00   
    51. D(H  12,O   9,C   8,C   2)   -180.00  0.000000   -0.00   -180.00   
    52. D(H  12,O   9,C   8,C   1)      0.00  0.000000   -0.00      0.00   
    53. D(O  11,C  10,C   3,H   7)      0.00  0.000000   -0.00      0.00   
    54. D(O  11,C  10,C   3,C   2)   -180.00  0.000000   -0.00   -180.00   
    55. D(C   0,C  10,C   3,H   7)    180.00 -0.000000    0.00    180.00   
    56. D(C   0,C  10,C   3,C   2)      0.00  0.000000   -0.00      0.00   
    57. D(O  11,C  10,C   0,H   4)     -0.00 -0.000000    0.00     -0.00   
    58. D(O  11,C  10,C   0,C   1)    180.00 -0.000000    0.00    180.00   
    59. D(C   3,C  10,C   0,H   4)   -180.00  0.000000   -0.00   -180.00   
    60. D(C   3,C  10,C   0,C   1)      0.00  0.000000   -0.00      0.00   
    61. D(H  13,O  11,C  10,C   3)   -180.00  0.000000   -0.00   -180.00   
    62. D(H  13,O  11,C  10,C   0)      0.00  0.000000   -0.00      0.00   
    ----------------------------------------------------------------------------
                 *******************************************************
                 *** FINAL ENERGY EVALUATION AT THE STATIONARY POINT ***
                 ***               (AFTER    5 CYCLES)               ***
                 *******************************************************
---------------------------------
CARTESIAN COORDINATES (ANGSTROEM)
---------------------------------
  C     -0.699040   -1.196110    0.000001
  C      0.698929   -1.196138   -0.000005
  C      0.696850    1.221668   -0.000006
  C     -0.696868    1.221695    0.000001
  H     -1.240153   -2.140118    0.000003
  H      1.240002   -2.140169   -0.000008
  H      1.248471    2.157665   -0.000009
  H     -1.248454    2.157712    0.000004
  C      1.403385    0.011747   -0.000009
  O      2.775300    0.073808   -0.000014
  C     -1.403450    0.011802    0.000005
  O     -2.775364    0.073915    0.000010
  H      3.134569   -0.829813   -0.000028
  H     -3.134664   -0.829695    0.000017

----------------------------
CARTESIAN COORDINATES (A.U.)
----------------------------
  NO LB      ZA    FRAG     MASS         X           Y           Z
   0 C     6.0000    0    12.011   -1.320995   -2.260320    0.000001
   1 C     6.0000    0    12.011    1.320784   -2.260373   -0.000010
   2 C     6.0000    0    12.011    1.316856    2.308619   -0.000011
   3 C     6.0000    0    12.011   -1.316889    2.308669    0.000003
   4 H     1.0000    0     1.008   -2.343550   -4.044237    0.000006
   5 H     1.0000    0     1.008    2.343263   -4.044332   -0.000014
   6 H     1.0000    0     1.008    2.359269    4.077396   -0.000017
   7 H     1.0000    0     1.008   -2.359236    4.077485    0.000008
   8 C     6.0000    0    12.011    2.652013    0.022199   -0.000017
   9 O     8.0000    0    15.999    5.244557    0.139476   -0.000026
  10 C     6.0000    0    12.011   -2.652136    0.022303    0.000009
  11 O     8.0000    0    15.999   -5.244678    0.139678    0.000019
  12 H     1.0000    0     1.008    5.923478   -1.568120   -0.000053
  13 H     1.0000    0     1.008   -5.923657   -1.567896    0.000032

--------------------------------
INTERNAL COORDINATES (ANGSTROEM)
--------------------------------
 C      0   0   0     0.000000000000     0.00000000     0.00000000
 C      1   0   0     1.397969282426     0.00000000     0.00000000
 C      2   1   0     2.417807020090    89.94960096     0.00000000
 C      3   2   1     1.393718098325    90.05034416     0.00000000
 H      1   2   3     1.088096566387   119.82052166   179.99997701
 H      2   1   3     1.088096454938   119.82038433   180.00001010
 H      3   2   1     1.086450884381   149.43816243   180.00003577
 H      4   3   2     1.086450967901   120.51150836   179.99999540
 C      2   1   3     1.398300604993   120.25021843     0.00000000
 O      9   2   1     1.373317776699   122.84144931   179.99992947
 C      1   2   3     1.398300475381   120.25030006     0.00000000
 O     11   1   2     1.373319161173   122.84142201   179.99998217
 H     10   9   2     0.972422643564   109.09211964     0.00000000
 H     12  11   1     0.972422967953   109.09188719     0.00000000

---------------------------
INTERNAL COORDINATES (A.U.)
---------------------------
 C      0   0   0     0.000000000000     0.00000000     0.00000000
 C      1   0   0     2.641779087420     0.00000000     0.00000000
 C      2   1   0     4.568993112642    89.94960096     0.00000000
 C      3   2   1     2.633745513723    90.05034416     0.00000000
 H      1   2   3     2.056204517732   119.82052166   179.99997701
 H      2   1   3     2.056204307124   119.82038433   180.00001010
 H      3   2   1     2.053094629437   149.43816243   180.00003577
 H      4   3   2     2.053094787267   120.51150836   179.99999540
 C      2   1   3     2.642405196334   120.25021843     0.00000000
 O      9   2   1     2.595194492807   122.84144931   179.99992947
 C      1   2   3     2.642404951402   120.25030006     0.00000000
 O     11   1   2     2.595197109083   122.84142201   179.99998217
 H     10   9   2     1.837612482760   109.09211964     0.00000000
 H     12  11   1     1.837613095767   109.09188719     0.00000000

---------------------
BASIS SET INFORMATION
---------------------
There are 3 groups of distinct atoms

 Group   1 Type C   : 10s4p1d contracted to 3s2p1d pattern {631/31/1}
 Group   2 Type H   : 4s contracted to 2s pattern {31}
 Group   3 Type O   : 10s4p1d contracted to 3s2p1d pattern {631/31/1}

Atom   0C    basis set group =>   1
Atom   1C    basis set group =>   1
Atom   2C    basis set group =>   1
Atom   3C    basis set group =>   1
Atom   4H    basis set group =>   2
Atom   5H    basis set group =>   2
Atom   6H    basis set group =>   2
Atom   7H    basis set group =>   2
Atom   8C    basis set group =>   1
Atom   9O    basis set group =>   3
Atom  10C    basis set group =>   1
Atom  11O    basis set group =>   3
Atom  12H    basis set group =>   2
Atom  13H    basis set group =>   2
---------------------------------
AUXILIARY/J BASIS SET INFORMATION
---------------------------------
There are 3 groups of distinct atoms

 Group   1 Type C   : 12s5p4d2f1g contracted to 6s4p3d1f1g pattern {711111/2111/211/2/1}
 Group   2 Type H   : 5s2p1d contracted to 3s1p1d pattern {311/2/1}
 Group   3 Type O   : 12s5p4d2f1g contracted to 6s4p3d1f1g pattern {711111/2111/211/2/1}

Atom   0C    basis set group =>   1
Atom   1C    basis set group =>   1
Atom   2C    basis set group =>   1
Atom   3C    basis set group =>   1
Atom   4H    basis set group =>   2
Atom   5H    basis set group =>   2
Atom   6H    basis set group =>   2
Atom   7H    basis set group =>   2
Atom   8C    basis set group =>   1
Atom   9O    basis set group =>   3
Atom  10C    basis set group =>   1
Atom  11O    basis set group =>   3
Atom  12H    basis set group =>   2
Atom  13H    basis set group =>   2


           ************************************************************
           *        Program running with 4 parallel MPI-processes     *
           *              working on a common directory               *
           ************************************************************
------------------------------------------------------------------------------
                           ORCA GTO INTEGRAL CALCULATION
                           -- RI-GTO INTEGRALS CHOSEN --
------------------------------------------------------------------------------
------------------------------------------------------------------------------
                   ___                                                        
                  /   \      - P O W E R E D   B Y -                         
                 /     \                                                     
                 |  |  |   _    _      __       _____    __    __             
                 |  |  |  | |  | |    /  \     |  _  \  |  |  /  |          
                  \  \/   | |  | |   /    \    | | | |  |  | /  /          
                 / \  \   | |__| |  /  /\  \   | |_| |  |  |/  /          
                |  |  |   |  __  | /  /__\  \  |    /   |      \           
                |  |  |   | |  | | |   __   |  |    \   |  |\   \          
                \     /   | |  | | |  |  |  |  | |\  \  |  | \   \       
                 \___/    |_|  |_| |__|  |__|  |_| \__\ |__|  \__/        
                                                                              
                      - O R C A' S   B I G   F R I E N D -                    
                                      &                                       
                       - I N T E G R A L  F E E D E R -                       
                                                                              
 v1 FN, 2020, v2 2021                                                         
------------------------------------------------------------------------------


Reading SHARK input file Q1_2e_2H_B3LYP_631Gd_opt.SHARKINP.tmp ... ok
----------------------
SHARK INTEGRAL PACKAGE
----------------------

Number of atoms                             ...     14
Number of basis functions                   ...    124
Number of shells                            ...     60
Maximum angular momentum                    ...      2
Integral batch strategy                     ... SHARK/LIBINT Hybrid
RI-J (if used) integral strategy            ... SPLIT-RIJ (Revised 2003 algorithm where possible)
Printlevel                                  ...      1
Contraction scheme used                     ... SEGMENTED contraction
Coulomb Range Separation                    ... NOT USED
Exchange Range Separation                   ... NOT USED
Finite Nucleus Model                        ... NOT USED
Auxiliary Coulomb fitting basis             ... AVAILABLE
   # of basis functions in Aux-J            ...    458
   # of shells in Aux-J                     ...    150
   Maximum angular momentum in Aux-J        ...      4
Auxiliary J/K fitting basis                 ... NOT available
Auxiliary Correlation fitting basis         ... NOT available
Auxiliary 'external' fitting basis          ... NOT available
Integral threshold                          ...     2.500000e-11
Primitive cut-off                           ...     2.500000e-12
Primitive pair pre-selection threshold      ...     2.500000e-12

Calculating pre-screening integrals         ... done (  0.0 sec) Dimension = 60
Organizing shell pair data                  ... done (  0.0 sec)
Shell pair information
Total number of shell pairs                 ...      1830
Shell pairs after pre-screening             ...      1728
Total number of primitive shell pairs       ...     10626
Primitive shell pairs kept                  ...      6764
          la=0 lb=0:    606 shell pairs
          la=1 lb=0:    556 shell pairs
          la=1 lb=1:    135 shell pairs
          la=2 lb=0:    270 shell pairs
          la=2 lb=1:    126 shell pairs
          la=2 lb=2:     35 shell pairs

Calculating one electron integrals          ... done (  0.0 sec)
Calculating RI/J V-Matrix + Cholesky decomp.... done (  0.0 sec)
Calculating Nuclear repulsion               ... done (  0.0 sec) ENN=    343.469731987701 Eh

SHARK setup successfully completed in   0.2 seconds

Maximum memory used throughout the entire GTOINT-calculation: 11.6 MB


           ************************************************************
           *        Program running with 4 parallel MPI-processes     *
           *              working on a common directory               *
           ************************************************************
-------------------------------------------------------------------------------
                                 ORCA SCF
-------------------------------------------------------------------------------

------------
SCF SETTINGS
------------
Hamiltonian:
 Density Functional     Method          .... DFT(GTOs)
 Exchange Functional    Exchange        .... B88
   X-Alpha parameter    XAlpha          ....  0.666667
   Becke's b parameter  XBeta           ....  0.004200
 Correlation Functional Correlation     .... LYP
 LDA part of GGA corr.  LDAOpt          .... VWN-5
 Gradients option       PostSCFGGA      .... off
 Hybrid DFT is turned on
   Fraction HF Exchange ScalHFX         ....  0.200000
   Scaling of DF-GGA-X  ScalDFX         ....  0.720000
   Scaling of DF-GGA-C  ScalDFC         ....  0.810000
   Scaling of DF-LDA-C  ScalLDAC        ....  1.000000
   Perturbative correction              ....  0.000000
   Density functional embedding theory  .... OFF
   NL short-range parameter             ....  4.800000
 RI-approximation to the Coulomb term is turned on
   Number of AuxJ basis functions       .... 458
   RIJ-COSX (HFX calculated with COS-X)).... on


General Settings:
 Integral files         IntName         .... Q1_2e_2H_B3LYP_631Gd_opt
 Hartree-Fock type      HFTyp           .... RHF
 Total Charge           Charge          ....    0
 Multiplicity           Mult            ....    1
 Number of Electrons    NEL             ....   58
 Basis Dimension        Dim             ....  124
 Nuclear Repulsion      ENuc            ....    343.4697319877 Eh

Convergence Acceleration:
 DIIS                   CNVDIIS         .... on
   Start iteration      DIISMaxIt       ....    12
   Startup error        DIISStart       ....  0.200000
   # of expansion vecs  DIISMaxEq       ....     5
   Bias factor          DIISBfac        ....   1.050
   Max. coefficient     DIISMaxC        ....  10.000
 Trust-Rad. Augm. Hess. CNVTRAH         .... auto
   Auto Start mean grad. ratio tolernc. ....  1.125000
   Auto Start start iteration           ....     1
   Auto Start num. interpolation iter.  ....    10
   Max. Number of Micro iterations      ....    16
   Max. Number of Macro iterations      .... Maxiter - #DIIS iter
   Number of Davidson start vectors     ....     2
   Converg. threshold I  (grad. norm)   ....   1.000e-05
   Converg. threshold II (energy diff.) ....   1.000e-08
   Grad. Scal. Fac. for Micro threshold ....   0.100
   Minimum threshold for Micro iter.    ....   0.010
   NR start threshold (gradient norm)   ....   0.001
   Initial trust radius                 ....   0.400
   Minimum AH scaling param. (alpha)    ....   1.000
   Maximum AH scaling param. (alpha)    .... 1000.000
   Orbital update algorithm             .... Taylor
   White noise on init. David. guess    .... on
   Maximum white noise                  ....   0.010
   Quad. conv. algorithm                .... NR
 SOSCF                  CNVSOSCF        .... on
   Start iteration      SOSCFMaxIt      ....   150
   Startup grad/error   SOSCFStart      ....  0.003300
 Level Shifting         CNVShift        .... on
   Level shift para.    LevelShift      ....    0.2500
   Turn off err/grad.   ShiftErr        ....    0.0010
 Zerner damping         CNVZerner       .... off
 Static damping         CNVDamp         .... on
   Fraction old density DampFac         ....    0.7000
   Max. Damping (<1)    DampMax         ....    0.9800
   Min. Damping (>=0)   DampMin         ....    0.0000
   Turn off err/grad.   DampErr         ....    0.1000
 Fernandez-Rico         CNVRico         .... off

SCF Procedure:
 Maximum # iterations   MaxIter         ....   125
 SCF integral mode      SCFMode         .... Direct
   Integral package                     .... SHARK and LIBINT hybrid scheme
 Reset frequency        DirectResetFreq ....    20
 Integral Threshold     Thresh          ....  2.500e-11 Eh
 Primitive CutOff       TCut            ....  2.500e-12 Eh

Convergence Tolerance:
 Convergence Check Mode ConvCheckMode   .... Total+1el-Energy
 Convergence forced     ConvForced      .... 0
 Energy Change          TolE            ....  1.000e-08 Eh
 1-El. energy change                    ....  1.000e-05 Eh
 Orbital Gradient       TolG            ....  1.000e-05
 Orbital Rotation angle TolX            ....  1.000e-05
 DIIS Error             TolErr          ....  5.000e-07


Diagonalization of the overlap matrix:
Smallest eigenvalue                        ... 4.962e-04
Time for diagonalization                   ...    0.003 sec
Threshold for overlap eigenvalues          ... 1.000e-08
Number of eigenvalues below threshold      ... 0
Time for construction of square roots      ...    0.001 sec
Total time needed                          ...    0.005 sec

---------------------
INITIAL GUESS: MOREAD
---------------------
Guess MOs are being read from file: Q1_2e_2H_B3LYP_631Gd_opt.gbw
Input Geometry matches current geometry (good)
Input basis set matches current basis set (good)
MOs were renormalized
MOs were reorthogonalized (Cholesky)
                      ------------------
                      INITIAL GUESS DONE (   0.0 sec)
                      ------------------
-------------------
DFT GRID GENERATION
-------------------

General Integration Accuracy     IntAcc      ... 4.959
Radial Grid Type                 RadialGrid  ... OptM3 with GC (2021)
Angular Grid (max. ang.)         AngularGrid ... 6 (Lebedev-590)
Angular grid pruning method      GridPruning ... 4 (adaptive)
Weight generation scheme         WeightScheme... Becke
Basis function cutoff            BFCut       ... 1.0000e-11
Integration weight cutoff        WCut        ... 1.0000e-14
Angular grids for H and He will be reduced by one unit
Partially contracted basis set               ... off
Rotationally invariant grid construction     ... off

Total number of grid points                  ...   167150
Total number of batches                      ...     2618
Average number of points per batch           ...       63
Average number of grid points per atom       ...    11939
Time for grid setup =    2.358 sec

--------------------
COSX GRID GENERATION
--------------------

GRIDX 1
-------
General Integration Accuracy     IntAcc      ... 4.020
Radial Grid Type                 RadialGrid  ... OptM3 with GC (2021)
Angular Grid (max. ang.)         AngularGrid ... 2 (Lebedev-110)
Angular grid pruning method      GridPruning ... 4 (adaptive)
Weight generation scheme         WeightScheme... Becke
Basis function cutoff            BFCut       ... 1.0000e-11
Integration weight cutoff        WCut        ... 1.0000e-14
Angular grids for H and He will be reduced by one unit
Partially contracted basis set               ... on
Rotationally invariant grid construction     ... off

Total number of grid points                  ...    19068
Total number of batches                      ...      306
Average number of points per batch           ...       62
Average number of grid points per atom       ...     1362
UseSFitting                                  ... on

GRIDX 2
-------
General Integration Accuracy     IntAcc      ... 4.338
Radial Grid Type                 RadialGrid  ... OptM3 with GC (2021)
Angular Grid (max. ang.)         AngularGrid ... 3 (Lebedev-194)
Angular grid pruning method      GridPruning ... 4 (adaptive)
Weight generation scheme         WeightScheme... Becke
Basis function cutoff            BFCut       ... 1.0000e-11
Integration weight cutoff        WCut        ... 1.0000e-14
Angular grids for H and He will be reduced by one unit
Partially contracted basis set               ... on
Rotationally invariant grid construction     ... off

Total number of grid points                  ...    41970
Total number of batches                      ...      664
Average number of points per batch           ...       63
Average number of grid points per atom       ...     2998
UseSFitting                                  ... on

GRIDX 3
-------
General Integration Accuracy     IntAcc      ... 4.871
Radial Grid Type                 RadialGrid  ... OptM3 with GC (2021)
Angular Grid (max. ang.)         AngularGrid ... 4 (Lebedev-302)
Angular grid pruning method      GridPruning ... 4 (adaptive)
Weight generation scheme         WeightScheme... Becke
Basis function cutoff            BFCut       ... 1.0000e-11
Integration weight cutoff        WCut        ... 1.0000e-14
Angular grids for H and He will be reduced by one unit
Partially contracted basis set               ... on
Rotationally invariant grid construction     ... off

Total number of grid points                  ...    79168
Total number of batches                      ...     1244
Average number of points per batch           ...       63
Average number of grid points per atom       ...     5655
UseSFitting                                  ... on

Time for X-Grid setup             =    0.764 sec


--------------------
CPCM SOLVATION MODEL
--------------------
CPCM parameters:
  Epsilon                                         ...      80.4000
  Refrac                                          ...       1.3300
  Rsolv                                           ...       1.3000
  Surface type                                    ... GAUSSIAN VDW
  Epsilon function type                           ...         CPCM
Radii:
 Radius for C  used is    3.8550 Bohr (=   2.0400 Ang.)
 Radius for H  used is    2.4944 Bohr (=   1.3200 Ang.)
 Radius for O  used is    3.4469 Bohr (=   1.8240 Ang.)
Calculating surface                               ...        done! (  0.0s)
GEPOL surface points                              ...          820
GEPOL Volume                                      ...     914.0856
GEPOL Surface-area                                ...     525.2159
Calculating surface distance matrix               ...        done! (  0.0s)
Performing Cholesky decomposition & store         ...        done! (  0.0s)
Overall time for CPCM initialization              ...                 0.0s
--------------
SCF ITERATIONS
--------------
ITER       Energy         Delta-E        Max-DP      RMS-DP      [F,P]     Damp
               ***  Starting incremental Fock matrix formation  ***
                      *** Initiating the SOSCF procedure ***
                      *** Re-Reading the Fockian *** 
                      *** Removing any level shift *** 
ITER      Energy       Delta-E        Grad      Rot      Max-DP    RMS-DP
  0   -382.47178179 -382.4717817938  0.000005  0.000005  0.000012  0.000001
               *** Restarting incremental Fock matrix formation ***
                  ***Gradient check signals convergence***
              ***Rediagonalizing the Fockian in SOSCF/NRSCF***

               *****************************************************
               *                     SUCCESS                       *
               *           SCF CONVERGED AFTER   1 CYCLES          *
               *****************************************************

Old exchange energy                            =     -9.948600132 Eh
New exchange energy                            =     -9.948592958 Eh
Exchange energy change after final integration =      0.000007175 Eh
Total energy after final integration           =   -382.471774620 Eh
Final COS-X integration done in                =     2.221 sec

----------------
TOTAL SCF ENERGY
----------------

Total Energy       :         -382.47177462 Eh          -10407.58610 eV

Components:
Nuclear Repulsion  :          343.46973199 Eh            9346.28656 eV
Electronic Energy  :         -725.94150661 Eh          -19753.87266 eV
One Electron Energy:        -1201.00235042 Eh          -32680.93542 eV
Two Electron Energy:          475.06084381 Eh           12927.06276 eV
Max COSX asymmetry :            0.00000019 Eh               0.00001 eV
CPCM Dielectric    :           -0.01778022 Eh              -0.48382 eV

Virial components:
Potential Energy   :         -762.69851816 Eh          -20754.08180 eV
Kinetic Energy     :          380.22674354 Eh           10346.49570 eV
Virial Ratio       :            2.00590445


DFT components:
N(Alpha)           :       28.999999536810 electrons
N(Beta)            :       28.999999536810 electrons
N(Total)           :       57.999999073619 electrons
E(X)               :      -39.540621201894 Eh       
E(C)               :       -2.342127993445 Eh       
E(XC)              :      -41.882749195339 Eh       
DFET-embed. en.    :        0.000000000000 Eh       
CPCM Solvation Model Properties:
Surface-charge          :           -0.01170416
Charge-correction       :            0.00010239 Eh               0.00279 eV
Free-energy (cav+disp)  :  This term is not implemented in the current solvation scheme

---------------
SCF CONVERGENCE
---------------

  Last Energy change         ...   -1.2797e-09  Tolerance :   1.0000e-08
  Last MAX-Density change    ...    4.4409e-15  Tolerance :   1.0000e-07
  Last RMS-Density change    ...    5.8925e-17  Tolerance :   5.0000e-09
  Last Orbital Gradient      ...    2.2008e-06  Tolerance :   1.0000e-05
  Last Orbital Rotation      ...    4.6192e-06  Tolerance :   1.0000e-05

             **** THE GBW FILE WAS UPDATED (Q1_2e_2H_B3LYP_631Gd_opt.gbw) ****
             **** DENSITY Q1_2e_2H_B3LYP_631Gd_opt.scfp WAS UPDATED ****
             **** ENERGY FILE WAS UPDATED (Q1_2e_2H_B3LYP_631Gd_opt.en.tmp) ****
             **** THE GBW FILE WAS UPDATED (Q1_2e_2H_B3LYP_631Gd_opt.gbw) ****
             **** DENSITY Q1_2e_2H_B3LYP_631Gd_opt.scfp WAS UPDATED ****
----------------
ORBITAL ENERGIES
----------------

  NO   OCC          E(Eh)            E(eV) 
   0   2.0000     -19.161253      -521.4042 
   1   2.0000     -19.161237      -521.4038 
   2   2.0000     -10.234766      -278.5021 
   3   2.0000     -10.234737      -278.5013 
   4   2.0000     -10.179147      -276.9887 
   5   2.0000     -10.178721      -276.9771 
   6   2.0000     -10.177270      -276.9376 
   7   2.0000     -10.176827      -276.9255 
   8   2.0000      -1.045470       -28.4487 
   9   2.0000      -1.044448       -28.4209 
  10   2.0000      -0.839530       -22.8448 
  11   2.0000      -0.744060       -20.2469 
  12   2.0000      -0.723630       -19.6910 
  13   2.0000      -0.620746       -16.8914 
  14   2.0000      -0.605008       -16.4631 
  15   2.0000      -0.539337       -14.6761 
  16   2.0000      -0.522720       -14.2239 
  17   2.0000      -0.481029       -13.0895 
  18   2.0000      -0.439917       -11.9708 
  19   2.0000      -0.417582       -11.3630 
  20   2.0000      -0.407298       -11.0831 
  21   2.0000      -0.399446       -10.8695 
  22   2.0000      -0.396688       -10.7944 
  23   2.0000      -0.379229       -10.3193 
  24   2.0000      -0.353820        -9.6279 
  25   2.0000      -0.331815        -9.0292 
  26   2.0000      -0.299474        -8.1491 
  27   2.0000      -0.249679        -6.7941 
  28   2.0000      -0.197061        -5.3623 
  29   0.0000      -0.000292        -0.0079 
  30   0.0000       0.030923         0.8415 
  31   0.0000       0.094454         2.5702 
  32   0.0000       0.099848         2.7170 
  33   0.0000       0.108889         2.9630 
  34   0.0000       0.160265         4.3610 
  35   0.0000       0.176753         4.8097 
  36   0.0000       0.180300         4.9062 
  37   0.0000       0.204744         5.5714 
  38   0.0000       0.243740         6.6325 
  39   0.0000       0.255605         6.9554 
  40   0.0000       0.311412         8.4740 
  41   0.0000       0.348423         9.4811 
  42   0.0000       0.360302         9.8043 
  43   0.0000       0.363867         9.9013 
  44   0.0000       0.503078        13.6894 
  45   0.0000       0.519525        14.1370 
  46   0.0000       0.528816        14.3898 
  47   0.0000       0.547917        14.9096 
  48   0.0000       0.567760        15.4495 
  49   0.0000       0.589884        16.0516 
  50   0.0000       0.597795        16.2668 
  51   0.0000       0.604223        16.4417 
  52   0.0000       0.604289        16.4435 
  53   0.0000       0.635233        17.2856 
  54   0.0000       0.636800        17.3282 
  55   0.0000       0.662308        18.0223 
  56   0.0000       0.670620        18.2485 
  57   0.0000       0.682546        18.5730 
  58   0.0000       0.746248        20.3064 
  59   0.0000       0.772526        21.0215 
  60   0.0000       0.778476        21.1834 
  61   0.0000       0.843291        22.9471 
  62   0.0000       0.851548        23.1718 
  63   0.0000       0.876828        23.8597 
  64   0.0000       0.896227        24.3876 
  65   0.0000       0.921770        25.0826 
  66   0.0000       0.945720        25.7344 
  67   0.0000       0.946441        25.7540 
  68   0.0000       0.950875        25.8746 
  69   0.0000       0.975888        26.5553 
  70   0.0000       0.995947        27.1011 
  71   0.0000       1.016720        27.6664 
  72   0.0000       1.054794        28.7024 
  73   0.0000       1.062380        28.9088 
  74   0.0000       1.163145        31.6508 
  75   0.0000       1.190501        32.3952 
  76   0.0000       1.204737        32.7826 
  77   0.0000       1.232441        33.5364 
  78   0.0000       1.243181        33.8287 
  79   0.0000       1.314939        35.7813 
  80   0.0000       1.327876        36.1333 
  81   0.0000       1.353610        36.8336 
  82   0.0000       1.395300        37.9680 
  83   0.0000       1.455837        39.6153 
  84   0.0000       1.459665        39.7195 
  85   0.0000       1.459687        39.7201 
  86   0.0000       1.512431        41.1553 
  87   0.0000       1.721387        46.8413 
  88   0.0000       1.727844        47.0170 
  89   0.0000       1.729447        47.0607 
  90   0.0000       1.753000        47.7016 
  91   0.0000       1.764464        48.0135 
  92   0.0000       1.831019        49.8246 
  93   0.0000       1.883982        51.2658 
  94   0.0000       1.894470        51.5511 
  95   0.0000       1.912521        52.0423 
  96   0.0000       1.930722        52.5376 
  97   0.0000       1.964987        53.4700 
  98   0.0000       1.988292        54.1042 
  99   0.0000       2.014553        54.8188 
 100   0.0000       2.058144        56.0049 
 101   0.0000       2.073144        56.4131 
 102   0.0000       2.130946        57.9860 
 103   0.0000       2.147367        58.4328 
 104   0.0000       2.242229        61.0142 
 105   0.0000       2.262443        61.5642 
 106   0.0000       2.309271        62.8385 
 107   0.0000       2.315060        62.9960 
 108   0.0000       2.380560        64.7783 
 109   0.0000       2.451121        66.6984 
 110   0.0000       2.459034        66.9137 
 111   0.0000       2.507089        68.2214 
 112   0.0000       2.523356        68.6640 
 113   0.0000       2.603470        70.8440 
 114   0.0000       2.655616        72.2630 
 115   0.0000       2.660492        72.3957 
 116   0.0000       2.674536        72.7778 
 117   0.0000       2.734119        74.3992 
 118   0.0000       2.827236        76.9330 
 119   0.0000       2.908203        79.1362 
 120   0.0000       2.935114        79.8685 
 121   0.0000       2.975853        80.9771 
 122   0.0000       3.154343        85.8340 
 123   0.0000       3.426569        93.2417 

                    ********************************
                    * MULLIKEN POPULATION ANALYSIS *
                    ********************************

-----------------------
MULLIKEN ATOMIC CHARGES
-----------------------
   0 C :   -0.224448
   1 C :   -0.224449
   2 C :   -0.193086
   3 C :   -0.193086
   4 H :    0.161123
   5 H :    0.161123
   6 H :    0.151179
   7 H :    0.151179
   8 C :    0.336760
   9 O :   -0.678411
  10 C :    0.336761
  11 O :   -0.678412
  12 H :    0.446884
  13 H :    0.446884
Sum of atomic charges:   -0.0000000

--------------------------------
MULLIKEN REDUCED ORBITAL CHARGES
--------------------------------
  0 C s       :     3.191214  s :     3.191214
      pz      :     1.056283  p :     2.998211
      px      :     0.985368
      py      :     0.956560
      dz2     :     0.003468  d :     0.035023
      dxz     :     0.005635
      dyz     :     0.003152
      dx2y2   :     0.009385
      dxy     :     0.013383
  1 C s       :     3.191215  s :     3.191215
      pz      :     1.056283  p :     2.998211
      px      :     0.985366
      py      :     0.956562
      dz2     :     0.003468  d :     0.035023
      dxz     :     0.005636
      dyz     :     0.003152
      dx2y2   :     0.009385
      dxy     :     0.013383
  2 C s       :     3.201960  s :     3.201960
      pz      :     1.041944  p :     2.956324
      px      :     0.962833
      py      :     0.951547
      dz2     :     0.003442  d :     0.034802
      dxz     :     0.005586
      dyz     :     0.003116
      dx2y2   :     0.009195
      dxy     :     0.013463
  3 C s       :     3.201960  s :     3.201960
      pz      :     1.041943  p :     2.956324
      px      :     0.962831
      py      :     0.951549
      dz2     :     0.003442  d :     0.034802
      dxz     :     0.005586
      dyz     :     0.003116
      dx2y2   :     0.009195
      dxy     :     0.013463
  4 H s       :     0.838877  s :     0.838877
  5 H s       :     0.838877  s :     0.838877
  6 H s       :     0.848821  s :     0.848821
  7 H s       :     0.848821  s :     0.848821
  8 C s       :     3.057718  s :     3.057718
      pz      :     0.987767  p :     2.536385
      px      :     0.657752
      py      :     0.890866
      dz2     :     0.004636  d :     0.069137
      dxz     :     0.015566
      dyz     :     0.006448
      dx2y2   :     0.023025
      dxy     :     0.019463
  9 O s       :     3.883610  s :     3.883610
      pz      :     1.868946  p :     4.767137
      px      :     1.359683
      py      :     1.538508
      dz2     :     0.004555  d :     0.027664
      dxz     :     0.004216
      dyz     :     0.001340
      dx2y2   :     0.010879
      dxy     :     0.006673
 10 C s       :     3.057717  s :     3.057717
      pz      :     0.987768  p :     2.536385
      px      :     0.657752
      py      :     0.890865
      dz2     :     0.004636  d :     0.069137
      dxz     :     0.015566
      dyz     :     0.006448
      dx2y2   :     0.023024
      dxy     :     0.019463
 11 O s       :     3.883611  s :     3.883611
      pz      :     1.868947  p :     4.767137
      px      :     1.359671
      py      :     1.538519
      dz2     :     0.004555  d :     0.027664
      dxz     :     0.004216
      dyz     :     0.001340
      dx2y2   :     0.010879
      dxy     :     0.006674
 12 H s       :     0.553116  s :     0.553116
 13 H s       :     0.553116  s :     0.553116


                     *******************************
                     * LOEWDIN POPULATION ANALYSIS *
                     *******************************

----------------------
LOEWDIN ATOMIC CHARGES
----------------------
   0 C :   -0.175450
   1 C :   -0.175451
   2 C :   -0.159063
   3 C :   -0.159063
   4 H :    0.146833
   5 H :    0.146833
   6 H :    0.145344
   7 H :    0.145344
   8 C :    0.043681
   9 O :   -0.348162
  10 C :    0.043681
  11 O :   -0.348163
  12 H :    0.346818
  13 H :    0.346818

-------------------------------
LOEWDIN REDUCED ORBITAL CHARGES
-------------------------------
  0 C s       :     2.919035  s :     2.919035
      pz      :     1.042501  p :     3.172933
      px      :     1.067363
      py      :     1.063068
      dz2     :     0.006449  d :     0.083482
      dxz     :     0.012350
      dyz     :     0.005666
      dx2y2   :     0.025903
      dxy     :     0.033113
  1 C s       :     2.919036  s :     2.919036
      pz      :     1.042502  p :     3.172934
      px      :     1.067362
      py      :     1.063069
      dz2     :     0.006449  d :     0.083482
      dxz     :     0.012351
      dyz     :     0.005665
      dx2y2   :     0.025904
      dxy     :     0.033113
  2 C s       :     2.917402  s :     2.917402
      pz      :     1.029480  p :     3.159250
      px      :     1.066357
      py      :     1.063412
      dz2     :     0.006270  d :     0.082412
      dxz     :     0.012140
      dyz     :     0.005633
      dx2y2   :     0.025335
      dxy     :     0.033034
  3 C s       :     2.917402  s :     2.917402
      pz      :     1.029480  p :     3.159249
      px      :     1.066356
      py      :     1.063414
      dz2     :     0.006270  d :     0.082412
      dxz     :     0.012141
      dyz     :     0.005632
      dx2y2   :     0.025336
      dxy     :     0.033034
  4 H s       :     0.853167  s :     0.853167
  5 H s       :     0.853167  s :     0.853167
  6 H s       :     0.854656  s :     0.854656
  7 H s       :     0.854656  s :     0.854656
  8 C s       :     2.852304  s :     2.852304
      pz      :     0.980550  p :     2.937906
      px      :     0.870351
      py      :     1.087005
      dz2     :     0.010539  d :     0.166109
      dxz     :     0.033160
      dyz     :     0.013627
      dx2y2   :     0.057680
      dxy     :     0.051104
  9 O s       :     3.526029  s :     3.526029
      pz      :     1.854719  p :     4.771254
      px      :     1.383575
      py      :     1.532960
      dz2     :     0.006731  d :     0.050878
      dxz     :     0.008863
      dyz     :     0.001309
      dx2y2   :     0.020249
      dxy     :     0.013725
 10 C s       :     2.852304  s :     2.852304
      pz      :     0.980551  p :     2.937907
      px      :     0.870350
      py      :     1.087005
      dz2     :     0.010539  d :     0.166108
      dxz     :     0.033160
      dyz     :     0.013627
      dx2y2   :     0.057679
      dxy     :     0.051104
 11 O s       :     3.526031  s :     3.526031
      pz      :     1.854720  p :     4.771254
      px      :     1.383563
      py      :     1.532971
      dz2     :     0.006731  d :     0.050878
      dxz     :     0.008863
      dyz     :     0.001310
      dx2y2   :     0.020248
      dxy     :     0.013726
 12 H s       :     0.653182  s :     0.653182
 13 H s       :     0.653182  s :     0.653182


                      *****************************
                      * MAYER POPULATION ANALYSIS *
                      *****************************

  NA   - Mulliken gross atomic population
  ZA   - Total nuclear charge
  QA   - Mulliken gross atomic charge
  VA   - Mayer's total valence
  BVA  - Mayer's bonded valence
  FA   - Mayer's free valence

  ATOM       NA         ZA         QA         VA         BVA        FA
  0 C      6.2244     6.0000    -0.2244     3.8972     3.8972    -0.0000
  1 C      6.2244     6.0000    -0.2244     3.8972     3.8972     0.0000
  2 C      6.1931     6.0000    -0.1931     3.9206     3.9206    -0.0000
  3 C      6.1931     6.0000    -0.1931     3.9206     3.9206     0.0000
  4 H      0.8389     1.0000     0.1611     0.9323     0.9323    -0.0000
  5 H      0.8389     1.0000     0.1611     0.9323     0.9323     0.0000
  6 H      0.8488     1.0000     0.1512     0.9364     0.9364     0.0000
  7 H      0.8488     1.0000     0.1512     0.9364     0.9364     0.0000
  8 C      5.6632     6.0000     0.3368     3.8651     3.8651     0.0000
  9 O      8.6784     8.0000    -0.6784     1.8310     1.8310    -0.0000
 10 C      5.6632     6.0000     0.3368     3.8651     3.8651    -0.0000
 11 O      8.6784     8.0000    -0.6784     1.8310     1.8310    -0.0000
 12 H      0.5531     1.0000     0.4469     0.7736     0.7736     0.0000
 13 H      0.5531     1.0000     0.4469     0.7736     0.7736    -0.0000

  Mayer bond orders larger than 0.100000
B(  0-C ,  1-C ) :   1.4131 B(  0-C ,  4-H ) :   0.9156 B(  0-C , 10-C ) :   1.3989 
B(  1-C ,  5-H ) :   0.9156 B(  1-C ,  8-C ) :   1.3989 B(  2-C ,  3-C ) :   1.4647 
B(  2-C ,  6-H ) :   0.9185 B(  2-C ,  8-C ) :   1.3933 B(  3-C ,  7-H ) :   0.9185 
B(  3-C , 10-C ) :   1.3933 B(  8-C ,  9-O ) :   0.9472 B(  9-O , 12-H ) :   0.7544 
B( 10-C , 11-O ) :   0.9472 B( 11-O , 13-H ) :   0.7544 

-------
TIMINGS
-------

Total SCF time: 0 days 0 hours 0 min 9 sec 

Total time                  ....       9.125 sec
Sum of individual times     ....       8.913 sec  ( 97.7%)

Fock matrix formation       ....       5.772 sec  ( 63.2%)
  Split-RI-J                ....       0.255 sec  (  4.4% of F)
  Chain of spheres X        ....       4.737 sec  ( 82.1% of F)
  XC integration            ....       0.566 sec  (  9.8% of F)
    Basis function eval.    ....       0.225 sec  ( 39.8% of XC)
    Density eval.           ....       0.115 sec  ( 20.4% of XC)
    XC-Functional eval.     ....       0.065 sec  ( 11.4% of XC)
    XC-Potential eval.      ....       0.086 sec  ( 15.2% of XC)
Diagonalization             ....       0.003 sec  (  0.0%)
Density matrix formation    ....       0.000 sec  (  0.0%)
Population analysis         ....       0.007 sec  (  0.1%)
Initial guess               ....       0.005 sec  (  0.1%)
Orbital Transformation      ....       0.000 sec  (  0.0%)
Orbital Orthonormalization  ....       0.003 sec  (  0.0%)
DIIS solution               ....       0.002 sec  (  0.0%)
SOSCF solution              ....       0.002 sec  (  0.0%)
Grid generation             ....       3.122 sec  ( 34.2%)

Maximum memory used throughout the entire SCF-calculation: 54.3 MB

-------------------------   --------------------
FINAL SINGLE POINT ENERGY      -382.471774620353
-------------------------   --------------------

                                *** OPTIMIZATION RUN DONE ***

                            ***************************************
                            *     ORCA property calculations      *
                            ***************************************

                                    ---------------------
                                    Active property flags
                                    ---------------------
   (+) Dipole Moment


------------------------------------------------------------------------------
                       ORCA ELECTRIC PROPERTIES CALCULATION
------------------------------------------------------------------------------

Dipole Moment Calculation                       ... on
Quadrupole Moment Calculation                   ... off
Polarizability Calculation                      ... off
GBWName                                         ... Q1_2e_2H_B3LYP_631Gd_opt.gbw
Electron density                                ... Q1_2e_2H_B3LYP_631Gd_opt.scfp
The origin for moment calculation is the CENTER OF MASS  = (-0.000062,  0.027850 -0.000004)

-------------
DIPOLE MOMENT
-------------
                                X             Y             Z
Electronic contribution:      0.00001       0.16350       0.00000
Nuclear contribution   :     -0.00003      -1.60520      -0.00001
                        -----------------------------------------
Total Dipole Moment    :     -0.00002      -1.44170      -0.00001
                        -----------------------------------------
Magnitude (a.u.)       :      1.44170
Magnitude (Debye)      :      3.66452


--------------------
Rotational spectrum 
--------------------
 
Rotational constants in cm-1:     0.186514     0.049115     0.038877 
Rotational constants in MHz :  5591.534679  1472.421597  1165.507840 

 Dipole components along the rotational axes: 
x,y,z [a.u.] :    -0.000008    -1.441702    -0.000006 
x,y,z [Debye]:    -0.000021    -3.664515    -0.000016 

 


           ************************************************************
           *        Program running with 4 parallel MPI-processes     *
           *              working on a common directory               *
           ************************************************************

-------------------------------------------------------------------------------
                               ORCA SCF HESSIAN
-------------------------------------------------------------------------------

                   --------- SHARK INITIALIZATION DONE ---------

Hessian of the Kohn-Sham DFT energy:
Kohn-Sham wavefunction type                      ... RKS
Hartree-Fock exchange scaling                    ...    0.200
Number of operators                              ...    1
Number of atoms                                  ...   14
Basis set dimensions                             ...  124
Integral neglect threshold                       ... 2.5e-11
Integral primitive cutoff                        ... 2.5e-12

Setting up DFT Hessian calculations              ... 

HESS GRID
---------

General Integration Accuracy     IntAcc      ... 4.959
Radial Grid Type                 RadialGrid  ... OptM3 with GC (2021)
Angular Grid (max. ang.)         AngularGrid ... 7 (Lebedev-770)
Angular grid pruning method      GridPruning ... 4 (adaptive)
Weight generation scheme         WeightScheme... Becke
Basis function cutoff            BFCut       ... 1.0000e-11
Integration weight cutoff        WCut        ... 1.0000e-14
Angular grids for H and He will be reduced by one unit
Partially contracted basis set               ... off
Rotationally invariant grid construction     ... off

Total number of grid points                  ...   240058
Total number of batches                      ...     3756
Average number of points per batch           ...       63
Average number of grid points per atom       ...    17147

Building densities                               ... done   (      0.0 sec)
Calculating rho(r) on the grid                   ... done   (      0.3 sec)
Building xc-kernel on the grid                   ... done   (      0.1 sec)
                                                     done   (      4.5 sec)

Nuclear repulsion Hessian  (SHARK)               ... done   (      0.0 sec)

----------------------------------------------
Forming right-hand sides of CP-SCF equations     ...
----------------------------------------------
One electron integral derivatives  (SHARK)       ... done   (      7.5 sec)
Transforming the overlap derivative matrices     ... done   (      0.7 sec)
Adding tr(S(x)F(y) C-PCM term to the hessian     ... done   (      0.0 sec)
Making the Q(x) pseudodensities                  ... done   (      0.0 sec)
Adding the E*S(x)*S(y) terms to the Hessian      ... done   (      0.0 sec)
Calculating energy weighted overlap derivatives  ... done   (      0.0 sec)
Two electron integral derivatives (SHARK-RI)     ... done   (      2.8 sec)
Exchange-correlation integral derivatives        ... done   (     19.7 sec)
tr(F(y)Q(x)) contribution to the Hessian         ... done   (      0.0 sec)
Response fock operator R(S(x)) (SHARK-RIJCOSX)   ... done   (      8.6 sec)
XC Response fock operator R(S(x))                ... done   (      6.7 sec)
tr(F(y)S(x)) contribution to the Hessian         ... done   (      0.0 sec)
Transforming and finalizing RHSs                 ... done   (      0.0 sec)

----------------------------------------------
Solving the CP-SCF equations (RIJCOSX)           ...
----------------------------------------------
     CP-SCF ITERATION   0:   3.0596e-01 (   3.2 sec   0/ 42 done)
     CP-SCF ITERATION   1:   3.7282e-02 (   3.4 sec   0/ 42 done)
     CP-SCF ITERATION   2:   1.6192e-02 (   3.4 sec   0/ 42 done)
     CP-SCF ITERATION   3:   5.2729e-03 (   3.5 sec  14/ 42 done)
     CP-SCF ITERATION   4:   8.5224e-04 (   2.6 sec  14/ 42 done)
     CP-SCF ITERATION   5:   2.5935e-04 (   2.6 sec  22/ 42 done)
     CP-SCF ITERATION   6:   8.6281e-05 (   2.0 sec  42/ 42 done)
                    *** THE CP-SCF HAS CONVERGED ***

                                                 ... done   (     20.9 sec)
Forming perturbed density Hessian contributions  ... done   (      0.0 sec)
Calculating [Q*(d^2 A/dXdY)*Q  ] C-PCM term      ... done   (      0.0 sec)
Calculating [d^2(V_N)/(dXdY)*Q ] C-PCM term      ... done   (      0.0 sec)
Calculating [d^2(V_el)/(dXdY)*Q] C-PCM term      ... done   (      0.2 sec)
Calculating C-PCM term that depends on dQ/dX     ... done   (      0.1 sec)
2nd integral derivative contribs (SHARK-RI)      ... done   (     12.6 sec)
Exchange-correlation Hessian                     ... done   (     16.0 sec)
Dipole derivatives                               ... (center of mass: -0.000062,  0.027850 -0.000004)done   (      0.1 sec)

Total SCF Hessian time: 0 days 0 hours 1 min 44 sec 

Writing the Hessian file to the disk             ... done


Maximum memory used throughout the entire SCFHESS-calculation: 114.2 MB

-----------------------
VIBRATIONAL FREQUENCIES
-----------------------

Scaling factor for frequencies =  1.000000000  (already applied!)

   0:         0.00 cm**-1
   1:         0.00 cm**-1
   2:         0.00 cm**-1
   3:         0.00 cm**-1
   4:         0.00 cm**-1
   5:         0.00 cm**-1
   6:       158.72 cm**-1
   7:       322.02 cm**-1
   8:       322.60 cm**-1
   9:       340.36 cm**-1
  10:       372.56 cm**-1
  11:       427.46 cm**-1
  12:       446.84 cm**-1
  13:       471.41 cm**-1
  14:       529.57 cm**-1
  15:       657.70 cm**-1
  16:       710.61 cm**-1
  17:       764.94 cm**-1
  18:       808.77 cm**-1
  19:       841.00 cm**-1
  20:       865.27 cm**-1
  21:       917.96 cm**-1
  22:       945.98 cm**-1
  23:      1025.90 cm**-1
  24:      1119.70 cm**-1
  25:      1191.56 cm**-1
  26:      1196.26 cm**-1
  27:      1209.90 cm**-1
  28:      1281.87 cm**-1
  29:      1305.42 cm**-1
  30:      1372.31 cm**-1
  31:      1379.70 cm**-1
  32:      1506.31 cm**-1
  33:      1554.31 cm**-1
  34:      1659.04 cm**-1
  35:      1674.47 cm**-1
  36:      3179.83 cm**-1
  37:      3193.99 cm**-1
  38:      3199.76 cm**-1
  39:      3213.47 cm**-1
  40:      3720.24 cm**-1
  41:      3721.67 cm**-1


------------
NORMAL MODES
------------

These modes are the Cartesian displacements weighted by the diagonal matrix
M(i,i)=1/sqrt(m[i]) where m[i] is the mass of the displaced atom
Thus, these vectors are normalized but *not* orthogonal

                  0          1          2          3          4          5    
      0       0.000000   0.000000   0.000000   0.000000   0.000000   0.000000
      1       0.000000   0.000000   0.000000   0.000000   0.000000   0.000000
      2       0.000000   0.000000   0.000000   0.000000   0.000000   0.000000
      3       0.000000   0.000000   0.000000   0.000000   0.000000   0.000000
      4       0.000000   0.000000   0.000000   0.000000   0.000000   0.000000
      5       0.000000   0.000000   0.000000   0.000000   0.000000   0.000000
      6       0.000000   0.000000   0.000000   0.000000   0.000000   0.000000
      7       0.000000   0.000000   0.000000   0.000000   0.000000   0.000000
      8       0.000000   0.000000   0.000000   0.000000   0.000000   0.000000
      9       0.000000   0.000000   0.000000   0.000000   0.000000   0.000000
     10       0.000000   0.000000   0.000000   0.000000   0.000000   0.000000
     11       0.000000   0.000000   0.000000   0.000000   0.000000   0.000000
     12       0.000000   0.000000   0.000000   0.000000   0.000000   0.000000
     13       0.000000   0.000000   0.000000   0.000000   0.000000   0.000000
     14       0.000000   0.000000   0.000000   0.000000   0.000000   0.000000
     15       0.000000   0.000000   0.000000   0.000000   0.000000   0.000000
     16       0.000000   0.000000   0.000000   0.000000   0.000000   0.000000
     17       0.000000   0.000000   0.000000   0.000000   0.000000   0.000000
     18       0.000000   0.000000   0.000000   0.000000   0.000000   0.000000
     19       0.000000   0.000000   0.000000   0.000000   0.000000   0.000000
     20       0.000000   0.000000   0.000000   0.000000   0.000000   0.000000
     21       0.000000   0.000000   0.000000   0.000000   0.000000   0.000000
     22       0.000000   0.000000   0.000000   0.000000   0.000000   0.000000
     23       0.000000   0.000000   0.000000   0.000000   0.000000   0.000000
     24       0.000000   0.000000   0.000000   0.000000   0.000000   0.000000
     25       0.000000   0.000000   0.000000   0.000000   0.000000   0.000000
     26       0.000000   0.000000   0.000000   0.000000   0.000000   0.000000
     27       0.000000   0.000000   0.000000   0.000000   0.000000   0.000000
     28       0.000000   0.000000   0.000000   0.000000   0.000000   0.000000
     29       0.000000   0.000000   0.000000   0.000000   0.000000   0.000000
     30       0.000000   0.000000   0.000000   0.000000   0.000000   0.000000
     31       0.000000   0.000000   0.000000   0.000000   0.000000   0.000000
     32       0.000000   0.000000   0.000000   0.000000   0.000000   0.000000
     33       0.000000   0.000000   0.000000   0.000000   0.000000   0.000000
     34       0.000000   0.000000   0.000000   0.000000   0.000000   0.000000
     35       0.000000   0.000000   0.000000   0.000000   0.000000   0.000000
     36       0.000000   0.000000   0.000000   0.000000   0.000000   0.000000
     37       0.000000   0.000000   0.000000   0.000000   0.000000   0.000000
     38       0.000000   0.000000   0.000000   0.000000   0.000000   0.000000
     39       0.000000   0.000000   0.000000   0.000000   0.000000   0.000000
     40       0.000000   0.000000   0.000000   0.000000   0.000000   0.000000
     41       0.000000   0.000000   0.000000   0.000000   0.000000   0.000000
                  6          7          8          9         10         11    
      0      -0.000001  -0.000000  -0.000000   0.026989   0.000001  -0.000001
      1       0.000000   0.000000   0.000000   0.152472   0.000001   0.000000
      2      -0.216213  -0.002393   0.013241  -0.000001   0.214969  -0.235022
      3      -0.000001  -0.000000  -0.000000  -0.026981  -0.000001   0.000001
      4      -0.000000   0.000000   0.000000   0.152476   0.000001  -0.000000
      5      -0.216215   0.002558   0.013212   0.000001  -0.214967   0.235022
      6      -0.000001   0.000000  -0.000000   0.026283  -0.000001  -0.000001
      7       0.000000  -0.000000  -0.000000   0.145251   0.000001  -0.000000
      8      -0.217121  -0.016451  -0.016261   0.000002  -0.243990  -0.215428
      9      -0.000001  -0.000000  -0.000000  -0.026278   0.000001   0.000001
     10      -0.000000  -0.000000   0.000000   0.145250   0.000002   0.000000
     11      -0.217119   0.016247  -0.016460  -0.000002   0.243991   0.215429
     12      -0.000001   0.000000  -0.000001   0.024947   0.000000  -0.000002
     13       0.000000  -0.000000   0.000000   0.153797   0.000002   0.000001
     14      -0.225867  -0.019234   0.033788  -0.000001   0.267660  -0.460469
     15      -0.000001  -0.000000  -0.000001  -0.024930  -0.000001   0.000001
     16       0.000000  -0.000000  -0.000000   0.153805   0.000001  -0.000000
     17      -0.225871   0.019659   0.033555   0.000001  -0.267663   0.460472
     18      -0.000001  -0.000000  -0.000000   0.001519  -0.000001  -0.000002
     19       0.000000  -0.000000  -0.000000   0.161143   0.000001  -0.000001
     20      -0.223850  -0.033018  -0.064272   0.000003  -0.313539  -0.423244
     21      -0.000001   0.000000  -0.000000  -0.001516   0.000001   0.000003
     22      -0.000000   0.000000   0.000001   0.161138   0.000001   0.000001
     23      -0.223850   0.032215  -0.064669  -0.000002   0.313539   0.423247
     24      -0.000000   0.000001   0.000000   0.005124  -0.000002  -0.000000
     25       0.000000   0.000000   0.000000   0.115502   0.000001  -0.000000
     26      -0.049054  -0.009785   0.001409   0.000002  -0.271167   0.007273
     27       0.000001   0.000001   0.000001   0.022845  -0.000001  -0.000000
     28      -0.000000  -0.000001  -0.000001  -0.302313  -0.000002   0.000000
     29       0.364525   0.057068   0.047126  -0.000001   0.181577  -0.013490
     30      -0.000000  -0.000001  -0.000000  -0.005119   0.000002   0.000000
     31      -0.000000   0.000000   0.000000   0.115499   0.000001   0.000001
     32      -0.049052   0.009800   0.001290  -0.000002   0.271168  -0.007274
     33       0.000002  -0.000001   0.000000  -0.022857   0.000000   0.000000
     34       0.000000  -0.000000  -0.000000  -0.302308  -0.000002  -0.000001
     35       0.364523  -0.056474   0.047818   0.000001  -0.181579   0.013490
     36       0.000005  -0.000001  -0.000001  -0.323513   0.000003   0.000000
     37       0.000000   0.000012   0.000011  -0.440518  -0.000004  -0.000001
     38       0.411951  -0.707905  -0.697136   0.000002   0.343226   0.083375
     39       0.000003   0.000002  -0.000002   0.323485   0.000001   0.000001
     40      -0.000000   0.000005  -0.000006  -0.440521  -0.000004  -0.000002
     41       0.411945   0.699143  -0.705709   0.000007  -0.343230  -0.083366
                 12         13         14         15         16         17    
      0       0.057435  -0.038051   0.000000  -0.304067  -0.000000  -0.211151
      1      -0.148494   0.131914  -0.000000  -0.172026   0.000000  -0.041416
      2      -0.000001   0.000001   0.040655   0.000001  -0.157376   0.000000
      3       0.057439   0.038063   0.000000  -0.304061   0.000001  -0.211152
      4       0.148480   0.131939   0.000000   0.172038   0.000000   0.041428
      5       0.000000  -0.000001   0.040654   0.000001   0.157375   0.000000
      6      -0.058319   0.037324   0.000000   0.303809   0.000001  -0.207853
      7       0.146546  -0.142314   0.000000   0.173585   0.000000  -0.049482
      8      -0.000001  -0.000001   0.039702  -0.000001   0.165813   0.000000
      9      -0.058322  -0.037338   0.000000   0.303802  -0.000001  -0.207852
     10      -0.146537  -0.142338  -0.000000  -0.173595   0.000000   0.049490
     11       0.000001   0.000001   0.039702  -0.000002  -0.165812   0.000000
     12       0.220884   0.158411   0.000002  -0.250384  -0.000001  -0.364788
     13      -0.240028   0.016098  -0.000001  -0.203628   0.000001   0.048424
     14      -0.000002   0.000000   0.473343   0.000000  -0.415180   0.000004
     15       0.220914  -0.158381   0.000002  -0.250379   0.000002  -0.364803
     16       0.240019   0.016144   0.000001   0.203636   0.000000  -0.048412
     17      -0.000000  -0.000000   0.473341   0.000001   0.415187   0.000004
     18      -0.240496  -0.174184   0.000002   0.254443   0.000002  -0.359422
     19       0.253542  -0.013467   0.000001   0.202294   0.000000   0.043141
     20      -0.000002  -0.000000   0.468063  -0.000002   0.415696   0.000005
     21      -0.240517   0.174143   0.000002   0.254434  -0.000002  -0.359424
     22      -0.253534  -0.013519  -0.000001  -0.202303   0.000000  -0.043128
     23       0.000001   0.000001   0.468063  -0.000003  -0.415692   0.000005
     24       0.002579   0.314104  -0.000001  -0.002340  -0.000001   0.061322
     25       0.171004  -0.000411   0.000000   0.083970  -0.000000  -0.002022
     26       0.000000  -0.000002  -0.225280   0.000000  -0.315303   0.000000
     27       0.017737   0.400209   0.000000  -0.004029  -0.000000   0.300588
     28      -0.168567   0.008254  -0.000000   0.102984  -0.000000   0.008587
     29       0.000000  -0.000002   0.047965  -0.000000   0.031936  -0.000002
     30       0.002594  -0.314103  -0.000001  -0.002341   0.000001   0.061322
     31      -0.171005  -0.000428  -0.000000  -0.083970  -0.000000   0.002019
     32       0.000001   0.000002  -0.225281   0.000001   0.315303   0.000000
     33       0.017770  -0.400205   0.000000  -0.004031  -0.000000   0.300592
     34       0.168571   0.008297   0.000000  -0.102985  -0.000000  -0.008600
     35      -0.000000   0.000002   0.047965  -0.000000  -0.031937  -0.000002
     36      -0.282495   0.380391   0.000003   0.090879   0.000004   0.215281
     37      -0.288907  -0.005094   0.000001   0.140577   0.000001  -0.032343
     38      -0.000004   0.000014   0.024169   0.000002   0.046093   0.000004
     39      -0.282457  -0.380428   0.000001   0.090869  -0.000002   0.215272
     40       0.288922  -0.005035  -0.000000  -0.140579   0.000000   0.032338
     41      -0.000003  -0.000008   0.024157   0.000001  -0.046087   0.000001
                 18         19         20         21         22         23    
      0       0.000000  -0.000000   0.066048  -0.000000   0.000000   0.018981
      1      -0.000000  -0.000000   0.311405   0.000000  -0.000000   0.189254
      2       0.097186   0.051171  -0.000000  -0.109477   0.026061   0.000000
      3       0.000000  -0.000000  -0.066033   0.000000  -0.000000   0.018971
      4       0.000000   0.000000   0.311407  -0.000000   0.000000  -0.189254
      5       0.097188   0.051172   0.000000   0.109476  -0.026061  -0.000000
      6      -0.000000   0.000000  -0.068118   0.000000   0.000000   0.020695
      7       0.000000  -0.000000  -0.316956   0.000000  -0.000000   0.187999
      8      -0.045491   0.109860   0.000000   0.018852   0.108395  -0.000000
      9      -0.000000   0.000000   0.068108  -0.000000  -0.000000   0.020687
     10      -0.000000   0.000000  -0.316959  -0.000000  -0.000000  -0.187997
     11      -0.045491   0.109859  -0.000000  -0.018852  -0.108396  -0.000000
     12      -0.000003  -0.000001   0.261574   0.000003  -0.000001  -0.263692
     13       0.000000  -0.000000   0.215165  -0.000000   0.000000   0.353406
     14      -0.614037  -0.250140  -0.000001   0.683144  -0.136532   0.000001
     15      -0.000003  -0.000001  -0.261561  -0.000003   0.000001  -0.263730
     16      -0.000000   0.000000   0.215176  -0.000000   0.000000  -0.353406
     17      -0.614042  -0.250144   0.000001  -0.683138   0.136531   0.000001
     18       0.000002  -0.000004  -0.279344  -0.000001  -0.000004  -0.298008
     19       0.000000  -0.000000  -0.209504   0.000000  -0.000000   0.378090
     20       0.331049  -0.636829   0.000002  -0.142300  -0.684449   0.000001
     21       0.000001  -0.000004   0.279341   0.000001   0.000004  -0.298027
     22      -0.000000   0.000000  -0.209514  -0.000000  -0.000000  -0.378077
     23       0.331047  -0.636826  -0.000002   0.142301   0.684452   0.000001
     24      -0.000000  -0.000001   0.034741  -0.000000  -0.000000  -0.015116
     25       0.000000   0.000000   0.002180   0.000000   0.000000  -0.004597
     26      -0.038612  -0.119893  -0.000000  -0.025502  -0.015795  -0.000000
     27       0.000000   0.000001  -0.178668   0.000000   0.000000   0.014673
     28      -0.000000  -0.000000   0.001229  -0.000000  -0.000000  -0.000695
     29       0.009052   0.021954   0.000001   0.008533   0.005083  -0.000000
     30      -0.000000  -0.000001  -0.034743   0.000000   0.000000  -0.015117
     31       0.000000  -0.000000   0.002181  -0.000000   0.000000   0.004595
     32      -0.038612  -0.119893   0.000000   0.025503   0.015795  -0.000000
     33       0.000000   0.000001   0.178665  -0.000000   0.000000   0.014674
     34       0.000000   0.000000   0.001222  -0.000000  -0.000000   0.000693
     35       0.009052   0.021954  -0.000001  -0.008533  -0.005083  -0.000000
     36       0.000000   0.000002  -0.153493   0.000000   0.000000   0.036289
     37       0.000000   0.000000   0.015054   0.000000  -0.000000   0.008286
     38      -0.016586   0.048325  -0.000001   0.002242   0.013529  -0.000001
     39       0.000000   0.000001   0.153491  -0.000000  -0.000000   0.036277
     40      -0.000000   0.000000   0.015048   0.000000  -0.000000  -0.008282
     41      -0.016584   0.048325  -0.000000  -0.002244  -0.013529  -0.000000
                 24         25         26         27         28         29    
      0       0.056592  -0.051838  -0.044924   0.010008   0.006207   0.140987
      1       0.047902   0.022843   0.045073   0.037508  -0.044650   0.104525
      2      -0.000000   0.000000   0.000000   0.000000   0.000000  -0.000000
      3      -0.056588   0.051838   0.044925   0.010011   0.006207  -0.140981
      4       0.047910   0.022831   0.045087  -0.037497   0.044658   0.104522
      5       0.000000  -0.000000  -0.000000   0.000000   0.000000   0.000001
      6       0.067417   0.024412  -0.008401   0.008017   0.001103  -0.185630
      7       0.036401  -0.031540   0.065140  -0.004917  -0.063738  -0.002248
      8      -0.000000  -0.000000  -0.000000  -0.000000   0.000000   0.000001
      9      -0.067417  -0.024411   0.008400   0.008019   0.001116   0.185626
     10       0.036405  -0.031540   0.065137   0.004944   0.063738  -0.002268
     11       0.000000   0.000000   0.000000  -0.000000   0.000000  -0.000001
     12       0.359145  -0.492064  -0.168846  -0.130636  -0.497032  -0.074022
     13      -0.115504   0.271409   0.118161   0.120580   0.246503   0.267780
     14      -0.000002   0.000002   0.000001   0.000001   0.000002   0.000001
     15      -0.359149   0.492067   0.168898  -0.130696  -0.497024   0.074081
     16      -0.115484   0.271373   0.118198  -0.120598  -0.246462   0.267794
     17       0.000002  -0.000003  -0.000001   0.000001   0.000002  -0.000001
     18       0.510833   0.357311  -0.187758   0.296349  -0.218269  -0.143798
     19      -0.214710  -0.227039   0.177499  -0.174416   0.065994  -0.053774
     20      -0.000003  -0.000002   0.000001  -0.000001   0.000001   0.000001
     21      -0.510842  -0.357285   0.187676   0.296453  -0.218264   0.143879
     22      -0.214688  -0.227007   0.177439   0.174492  -0.065988  -0.053741
     23       0.000003   0.000002  -0.000001  -0.000001   0.000001  -0.000001
     24       0.001116  -0.007977   0.053849  -0.062698   0.186890  -0.368895
     25      -0.056382   0.008835  -0.095390   0.061669   0.039799  -0.110548
     26       0.000000   0.000000   0.000001  -0.000000  -0.000001   0.000002
     27      -0.008997   0.006195  -0.061759   0.057168  -0.082302   0.188330
     28      -0.004680  -0.002537  -0.043385   0.039554   0.014313  -0.011061
     29      -0.000000  -0.000000  -0.000000   0.000000   0.000001  -0.000001
     30      -0.001116   0.007967  -0.053834  -0.062725   0.186906   0.368858
     31      -0.056381   0.008828  -0.095367  -0.061701  -0.039814  -0.110565
     32      -0.000000  -0.000000  -0.000000   0.000000  -0.000001  -0.000002
     33       0.008992  -0.006184   0.061736   0.057189  -0.082310  -0.188313
     34      -0.004677  -0.002544  -0.043371  -0.039567  -0.014311  -0.011053
     35       0.000000   0.000000   0.000000   0.000000   0.000000   0.000001
     36       0.175620  -0.000446   0.564077  -0.540745  -0.292529   0.382702
     37       0.071672  -0.005600   0.216059  -0.208380  -0.071005   0.060256
     38       0.000001  -0.000000   0.000002  -0.000002   0.000000  -0.000003
     39      -0.175588   0.000359  -0.563859  -0.540901  -0.292554  -0.382678
     40       0.071667  -0.005567   0.215999   0.208465   0.071022   0.060270
     41      -0.000000   0.000000   0.000000   0.000000   0.000001   0.000002
                 30         31         32         33         34         35    
      0      -0.033671  -0.210591  -0.114133   0.108454   0.071490   0.290593
      1       0.024869   0.083453  -0.037642  -0.118538  -0.181587  -0.079454
      2       0.000000   0.000001   0.000001  -0.000001  -0.000000  -0.000001
      3      -0.033631   0.210614   0.114137   0.108456   0.071483  -0.290597
      4      -0.024844   0.083461  -0.037643   0.118536   0.181579  -0.079449
      5       0.000000  -0.000001  -0.000001  -0.000001  -0.000000   0.000001
      6       0.053013  -0.169898  -0.151466   0.085799  -0.092033  -0.293741
      7      -0.050258   0.085164  -0.035502  -0.082436   0.203461   0.085424
      8      -0.000000   0.000001   0.000001  -0.000001   0.000000   0.000001
      9       0.053051   0.169865   0.151474   0.085793  -0.092027   0.293750
     10       0.050280   0.085122  -0.035498   0.082434  -0.203455   0.085424
     11      -0.000000  -0.000001  -0.000001  -0.000001   0.000000  -0.000001
     12       0.319837   0.182218   0.221627  -0.463730  -0.200324  -0.273754
     13      -0.172840  -0.147105  -0.245231   0.187561  -0.040287   0.241387
     14      -0.000001  -0.000001  -0.000001   0.000002   0.000001   0.000001
     15       0.319791  -0.182423  -0.221642  -0.463719  -0.200314   0.273761
     16       0.172795  -0.147202  -0.245222  -0.187526   0.040305   0.241367
     17      -0.000001   0.000001   0.000001   0.000002   0.000001  -0.000001
     18      -0.409764   0.152850   0.188634  -0.363013   0.276874   0.252928
     19       0.217583  -0.102867  -0.258026   0.165410   0.010153  -0.235961
     20       0.000002  -0.000001  -0.000000   0.000002  -0.000002  -0.000001
     21      -0.409796  -0.152588  -0.188685  -0.363010   0.276861  -0.252954
     22      -0.217579  -0.102722  -0.258038  -0.165383  -0.010176  -0.235952
     23       0.000002   0.000001   0.000000   0.000002  -0.000002   0.000001
     24       0.000093   0.025681  -0.017928  -0.182834   0.032384   0.223797
     25      -0.059687  -0.175004   0.175052  -0.018549  -0.352241  -0.012336
     26      -0.000000  -0.000001   0.000000   0.000001  -0.000001  -0.000001
     27       0.013398   0.012905  -0.012522   0.035912   0.010566  -0.029372
     28       0.034292   0.032483  -0.053838  -0.005405   0.046459   0.006283
     29       0.000000   0.000001  -0.000000  -0.000000   0.000000   0.000000
     30       0.000090  -0.025686   0.017923  -0.182831   0.032388  -0.223801
     31       0.059637  -0.175037   0.175053   0.018546   0.352242  -0.012345
     32      -0.000000   0.000000  -0.000000   0.000001  -0.000000   0.000001
     33       0.013393  -0.012913   0.012523   0.035910   0.010566   0.029372
     34      -0.034284   0.032507  -0.053840   0.005408  -0.046460   0.006285
     35       0.000000  -0.000000   0.000000  -0.000000   0.000000  -0.000000
     36      -0.354734  -0.505288   0.441942   0.120689  -0.385360  -0.103912
     37      -0.121627  -0.189255   0.143450   0.031978  -0.132825  -0.029278
     38      -0.000001  -0.000003   0.000002  -0.000000  -0.000002   0.000001
     39      -0.354625   0.505527  -0.441960   0.120724  -0.385365   0.103937
     40       0.121601  -0.189358   0.143475  -0.031995   0.132842  -0.029291
     41       0.000000  -0.000000   0.000000  -0.000000   0.000000  -0.000001
                 36         37         38         39         40         41    
      0      -0.028010  -0.032494  -0.001352  -0.001290  -0.000448   0.000546
      1      -0.053352  -0.053693  -0.001723  -0.003085  -0.000391   0.000414
      2       0.000000   0.000000   0.000000   0.000000  -0.000000  -0.000000
      3      -0.027999   0.032498  -0.001353   0.001290  -0.000447  -0.000548
      4       0.053340  -0.053707   0.001725  -0.003086   0.000390   0.000415
      5       0.000000  -0.000000   0.000000  -0.000000   0.000000   0.000000
      6      -0.000504  -0.002238   0.028562   0.033264  -0.000324  -0.000332
      7      -0.001892  -0.002534   0.053015   0.053223   0.000568   0.000318
      8       0.000000   0.000000  -0.000000  -0.000000   0.000000   0.000000
      9      -0.000503   0.002239   0.028562  -0.033260  -0.000325   0.000331
     10       0.001892  -0.002536  -0.053020   0.053221  -0.000568   0.000317
     11       0.000000  -0.000000  -0.000000   0.000000   0.000000   0.000000
     12       0.345247   0.348122   0.011883   0.017970   0.001390  -0.002684
     13       0.613760   0.611009   0.020320   0.032499   0.000350  -0.001541
     14      -0.000001  -0.000001  -0.000000  -0.000000  -0.000000   0.000000
     15       0.345138  -0.348179   0.011894  -0.017970   0.001383   0.002688
     16      -0.613628   0.611170  -0.020340   0.032502  -0.000346  -0.001543
     17      -0.000001   0.000001  -0.000000   0.000000  -0.000000  -0.000000
     18       0.011320   0.019346  -0.352514  -0.355192  -0.000318   0.000016
     19       0.020923   0.031683  -0.609515  -0.607064  -0.000469   0.000700
     20      -0.000000  -0.000000   0.000002   0.000002   0.000000  -0.000000
     21       0.011317  -0.019357  -0.352515   0.355145  -0.000318  -0.000017
     22      -0.020920   0.031706   0.609568  -0.607036   0.000467   0.000701
     23      -0.000000   0.000000   0.000002  -0.000002   0.000000   0.000000
     24      -0.001961   0.002514   0.001548   0.002523   0.000171  -0.000106
     25      -0.001255   0.002545  -0.001425  -0.002244  -0.001605  -0.001604
     26      -0.000000  -0.000000   0.000000  -0.000000  -0.000000  -0.000000
     27       0.000157  -0.000440  -0.000075  -0.000375   0.017477   0.017840
     28       0.000030  -0.000319   0.000206   0.000232  -0.040297  -0.040384
     29      -0.000000   0.000000   0.000000   0.000000  -0.000001  -0.000001
     30      -0.001961  -0.002514   0.001548  -0.002523   0.000171   0.000106
     31       0.001256   0.002544   0.001425  -0.002244   0.001610  -0.001599
     32      -0.000000   0.000000   0.000000   0.000000  -0.000000   0.000000
     33       0.000157   0.000440  -0.000075   0.000375   0.017531  -0.017790
     34      -0.000030  -0.000319  -0.000206   0.000232   0.040415  -0.040265
     35       0.000000   0.000000   0.000000  -0.000000  -0.000000   0.000000
     36       0.004060  -0.003609  -0.000847  -0.002087  -0.271321  -0.272290
     37      -0.000010   0.002034  -0.001216   0.000200   0.650371   0.652198
     38       0.000000   0.000000  -0.000000  -0.000000   0.000011   0.000011
     39       0.004060   0.003607  -0.000847   0.002087  -0.272142   0.271516
     40       0.000010   0.002032   0.001216   0.000200  -0.652272   0.650277
     41      -0.000000  -0.000000  -0.000000   0.000000   0.000005  -0.000005


-----------
IR SPECTRUM
-----------

 Mode   freq       eps      Int      T**2         TX        TY        TZ
       cm**-1   L/(mol*cm) km/mol    a.u.
----------------------------------------------------------------------------
  6:    158.72   0.000001    0.00  0.000001  ( 0.000001 -0.000000 -0.001149)
  7:    322.02   0.000003    0.01  0.000003  (-0.000002  0.000001 -0.001633)
  8:    322.60   0.072306  365.40  0.069944  (-0.000007  0.000001 -0.264469)
  9:    340.36   0.000022    0.11  0.000020  (-0.000000 -0.004469  0.000001)
 10:    372.56   0.000000    0.00  0.000000  ( 0.000000  0.000000 -0.000000)
 11:    427.46   0.000000    0.00  0.000000  ( 0.000000 -0.000001  0.000001)
 12:    446.84   0.005948   30.06  0.004154  (-0.064452  0.000001 -0.000001)
 13:    471.41   0.000042    0.21  0.000028  (-0.000003 -0.005296  0.000000)
 14:    529.57   0.002223   11.24  0.001310  (-0.000000  0.000000  0.036197)
 15:    657.70   0.000533    2.69  0.000253  ( 0.015902 -0.000000  0.000000)
 16:    710.61   0.000000    0.00  0.000000  ( 0.000000  0.000001  0.000001)
 17:    764.94   0.019614   99.12  0.008002  (-0.089452  0.000002  0.000001)
 18:    808.77   0.003333   16.84  0.001286  (-0.000001  0.000000 -0.035860)
 19:    841.00   0.013984   70.67  0.005189  (-0.000001  0.000000 -0.072034)
 20:    865.27   0.000015    0.08  0.000005  (-0.000000 -0.002345 -0.000000)
 21:    917.96   0.000000    0.00  0.000000  ( 0.000000  0.000000  0.000000)
 22:    945.98   0.000000    0.00  0.000000  (-0.000000 -0.000000  0.000000)
 23:   1025.90   0.000055    0.28  0.000017  (-0.004079 -0.000000 -0.000000)
 24:   1119.70   0.004132   20.88  0.001151  ( 0.000004 -0.033933  0.000000)
 25:   1191.56   0.000244    1.24  0.000064  (-0.000016  0.008000 -0.000000)
 26:   1196.26   0.004924   24.89  0.001285  ( 0.000028  0.035841  0.000000)
 27:   1209.90   0.114779  580.05  0.029604  (-0.172059  0.000007  0.000000)
 28:   1281.87   0.032779  165.65  0.007980  ( 0.089330 -0.000001 -0.000000)
 29:   1305.42   0.000688    3.48  0.000165  (-0.000006  0.012829 -0.000000)
 30:   1372.31   0.026251  132.66  0.005969  (-0.077262  0.000006  0.000000)
 31:   1379.70   0.002746   13.88  0.000621  ( 0.000017  0.024924 -0.000000)
 32:   1506.31   0.000381    1.93  0.000079  (-0.000006  0.008886  0.000000)
 33:   1554.31   0.071358  360.61  0.014327  (-0.119694  0.000002  0.000001)
 34:   1659.04   0.002330   11.78  0.000438  (-0.020935 -0.000000  0.000000)
 35:   1674.47   0.000073    0.37  0.000014  ( 0.000001 -0.003688  0.000000)
 36:   3179.83   0.004626   23.38  0.000454  (-0.021308 -0.000001  0.000000)
 37:   3193.99   0.002199   11.11  0.000215  ( 0.000002 -0.014657 -0.000000)
 38:   3199.76   0.002292   11.58  0.000223  ( 0.014950 -0.000001 -0.000000)
 39:   3213.47   0.002154   10.89  0.000209  ( 0.000001  0.014464 -0.000000)
 40:   3720.24   0.028117  142.09  0.002359  (-0.048564 -0.000062  0.000001)
 41:   3721.67   0.022156  111.97  0.001858  (-0.000071  0.043102  0.000000)

* The epsilon (eps) is given for a Dirac delta lineshape.
** The dipole moment derivative (T) already includes vibrational overlap.

The first frequency considered to be a vibration is 6
The total number of vibrations considered is 36


--------------------------
THERMOCHEMISTRY AT 298.15K
--------------------------

Temperature         ... 298.15 K
Pressure            ... 1.00 atm
Total Mass          ... 110.11 AMU

Throughout the following assumptions are being made:
  (1) The electronic state is orbitally nondegenerate
  (2) There are no thermally accessible electronically excited states
  (3) Hindered rotations indicated by low frequency modes are not
      treated as such but are treated as vibrations and this may
      cause some error
  (4) All equations used are the standard statistical mechanics
      equations for an ideal gas
  (5) All vibrations are strictly harmonic

freq.     158.72  E(vib)   ...       0.39 
freq.     322.02  E(vib)   ...       0.25 
freq.     322.60  E(vib)   ...       0.25 
freq.     340.36  E(vib)   ...       0.23 
freq.     372.56  E(vib)   ...       0.21 
freq.     427.46  E(vib)   ...       0.18 
freq.     446.84  E(vib)   ...       0.17 
freq.     471.41  E(vib)   ...       0.15 
freq.     529.57  E(vib)   ...       0.13 
freq.     657.70  E(vib)   ...       0.08 
freq.     710.61  E(vib)   ...       0.07 
freq.     764.94  E(vib)   ...       0.06 
freq.     808.77  E(vib)   ...       0.05 
freq.     841.00  E(vib)   ...       0.04 
freq.     865.27  E(vib)   ...       0.04 
freq.     917.96  E(vib)   ...       0.03 
freq.     945.98  E(vib)   ...       0.03 
freq.    1025.90  E(vib)   ...       0.02 
freq.    1119.70  E(vib)   ...       0.01 
freq.    1191.56  E(vib)   ...       0.01 
freq.    1196.26  E(vib)   ...       0.01 
freq.    1209.90  E(vib)   ...       0.01 
freq.    1281.87  E(vib)   ...       0.01 
freq.    1305.42  E(vib)   ...       0.01 
freq.    1372.31  E(vib)   ...       0.01 
freq.    1379.70  E(vib)   ...       0.01 
freq.    1506.31  E(vib)   ...       0.00 
freq.    1554.31  E(vib)   ...       0.00 
freq.    1659.04  E(vib)   ...       0.00 
freq.    1674.47  E(vib)   ...       0.00 
freq.    3179.83  E(vib)   ...       0.00 
freq.    3193.99  E(vib)   ...       0.00 
freq.    3199.76  E(vib)   ...       0.00 
freq.    3213.47  E(vib)   ...       0.00 
freq.    3720.24  E(vib)   ...       0.00 
freq.    3721.67  E(vib)   ...       0.00 

------------
INNER ENERGY
------------

The inner energy is: U= E(el) + E(ZPE) + E(vib) + E(rot) + E(trans)
    E(el)   - is the total energy from the electronic structure calculation
              = E(kin-el) + E(nuc-el) + E(el-el) + E(nuc-nuc)
    E(ZPE)  - the the zero temperature vibrational energy from the frequency calculation
    E(vib)  - the the finite temperature correction to E(ZPE) due to population
              of excited vibrational states
    E(rot)  - is the rotational thermal energy
    E(trans)- is the translational thermal energy

Summary of contributions to the inner energy U:
Electronic energy                ...   -382.47177462 Eh
Zero point energy                ...      0.10846241 Eh      68.06 kcal/mol
Thermal vibrational correction   ...      0.00391193 Eh       2.45 kcal/mol
Thermal rotational correction    ...      0.00141627 Eh       0.89 kcal/mol
Thermal translational correction ...      0.00141627 Eh       0.89 kcal/mol
-----------------------------------------------------------------------
Total thermal energy                   -382.35656774 Eh


Summary of corrections to the electronic energy:
(perhaps to be used in another calculation)
Total thermal correction                  0.00674447 Eh       4.23 kcal/mol
Non-thermal (ZPE) correction              0.10846241 Eh      68.06 kcal/mol
-----------------------------------------------------------------------
Total correction                          0.11520688 Eh      72.29 kcal/mol


--------
ENTHALPY
--------

The enthalpy is H = U + kB*T
                kB is Boltzmann's constant
Total free energy                 ...   -382.35656774 Eh 
Thermal Enthalpy correction       ...      0.00094421 Eh       0.59 kcal/mol
-----------------------------------------------------------------------
Total Enthalpy                    ...   -382.35562353 Eh


Note: Rotational entropy computed according to Herzberg 
Infrared and Raman Spectra, Chapter V,1, Van Nostrand Reinhold, 1945 
Point Group:  C2v, Symmetry Number:   2  
Rotational constants in cm-1:     0.186514     0.049115     0.038877 

Vibrational entropy computed according to the QRRHO of S. Grimme
Chem.Eur.J. 2012 18 9955


-------
ENTROPY
-------

The entropy contributions are T*S = T*(S(el)+S(vib)+S(rot)+S(trans))
     S(el)   - electronic entropy
     S(vib)  - vibrational entropy
     S(rot)  - rotational entropy
     S(trans)- translational entropy
The entropies will be listed as multiplied by the temperature to get
units of energy

Electronic entropy                ...      0.00000000 Eh      0.00 kcal/mol
Vibrational entropy               ...      0.00594006 Eh      3.73 kcal/mol
Rotational entropy                ...      0.01260485 Eh      7.91 kcal/mol
Translational entropy             ...      0.01900767 Eh     11.93 kcal/mol
-----------------------------------------------------------------------
Final entropy term                ...      0.03755257 Eh     23.56 kcal/mol

In case the symmetry of your molecule has not been determined correctly
or in case you have a reason to use a different symmetry number we print 
out the resulting rotational entropy values for sn=1,12 :
 --------------------------------------------------------
|  sn= 1 | S(rot)=       0.01325930 Eh      8.32 kcal/mol|
|  sn= 2 | S(rot)=       0.01260485 Eh      7.91 kcal/mol|
|  sn= 3 | S(rot)=       0.01222201 Eh      7.67 kcal/mol|
|  sn= 4 | S(rot)=       0.01195039 Eh      7.50 kcal/mol|
|  sn= 5 | S(rot)=       0.01173970 Eh      7.37 kcal/mol|
|  sn= 6 | S(rot)=       0.01156756 Eh      7.26 kcal/mol|
|  sn= 7 | S(rot)=       0.01142201 Eh      7.17 kcal/mol|
|  sn= 8 | S(rot)=       0.01129593 Eh      7.09 kcal/mol|
|  sn= 9 | S(rot)=       0.01118472 Eh      7.02 kcal/mol|
|  sn=10 | S(rot)=       0.01108524 Eh      6.96 kcal/mol|
|  sn=11 | S(rot)=       0.01099525 Eh      6.90 kcal/mol|
|  sn=12 | S(rot)=       0.01091310 Eh      6.85 kcal/mol|
 --------------------------------------------------------


-------------------
GIBBS FREE ENERGY
-------------------

The Gibbs free energy is G = H - T*S

Total enthalpy                    ...   -382.35562353 Eh 
Total entropy correction          ...     -0.03755257 Eh    -23.56 kcal/mol
-----------------------------------------------------------------------
Final Gibbs free energy         ...   -382.39317610 Eh

For completeness - the Gibbs free energy minus the electronic energy
G-E(el)                           ...      0.07859852 Eh     49.32 kcal/mol


Timings for individual modules:

Sum of individual times         ...      232.045 sec (=   3.867 min)
GTO integral calculation        ...        8.621 sec (=   0.144 min)   3.7 %
SCF iterations                  ...       88.736 sec (=   1.479 min)  38.2 %
SCF Gradient evaluation         ...       29.725 sec (=   0.495 min)  12.8 %
Geometry relaxation             ...        0.197 sec (=   0.003 min)   0.1 %
Analytical frequency calculation...      104.766 sec (=   1.746 min)  45.1 %
                             ****ORCA TERMINATED NORMALLY****
TOTAL RUN TIME: 0 days 0 hours 3 minutes 55 seconds 897 msec
```
