## Supplementary material for "A novel quinone biosynthetic pathway illuminates the evolution of aerobic metabolism": Q2_0e_0H_B3LYP_631Gd_opt.out

```
                                 *****************
                                 * O   R   C   A *
                                 *****************

                                            #,                                       
                                            ###                                      
                                            ####                                     
                                            #####                                    
                                            ######                                   
                                           ########,                                 
                                     ,,################,,,,,                         
                               ,,#################################,,                 
                          ,,##########################################,,             
                       ,#########################################, ''#####,          
                    ,#############################################,,   '####,        
                  ,##################################################,,,,####,       
                ,###########''''           ''''###############################       
              ,#####''   ,,,,##########,,,,          '''####'''          '####       
            ,##' ,,,,###########################,,,                        '##       
           ' ,,###''''                  '''############,,,                           
         ,,##''                                '''############,,,,        ,,,,,,###''
      ,#''                                            '''#######################'''  
     '                                                          ''''####''''         
             ,#######,   #######,   ,#######,      ##                                
            ,#'     '#,  ##    ##  ,#'     '#,    #''#        ######   ,####,        
            ##       ##  ##   ,#'  ##            #'  '#       #        #'  '#        
            ##       ##  #######   ##           ,######,      #####,   #    #        
            '#,     ,#'  ##    ##  '#,     ,#' ,#      #,         ##   #,  ,#        
             '#######'   ##     ##  '#######'  #'      '#     #####' # '####'        


                  #######################################################
                  #                        -***-                        #
                  #          Department of theory and spectroscopy      #
                  #    Directorship and core code : Frank Neese         #
                  #        Max Planck Institute fuer Kohlenforschung    #
                  #                Kaiser Wilhelm Platz 1               #
                  #                 D-45470 Muelheim/Ruhr               #
                  #                      Germany                        #
                  #                                                     #
                  #                  All rights reserved                #
                  #                        -***-                        #
                  #######################################################


                         Program Version 5.0.2 -  RELEASE  -


 With contributions from (in alphabetic order):
   Daniel Aravena         : Magnetic Suceptibility
   Michael Atanasov       : Ab Initio Ligand Field Theory (pilot matlab implementation)
   Alexander A. Auer      : GIAO ZORA, VPT2 properties, NMR spectrum
   Ute Becker             : Parallelization
   Giovanni Bistoni       : ED, misc. LED, open-shell LED, HFLD
   Martin Brehm           : Molecular dynamics
   Dmytro Bykov           : SCF Hessian
   Vijay G. Chilkuri      : MRCI spin determinant printing, contributions to CSF-ICE
   Dipayan Datta          : RHF DLPNO-CCSD density
   Achintya Kumar Dutta   : EOM-CC, STEOM-CC
   Dmitry Ganyushin       : Spin-Orbit,Spin-Spin,Magnetic field MRCI
   Miquel Garcia          : C-PCM and meta-GGA Hessian, CC/C-PCM, Gaussian charge scheme
   Yang Guo               : DLPNO-NEVPT2, F12-NEVPT2, CIM, IAO-localization
   Andreas Hansen         : Spin unrestricted coupled pair/coupled cluster methods
   Benjamin Helmich-Paris : MC-RPA, TRAH-SCF, COSX integrals
   Lee Huntington         : MR-EOM, pCC
   Robert Izsak           : Overlap fitted RIJCOSX, COSX-SCS-MP3, EOM
   Marcus Kettner         : VPT2
   Christian Kollmar      : KDIIS, OOCD, Brueckner-CCSD(T), CCSD density, CASPT2, CASPT2-K
   Simone Kossmann        : Meta GGA functionals, TD-DFT gradient, OOMP2, MP2 Hessian
   Martin Krupicka        : Initial AUTO-CI
   Lucas Lang             : DCDCAS
   Marvin Lechner         : AUTO-CI (C++ implementation), FIC-MRCC
   Dagmar Lenk            : GEPOL surface, SMD
   Dimitrios Liakos       : Extrapolation schemes; Compound Job, initial MDCI parallelization
   Dimitrios Manganas     : Further ROCIS development; embedding schemes
   Dimitrios Pantazis     : SARC Basis sets
   Anastasios Papadopoulos: AUTO-CI, single reference methods and gradients
   Taras Petrenko         : DFT Hessian,TD-DFT gradient, ASA, ECA, R-Raman, ABS, FL, XAS/XES, NRVS
   Peter Pinski           : DLPNO-MP2, DLPNO-MP2 Gradient
   Christoph Reimann      : Effective Core Potentials
   Marius Retegan         : Local ZFS, SOC
   Christoph Riplinger    : Optimizer, TS searches, QM/MM, DLPNO-CCSD(T), (RO)-DLPNO pert. Triples
   Tobias Risthaus        : Range-separated hybrids, TD-DFT gradient, RPA, STAB
   Michael Roemelt        : Original ROCIS implementation
   Masaaki Saitow         : Open-shell DLPNO-CCSD energy and density
   Barbara Sandhoefer     : DKH picture change effects
   Avijit Sen             : IP-ROCIS
   Kantharuban Sivalingam : CASSCF convergence, NEVPT2, FIC-MRCI
   Bernardo de Souza      : ESD, SOC TD-DFT
   Georgi Stoychev        : AutoAux, RI-MP2 NMR, DLPNO-MP2 response
   Willem Van den Heuvel  : Paramagnetic NMR
   Boris Wezisla          : Elementary symmetry handling
   Frank Wennmohs         : Technical directorship


 We gratefully acknowledge several colleagues who have allowed us to
 interface, adapt or use parts of their codes:
   Stefan Grimme, W. Hujo, H. Kruse, P. Pracht,  : VdW corrections, initial TS optimization,
                  C. Bannwarth, S. Ehlert          DFT functionals, gCP, sTDA/sTD-DF
   Ed Valeev, F. Pavosevic, A. Kumar             : LibInt (2-el integral package), F12 methods
   Garnet Chan, S. Sharma, J. Yang, R. Olivares  : DMRG
   Ulf Ekstrom                                   : XCFun DFT Library
   Mihaly Kallay                                 : mrcc  (arbitrary order and MRCC methods)
   Jiri Pittner, Ondrej Demel                    : Mk-CCSD
   Frank Weinhold                                : gennbo (NPA and NBO analysis)
   Christopher J. Cramer and Donald G. Truhlar   : smd solvation model
   Lars Goerigk                                  : TD-DFT with DH, B97 family of functionals
   V. Asgeirsson, H. Jonsson                     : NEB implementation
   FAccTs GmbH                                   : IRC, NEB, NEB-TS, DLPNO-Multilevel, CI-OPT
                                                   MM, QMMM, 2- and 3-layer-ONIOM, Crystal-QMMM,
                                                   LR-CPCM, SF, NACMEs, symmetry and pop. for TD-DFT,
                                                   nearIR, NL-DFT gradient (VV10), updates on ESD,
                                                   ML-optimized integration grids
   S Lehtola, MJT Oliveira, MAL Marques          : LibXC Library
   Liviu Ungur et al                             : ANISO software


 Your calculation uses the libint2 library for the computation of 2-el integrals
 For citations please refer to: http://libint.valeyev.net

 Your ORCA version has been built with support for libXC version: 5.1.0
 For citations please refer to: https://tddft.org/programs/libxc/

 This ORCA versions uses:
   CBLAS   interface :  Fast vector & matrix operations
   LAPACKE interface :  Fast linear algebra routines
   SCALAPACK package :  Parallel linear algebra routines
   Shared memory     :  Shared parallel matrices
   BLAS/LAPACK       :  OpenBLAS 0.3.15  USE64BITINT DYNAMIC_ARCH NO_AFFINITY Zen SINGLE_THREADED
        Core in use  :  Zen
   Copyright (c) 2011-2014, The OpenBLAS Project


================================================================================

----- Orbital basis set information -----
Your calculation utilizes the basis: 6-31G(d)
   H-He, Li-Ne : W. J. Hehre, R. Ditchfield and J.A. Pople, J. Chem. Phys. 56, 2257 (1972).
                 Note: He and Ne are unpublished basis sets taken from the Gaussian program.
                 Note: Li and B from J. D. Dill and J. A. Pople, J. Chem. Phys. 62, 2921 (1975).
   Na - Ar     : M. M. Francl, W. J. Pietro, W. J. Hehre, J. S. Binkley, M. S. Gordon, 
                 D. J. DeFrees and J. A. Pople, J. Chem. Phys. 77, 3654 (1982).
   K - Zn      : V. A. Rassolov, J. A. Pople, M. A. Ratner, and T. L. Windus, J. Chem. Phys. 109, 1223 (1998).

----- AuxJ basis set information -----
Your calculation utilizes the auxiliary basis: def2/J
   F. Weigend, Phys. Chem. Chem. Phys. 8, 1057 (2006).

================================================================================
                                        WARNINGS
                       Please study these warnings very carefully!
================================================================================


WARNING: Geometry Optimization
  ===> : Switching off AutoStart
         For restart on a previous wavefunction, please use MOREAD

INFO   : the flag for use of the SHARK integral package has been found!

================================================================================
                                       INPUT FILE
================================================================================
NAME = Q2_0e_0H_B3LYP_631Gd_opt.inp
|  1> !Defgrid3 VeryTightOpt CPCM(water) B3LYP 6-31G(d) OPT FREQ
|  2> 
|  3> %maxcore 2048
|  4> 
|  5> %pal
|  6>    nprocs 4
|  7> end
|  8> 
|  9> * xyz 0 1
| 10>    C      0.678755    0.700664   -0.005413
| 11>    C     -0.678722    0.700694   -0.005284
| 12>    C     -0.669475   -1.866939    0.032688
| 13>    C      0.669403   -1.866956    0.032585
| 14>    H     -1.259135   -2.776473    0.049093
| 15>    H      1.259053   -2.776497    0.048931
| 16>    C     -1.422881   -0.594524   -0.007513
| 17>    O     -2.653637   -0.613151   -0.040341
| 18>    C      1.422857   -0.594558   -0.007547
| 19>    O      2.653623   -0.613208   -0.040063
| 20>    C     -1.546826    1.924834    0.012623
| 21>    H     -2.375992    1.807995   -0.688919
| 22>    H     -1.992182    2.060850    1.004768
| 23>    H     -0.992853    2.829155   -0.236129
| 24>    C      1.546890    1.924784    0.012329
| 25>    H      0.992895    2.829091   -0.236423
| 26>    H      1.992350    2.060864    1.004418
| 27>    H      2.375968    1.807892   -0.689304
| 28> **                         ****END OF INPUT****
================================================================================

                       *****************************
                       * Geometry Optimization Run *
                       *****************************

Geometry optimization settings:
Update method            Update   .... BFGS
Choice of coordinates    CoordSys .... Z-matrix Internals
Initial Hessian          InHess   .... Almoef's Model

Convergence Tolerances:
Energy Change            TolE     ....  2.0000e-07 Eh
Max. Gradient            TolMAXG  ....  3.0000e-05 Eh/bohr
RMS Gradient             TolRMSG  ....  8.0000e-06 Eh/bohr
Max. Displacement        TolMAXD  ....  2.0000e-04 bohr
RMS Displacement         TolRMSD  ....  1.0000e-04 bohr
Strict Convergence                ....  False
------------------------------------------------------------------------------
                        ORCA OPTIMIZATION COORDINATE SETUP
------------------------------------------------------------------------------

The optimization will be done in new redundant internal coordinates
Making redundant internal coordinates   ...  (new redundants) done
Evaluating the initial hessian          ...  (Almloef) done
Evaluating the coordinates              ...  done
Calculating the B-matrix                .... done
Calculating the G-matrix                .... done
Diagonalizing the G-matrix              .... done
The first mode is                       ....   36
The number of degrees of freedom        ....   48

    -----------------------------------------------------------------
                    Redundant Internal Coordinates


    -----------------------------------------------------------------
         Definition                    Initial Value    Approx d2E/dq
    -----------------------------------------------------------------
      1. B(C   1,C   0)                  1.3575         0.704088   
      2. B(C   3,C   2)                  1.3389         0.753877   
      3. B(H   4,C   2)                  1.0841         0.368023   
      4. B(H   5,C   3)                  1.0841         0.368024   
      5. B(C   6,C   2)                  1.4793         0.450084   
      6. B(C   6,C   1)                  1.4938         0.426747   
      7. B(O   7,C   6)                  1.2313         1.002342   
      8. B(C   8,C   3)                  1.4793         0.450071   
      9. B(C   8,C   0)                  1.4938         0.426786   
     10. B(O   9,C   8)                  1.2313         1.002334   
     11. B(C  10,C   1)                  1.5008         0.415854   
     12. B(H  11,C  10)                  1.0924         0.356944   
     13. B(H  12,C  10)                  1.0960         0.352263   
     14. B(H  13,C  10)                  1.0893         0.361036   
     15. B(C  14,C   0)                  1.5008         0.415855   
     16. B(H  15,C  14)                  1.0893         0.361037   
     17. B(H  16,C  14)                  1.0960         0.352263   
     18. B(H  17,C  14)                  1.0924         0.356948   
     19. A(C   1,C   0,C   8)          119.8785         0.415360   
     20. A(C   1,C   0,C  14)          125.3397         0.413448   
     21. A(C   8,C   0,C  14)          114.7780         0.378692   
     22. A(C   0,C   1,C   6)          119.8779         0.415353   
     23. A(C   6,C   1,C  10)          114.7775         0.378686   
     24. A(C   0,C   1,C  10)          125.3410         0.413448   
     25. A(C   3,C   2,H   4)          122.9508         0.366212   
     26. A(H   4,C   2,C   6)          116.4267         0.335667   
     27. A(C   3,C   2,C   6)          120.6181         0.424457   
     28. A(H   5,C   3,C   8)          116.4253         0.335665   
     29. A(C   2,C   3,C   8)          120.6189         0.424455   
     30. A(C   2,C   3,H   5)          122.9515         0.366212   
     31. A(C   1,C   6,O   7)          120.7368         0.439604   
     32. A(C   1,C   6,C   2)          119.4760         0.383919   
     33. A(C   2,C   6,O   7)          119.7871         0.443854   
     34. A(C   3,C   8,O   9)          119.7877         0.443852   
     35. A(C   0,C   8,O   9)          120.7360         0.439610   
     36. A(C   0,C   8,C   3)          119.4762         0.383923   
     37. A(H  12,C  10,H  13)          108.0802         0.289955   
     38. A(H  11,C  10,H  13)          109.1569         0.290556   
     39. A(C   1,C  10,H  13)          112.3496         0.330241   
     40. A(H  11,C  10,H  12)          106.6303         0.289437   
     41. A(C   1,C  10,H  12)          110.3081         0.328901   
     42. A(C   1,C  10,H  11)          110.1293         0.329619   
     43. A(H  16,C  14,H  17)          106.6313         0.289437   
     44. A(H  15,C  14,H  17)          109.1566         0.290557   
     45. A(C   0,C  14,H  17)          110.1294         0.329620   
     46. A(H  15,C  14,H  16)          108.0801         0.289955   
     47. A(C   0,C  14,H  16)          110.3087         0.328902   
     48. A(C   0,C  14,H  15)          112.3485         0.330241   
     49. D(C   6,C   1,C   0,C  14)   -179.2675         0.034949   
     50. D(C   6,C   1,C   0,C   8)     -0.0105         0.034949   
     51. D(C  10,C   1,C   0,C  14)     -0.0000         0.034949   
     52. D(C  10,C   1,C   0,C   8)    179.2570         0.034949   
     53. D(H   5,C   3,C   2,H   4)     -0.0020         0.040571   
     54. D(C   8,C   3,C   2,C   6)      0.0083         0.040571   
     55. D(H   5,C   3,C   2,C   6)   -179.2202         0.040571   
     56. D(C   8,C   3,C   2,H   4)    179.2265         0.040571   
     57. D(C   1,C   6,C   2,H   4)    178.8269         0.013809   
     58. D(O   7,C   6,C   1,C  10)      2.4401         0.012449   
     59. D(C   1,C   6,C   2,C   3)     -1.9057         0.013809   
     60. D(O   7,C   6,C   2,C   3)    178.2038         0.013809   
     61. D(O   7,C   6,C   1,C   0)   -178.2180         0.012449   
     62. D(C   2,C   6,C   1,C  10)   -177.4493         0.012449   
     63. D(C   2,C   6,C   1,C   0)      1.8926         0.012449   
     64. D(O   7,C   6,C   2,H   4)     -1.0636         0.013809   
     65. D(O   9,C   8,C   3,H   5)      1.0463         0.013808   
     66. D(C   0,C   8,C   3,H   5)   -178.8347         0.013808   
     67. D(C   0,C   8,C   3,C   2)      1.8882         0.013808   
     68. D(O   9,C   8,C   0,C  14)     -2.4201         0.012451   
     69. D(O   9,C   8,C   0,C   1)    178.2474         0.012451   
     70. D(O   9,C   8,C   3,C   2)   -178.2308         0.013808   
     71. D(C   3,C   8,C   0,C  14)    177.4597         0.012451   
     72. D(C   3,C   8,C   0,C   1)     -1.8728         0.012451   
     73. D(H  13,C  10,C   1,C   6)   -165.6355         0.012796   
     74. D(H  13,C  10,C   1,C   0)     15.0641         0.012796   
     75. D(H  12,C  10,C   1,C   6)     73.7042         0.012796   
     76. D(H  12,C  10,C   1,C   0)   -105.5963         0.012796   
     77. D(H  11,C  10,C   1,C   6)    -43.7255         0.012796   
     78. D(H  11,C  10,C   1,C   0)    136.9741         0.012796   
     79. D(H  15,C  14,C   0,C   1)    -15.0701         0.012796   
     80. D(H  17,C  14,C   0,C   8)     43.7305         0.012796   
     81. D(H  17,C  14,C   0,C   1)   -136.9790         0.012796   
     82. D(H  16,C  14,C   0,C   8)    -73.7008         0.012796   
     83. D(H  16,C  14,C   0,C   1)    105.5897         0.012796   
     84. D(H  15,C  14,C   0,C   8)    165.6394         0.012796   
    -----------------------------------------------------------------

Number of atoms                         .... 18
Number of degrees of freedom            .... 84

         *************************************************************
         *                GEOMETRY OPTIMIZATION CYCLE   1            *
         *************************************************************
---------------------------------
CARTESIAN COORDINATES (ANGSTROEM)
---------------------------------
  C      0.678755    0.700664   -0.005413
  C     -0.678722    0.700694   -0.005284
  C     -0.669475   -1.866939    0.032688
  C      0.669403   -1.866956    0.032585
  H     -1.259135   -2.776473    0.049093
  H      1.259053   -2.776497    0.048931
  C     -1.422881   -0.594524   -0.007513
  O     -2.653637   -0.613151   -0.040341
  C      1.422857   -0.594558   -0.007547
  O      2.653623   -0.613208   -0.040063
  C     -1.546826    1.924834    0.012623
  H     -2.375992    1.807995   -0.688919
  H     -1.992182    2.060850    1.004768
  H     -0.992853    2.829155   -0.236129
  C      1.546890    1.924784    0.012329
  H      0.992895    2.829091   -0.236423
  H      1.992350    2.060864    1.004418
  H      2.375968    1.807892   -0.689304

----------------------------
CARTESIAN COORDINATES (A.U.)
----------------------------
  NO LB      ZA    FRAG     MASS         X           Y           Z
   0 C     6.0000    0    12.011    1.282661    1.324063   -0.010229
   1 C     6.0000    0    12.011   -1.282599    1.324120   -0.009985
   2 C     6.0000    0    12.011   -1.265124   -3.528003    0.061771
   3 C     6.0000    0    12.011    1.264988   -3.528036    0.061577
   4 H     1.0000    0     1.008   -2.379420   -5.246774    0.092772
   5 H     1.0000    0     1.008    2.379265   -5.246819    0.092466
   6 C     6.0000    0    12.011   -2.688855   -1.123488   -0.014198
   7 O     8.0000    0    15.999   -5.014647   -1.158687   -0.076233
   8 C     6.0000    0    12.011    2.688810   -1.123552   -0.014262
   9 O     8.0000    0    15.999    5.014621   -1.158795   -0.075708
  10 C     6.0000    0    12.011   -2.923078    3.637409    0.023854
  11 H     1.0000    0     1.008   -4.489974    3.416615   -1.301868
  12 H     1.0000    0     1.008   -3.764678    3.894442    1.898736
  13 H     1.0000    0     1.008   -1.876220    5.346328   -0.446219
  14 C     6.0000    0    12.011    2.923198    3.637315    0.023298
  15 H     1.0000    0     1.008    1.876300    5.346207   -0.446775
  16 H     1.0000    0     1.008    3.764996    3.894469    1.898075
  17 H     1.0000    0     1.008    4.489929    3.416421   -1.302596

--------------------------------
INTERNAL COORDINATES (ANGSTROEM)
--------------------------------
 C      0   0   0     0.000000000000     0.00000000     0.00000000
 C      1   0   0     1.357477006461     0.00000000     0.00000000
 C      2   1   0     2.567930412313    89.79249450     0.00000000
 C      3   2   1     1.338878004070    90.20698217     0.00000000
 H      3   2   1     1.084075706204   146.84172460   179.72003235
 H      4   3   2     1.084075248724   122.95152595   179.81482831
 C      3   2   1     1.479282479266    30.42496551   181.64100695
 O      7   3   2     1.231334631304   119.78707566   180.10954685
 C      4   3   2     1.479290430559   120.61893867   359.04337077
 O      9   4   3     1.231336696242   119.78767349   181.76915355
 C      2   1   3     1.500814430589   125.34097249   178.31848227
 H     11   2   1     1.092395892175   110.12933147   136.97406179
 H     11   2   1     1.095989972590   110.30808259   254.40372221
 H     11   2   1     1.089293400914   112.34961873    15.06407616
 C      1   2   3     1.500814089482   125.33974180   181.68150490
 H     15   1   2     1.089292966918   112.34847953   344.92988823
 H     15   1   2     1.095989489877   110.30865454   105.58973321
 H     15   1   2     1.092393215119   110.12942145   223.02099701

---------------------------
INTERNAL COORDINATES (A.U.)
---------------------------
 C      0   0   0     0.000000000000     0.00000000     0.00000000
 C      1   0   0     2.565259775306     0.00000000     0.00000000
 C      2   1   0     4.852685210239    89.79249450     0.00000000
 C      3   2   1     2.530112754423    90.20698217     0.00000000
 H      3   2   1     2.048606193162   146.84172460   179.72003235
 H      4   3   2     2.048605328652   122.95152595   179.81482831
 C      3   2   1     2.795438760520    30.42496551   181.64100695
 O      7   3   2     2.326885232378   119.78707566   180.10954685
 C      4   3   2     2.795453786287   120.61893867   359.04337077
 O      9   4   3     2.326889134545   119.78767349   181.76915355
 C      2   1   3     2.836128251651   125.34097249   178.31848227
 H     11   2   1     2.064329066031   110.12933147   136.97406179
 H     11   2   1     2.071120893718   110.30808259   254.40372221
 H     11   2   1     2.058466207214   112.34961873    15.06407616
 C      1   2   3     2.836127607052   125.33974180   181.68150490
 H     15   1   2     2.058465387082   112.34847953   344.92988823
 H     15   1   2     2.071119981524   110.30865454   105.58973321
 H     15   1   2     2.064324007128   110.12942145   223.02099701

---------------------
BASIS SET INFORMATION
---------------------
There are 3 groups of distinct atoms

 Group   1 Type C   : 10s4p1d contracted to 3s2p1d pattern {631/31/1}
 Group   2 Type H   : 4s contracted to 2s pattern {31}
 Group   3 Type O   : 10s4p1d contracted to 3s2p1d pattern {631/31/1}

Atom   0C    basis set group =>   1
Atom   1C    basis set group =>   1
Atom   2C    basis set group =>   1
Atom   3C    basis set group =>   1
Atom   4H    basis set group =>   2
Atom   5H    basis set group =>   2
Atom   6C    basis set group =>   1
Atom   7O    basis set group =>   3
Atom   8C    basis set group =>   1
Atom   9O    basis set group =>   3
Atom  10C    basis set group =>   1
Atom  11H    basis set group =>   2
Atom  12H    basis set group =>   2
Atom  13H    basis set group =>   2
Atom  14C    basis set group =>   1
Atom  15H    basis set group =>   2
Atom  16H    basis set group =>   2
Atom  17H    basis set group =>   2
---------------------------------
AUXILIARY/J BASIS SET INFORMATION
---------------------------------
There are 3 groups of distinct atoms

 Group   1 Type C   : 12s5p4d2f1g contracted to 6s4p3d1f1g pattern {711111/2111/211/2/1}
 Group   2 Type H   : 5s2p1d contracted to 3s1p1d pattern {311/2/1}
 Group   3 Type O   : 12s5p4d2f1g contracted to 6s4p3d1f1g pattern {711111/2111/211/2/1}

Atom   0C    basis set group =>   1
Atom   1C    basis set group =>   1
Atom   2C    basis set group =>   1
Atom   3C    basis set group =>   1
Atom   4H    basis set group =>   2
Atom   5H    basis set group =>   2
Atom   6C    basis set group =>   1
Atom   7O    basis set group =>   3
Atom   8C    basis set group =>   1
Atom   9O    basis set group =>   3
Atom  10C    basis set group =>   1
Atom  11H    basis set group =>   2
Atom  12H    basis set group =>   2
Atom  13H    basis set group =>   2
Atom  14C    basis set group =>   1
Atom  15H    basis set group =>   2
Atom  16H    basis set group =>   2
Atom  17H    basis set group =>   2


           ************************************************************
           *        Program running with 4 parallel MPI-processes     *
           *              working on a common directory               *
           ************************************************************
------------------------------------------------------------------------------
                           ORCA GTO INTEGRAL CALCULATION
                           -- RI-GTO INTEGRALS CHOSEN --
------------------------------------------------------------------------------
------------------------------------------------------------------------------
                   ___                                                        
                  /   \      - P O W E R E D   B Y -                         
                 /     \                                                     
                 |  |  |   _    _      __       _____    __    __             
                 |  |  |  | |  | |    /  \     |  _  \  |  |  /  |          
                  \  \/   | |  | |   /    \    | | | |  |  | /  /          
                 / \  \   | |__| |  /  /\  \   | |_| |  |  |/  /          
                |  |  |   |  __  | /  /__\  \  |    /   |      \           
                |  |  |   | |  | | |   __   |  |    \   |  |\   \          
                \     /   | |  | | |  |  |  |  | |\  \  |  | \   \       
                 \___/    |_|  |_| |__|  |__|  |_| \__\ |__|  \__/        
                                                                              
                      - O R C A' S   B I G   F R I E N D -                    
                                      &                                       
                       - I N T E G R A L  F E E D E R -                       
                                                                              
 v1 FN, 2020, v2 2021                                                         
------------------------------------------------------------------------------


Reading SHARK input file Q2_0e_0H_B3LYP_631Gd_opt.SHARKINP.tmp ... ok
----------------------
SHARK INTEGRAL PACKAGE
----------------------

Number of atoms                             ...     18
Number of basis functions                   ...    156
Number of shells                            ...     76
Maximum angular momentum                    ...      2
Integral batch strategy                     ... SHARK/LIBINT Hybrid
RI-J (if used) integral strategy            ... SPLIT-RIJ (Revised 2003 algorithm where possible)
Printlevel                                  ...      1
Contraction scheme used                     ... SEGMENTED contraction
Coulomb Range Separation                    ... NOT USED
Exchange Range Separation                   ... NOT USED
Finite Nucleus Model                        ... NOT USED
Auxiliary Coulomb fitting basis             ... AVAILABLE
   # of basis functions in Aux-J            ...    578
   # of shells in Aux-J                     ...    190
   Maximum angular momentum in Aux-J        ...      4
Auxiliary J/K fitting basis                 ... NOT available
Auxiliary Correlation fitting basis         ... NOT available
Auxiliary 'external' fitting basis          ... NOT available
Integral threshold                          ...     2.500000e-11
Primitive cut-off                           ...     2.500000e-12
Primitive pair pre-selection threshold      ...     2.500000e-12

Calculating pre-screening integrals         ... done (  0.1 sec) Dimension = 76
Organizing shell pair data                  ... done (  0.0 sec)
Shell pair information
Total number of shell pairs                 ...      2926
Shell pairs after pre-screening             ...      2722
Total number of primitive shell pairs       ...     16887
Primitive shell pairs kept                  ...     10017
          la=0 lb=0:    965 shell pairs
          la=1 lb=0:    886 shell pairs
          la=1 lb=1:    207 shell pairs
          la=2 lb=0:    416 shell pairs
          la=2 lb=1:    196 shell pairs
          la=2 lb=2:     52 shell pairs

Calculating one electron integrals          ... done (  0.0 sec)
Calculating RI/J V-Matrix + Cholesky decomp.... done (  0.0 sec)
Calculating Nuclear repulsion               ... done (  0.0 sec) ENN=    495.015143364374 Eh

SHARK setup successfully completed in   0.2 seconds

Maximum memory used throughout the entire GTOINT-calculation: 12.7 MB


           ************************************************************
           *        Program running with 4 parallel MPI-processes     *
           *              working on a common directory               *
           ************************************************************
-------------------------------------------------------------------------------
                                 ORCA SCF
-------------------------------------------------------------------------------

------------
SCF SETTINGS
------------
Hamiltonian:
 Density Functional     Method          .... DFT(GTOs)
 Exchange Functional    Exchange        .... B88
   X-Alpha parameter    XAlpha          ....  0.666667
   Becke's b parameter  XBeta           ....  0.004200
 Correlation Functional Correlation     .... LYP
 LDA part of GGA corr.  LDAOpt          .... VWN-5
 Gradients option       PostSCFGGA      .... off
 Hybrid DFT is turned on
   Fraction HF Exchange ScalHFX         ....  0.200000
   Scaling of DF-GGA-X  ScalDFX         ....  0.720000
   Scaling of DF-GGA-C  ScalDFC         ....  0.810000
   Scaling of DF-LDA-C  ScalLDAC        ....  1.000000
   Perturbative correction              ....  0.000000
   Density functional embedding theory  .... OFF
   NL short-range parameter             ....  4.800000
 RI-approximation to the Coulomb term is turned on
   Number of AuxJ basis functions       .... 578
   RIJ-COSX (HFX calculated with COS-X)).... on


General Settings:
 Integral files         IntName         .... Q2_0e_0H_B3LYP_631Gd_opt
 Hartree-Fock type      HFTyp           .... RHF
 Total Charge           Charge          ....    0
 Multiplicity           Mult            ....    1
 Number of Electrons    NEL             ....   72
 Basis Dimension        Dim             ....  156
 Nuclear Repulsion      ENuc            ....    495.0151433644 Eh

Convergence Acceleration:
 DIIS                   CNVDIIS         .... on
   Start iteration      DIISMaxIt       ....    12
   Startup error        DIISStart       ....  0.200000
   # of expansion vecs  DIISMaxEq       ....     5
   Bias factor          DIISBfac        ....   1.050
   Max. coefficient     DIISMaxC        ....  10.000
 Trust-Rad. Augm. Hess. CNVTRAH         .... auto
   Auto Start mean grad. ratio tolernc. ....  1.125000
   Auto Start start iteration           ....    20
   Auto Start num. interpolation iter.  ....    10
   Max. Number of Micro iterations      ....    16
   Max. Number of Macro iterations      .... Maxiter - #DIIS iter
   Number of Davidson start vectors     ....     2
   Converg. threshold I  (grad. norm)   ....   1.000e-05
   Converg. threshold II (energy diff.) ....   1.000e-08
   Grad. Scal. Fac. for Micro threshold ....   0.100
   Minimum threshold for Micro iter.    ....   0.010
   NR start threshold (gradient norm)   ....   0.001
   Initial trust radius                 ....   0.400
   Minimum AH scaling param. (alpha)    ....   1.000
   Maximum AH scaling param. (alpha)    .... 1000.000
   Orbital update algorithm             .... Taylor
   White noise on init. David. guess    .... on
   Maximum white noise                  ....   0.010
   Quad. conv. algorithm                .... NR
 SOSCF                  CNVSOSCF        .... on
   Start iteration      SOSCFMaxIt      ....   150
   Startup grad/error   SOSCFStart      ....  0.003300
 Level Shifting         CNVShift        .... on
   Level shift para.    LevelShift      ....    0.2500
   Turn off err/grad.   ShiftErr        ....    0.0010
 Zerner damping         CNVZerner       .... off
 Static damping         CNVDamp         .... on
   Fraction old density DampFac         ....    0.7000
   Max. Damping (<1)    DampMax         ....    0.9800
   Min. Damping (>=0)   DampMin         ....    0.0000
   Turn off err/grad.   DampErr         ....    0.1000
 Fernandez-Rico         CNVRico         .... off

SCF Procedure:
 Maximum # iterations   MaxIter         ....   125
 SCF integral mode      SCFMode         .... Direct
   Integral package                     .... SHARK and LIBINT hybrid scheme
 Reset frequency        DirectResetFreq ....    20
 Integral Threshold     Thresh          ....  2.500e-11 Eh
 Primitive CutOff       TCut            ....  2.500e-12 Eh

Convergence Tolerance:
 Convergence Check Mode ConvCheckMode   .... Total+1el-Energy
 Convergence forced     ConvForced      .... 0
 Energy Change          TolE            ....  1.000e-08 Eh
 1-El. energy change                    ....  1.000e-05 Eh
 Orbital Gradient       TolG            ....  1.000e-05
 Orbital Rotation angle TolX            ....  1.000e-05
 DIIS Error             TolErr          ....  5.000e-07


Diagonalization of the overlap matrix:
Smallest eigenvalue                        ... 5.198e-04
Time for diagonalization                   ...    0.005 sec
Threshold for overlap eigenvalues          ... 1.000e-08
Number of eigenvalues below threshold      ... 0
Time for construction of square roots      ...    0.002 sec
Total time needed                          ...    0.007 sec

Time for model grid setup =    0.161 sec

------------------------------
INITIAL GUESS: MODEL POTENTIAL
------------------------------
Loading Hartree-Fock densities                     ... done
Calculating cut-offs                               ... done
Initializing the effective Hamiltonian             ... done
Setting up the integral package (SHARK)            ... done
Starting the Coulomb interaction                   ... done (   0.1 sec)
Reading the grid                                   ... done
Mapping shells                                     ... done
Starting the XC term evaluation                    ... done (   0.1 sec)
  promolecular density results
     # of electrons  =     71.996357544
     EX              =    -59.849931522
     EC              =     -2.441894713
     EX+EC           =    -62.291826235
Transforming the Hamiltonian                       ... done (   0.0 sec)
Diagonalizing the Hamiltonian                      ... done (   0.0 sec)
Back transforming the eigenvectors                 ... done (   0.0 sec)
Now organizing SCF variables                       ... done
                      ------------------
                      INITIAL GUESS DONE (   0.4 sec)
                      ------------------
-------------------
DFT GRID GENERATION
-------------------

General Integration Accuracy     IntAcc      ... 4.959
Radial Grid Type                 RadialGrid  ... OptM3 with GC (2021)
Angular Grid (max. ang.)         AngularGrid ... 6 (Lebedev-590)
Angular grid pruning method      GridPruning ... 4 (adaptive)
Weight generation scheme         WeightScheme... Becke
Basis function cutoff            BFCut       ... 1.0000e-11
Integration weight cutoff        WCut        ... 1.0000e-14
Angular grids for H and He will be reduced by one unit
Partially contracted basis set               ... off
Rotationally invariant grid construction     ... off

Total number of grid points                  ...   212181
Total number of batches                      ...     3324
Average number of points per batch           ...       63
Average number of grid points per atom       ...    11788
Time for grid setup =    2.843 sec

--------------------
COSX GRID GENERATION
--------------------

GRIDX 1
-------
General Integration Accuracy     IntAcc      ... 4.020
Radial Grid Type                 RadialGrid  ... OptM3 with GC (2021)
Angular Grid (max. ang.)         AngularGrid ... 2 (Lebedev-110)
Angular grid pruning method      GridPruning ... 4 (adaptive)
Weight generation scheme         WeightScheme... Becke
Basis function cutoff            BFCut       ... 1.0000e-11
Integration weight cutoff        WCut        ... 1.0000e-14
Angular grids for H and He will be reduced by one unit
Partially contracted basis set               ... on
Rotationally invariant grid construction     ... off

Total number of grid points                  ...    23991
Total number of batches                      ...      382
Average number of points per batch           ...       62
Average number of grid points per atom       ...     1333
UseSFitting                                  ... on

GRIDX 2
-------
General Integration Accuracy     IntAcc      ... 4.338
Radial Grid Type                 RadialGrid  ... OptM3 with GC (2021)
Angular Grid (max. ang.)         AngularGrid ... 3 (Lebedev-194)
Angular grid pruning method      GridPruning ... 4 (adaptive)
Weight generation scheme         WeightScheme... Becke
Basis function cutoff            BFCut       ... 1.0000e-11
Integration weight cutoff        WCut        ... 1.0000e-14
Angular grids for H and He will be reduced by one unit
Partially contracted basis set               ... on
Rotationally invariant grid construction     ... off

Total number of grid points                  ...    52709
Total number of batches                      ...      832
Average number of points per batch           ...       63
Average number of grid points per atom       ...     2928
UseSFitting                                  ... on

GRIDX 3
-------
General Integration Accuracy     IntAcc      ... 4.871
Radial Grid Type                 RadialGrid  ... OptM3 with GC (2021)
Angular Grid (max. ang.)         AngularGrid ... 4 (Lebedev-302)
Angular grid pruning method      GridPruning ... 4 (adaptive)
Weight generation scheme         WeightScheme... Becke
Basis function cutoff            BFCut       ... 1.0000e-11
Integration weight cutoff        WCut        ... 1.0000e-14
Angular grids for H and He will be reduced by one unit
Partially contracted basis set               ... on
Rotationally invariant grid construction     ... off

Total number of grid points                  ...    99377
Total number of batches                      ...     1562
Average number of points per batch           ...       63
Average number of grid points per atom       ...     5521
UseSFitting                                  ... on

Time for X-Grid setup             =    1.060 sec


--------------------
CPCM SOLVATION MODEL
--------------------
CPCM parameters:
  Epsilon                                         ...      80.4000
  Refrac                                          ...       1.3300
  Rsolv                                           ...       1.3000
  Surface type                                    ... GAUSSIAN VDW
  Epsilon function type                           ...         CPCM
Radii:
 Radius for C  used is    3.8550 Bohr (=   2.0400 Ang.)
 Radius for H  used is    2.4944 Bohr (=   1.3200 Ang.)
 Radius for O  used is    3.4469 Bohr (=   1.8240 Ang.)
Calculating surface                               ...        done! (  0.0s)
GEPOL surface points                              ...         1002
GEPOL Volume                                      ...    1150.0246
GEPOL Surface-area                                ...     632.2617
Calculating surface distance matrix               ...        done! (  0.0s)
Performing Cholesky decomposition & store         ...        done! (  0.0s)
Overall time for CPCM initialization              ...                 0.0s
--------------
SCF ITERATIONS
--------------
ITER       Energy         Delta-E        Max-DP      RMS-DP      [F,P]     Damp
               ***  Starting incremental Fock matrix formation  ***
  0   -459.5566501413   0.000000000000 0.08971266  0.00284938  0.2341131 0.7000
  1   -459.6843659694  -0.127715828122 0.05360931  0.00181549  0.0960128 0.7000
                               ***Turning on DIIS***
  2   -459.7314827281  -0.047116758657 0.06311245  0.00264994  0.0368789 0.0000
  3   -459.8122320580  -0.080749329942 0.03536392  0.00127907  0.0451034 0.0000
  4   -459.8258855503  -0.013653492222 0.00827844  0.00038975  0.0178890 0.0000
                      *** Initiating the SOSCF procedure ***
                           *** Shutting down DIIS ***
                      *** Re-Reading the Fockian *** 
                      *** Removing any level shift *** 
ITER      Energy       Delta-E        Grad      Rot      Max-DP    RMS-DP
  5   -459.82739243  -0.0015068807  0.000911  0.000911  0.002720  0.000116
               *** Restarting incremental Fock matrix formation ***
  6   -459.82742711  -0.0000346762  0.000444  0.001362  0.001543  0.000062
  7   -459.82742445   0.0000026521  0.000592  0.000966  0.001179  0.000035
  8   -459.82743250  -0.0000080495  0.000154  0.000354  0.000445  0.000018
  9   -459.82743198   0.0000005204  0.000158  0.000169  0.000251  0.000010
 10   -459.82743309  -0.0000011030  0.000004  0.000009  0.000017  0.000001
 11   -459.82743308   0.0000000032  0.000005  0.000005  0.000010  0.000000
                  ***Gradient check signals convergence***
              ***Rediagonalizing the Fockian in SOSCF/NRSCF***

               *****************************************************
               *                     SUCCESS                       *
               *           SCF CONVERGED AFTER  12 CYCLES          *
               *****************************************************

Old exchange energy                            =    -12.155854407 Eh
New exchange energy                            =    -12.155858845 Eh
Exchange energy change after final integration =     -0.000004438 Eh
Total energy after final integration           =   -459.827437528 Eh
Final COS-X integration done in                =     3.987 sec

----------------
TOTAL SCF ENERGY
----------------

Total Energy       :         -459.82743753 Eh          -12512.54070 eV

Components:
Nuclear Repulsion  :          495.01514336 Eh           13470.04685 eV
Electronic Energy  :         -954.84258089 Eh          -25982.58756 eV
One Electron Energy:        -1605.43380495 Eh          -43686.07479 eV
Two Electron Energy:          650.59122406 Eh           17703.48723 eV
Max COSX asymmetry :            0.00000030 Eh               0.00001 eV
CPCM Dielectric    :           -0.01143972 Eh              -0.31129 eV

Virial components:
Potential Energy   :         -916.96667549 Eh          -24951.93177 eV
Kinetic Energy     :          457.13923796 Eh           12439.39107 eV
Virial Ratio       :            2.00588048


DFT components:
N(Alpha)           :       35.999998537685 electrons
N(Beta)            :       35.999998537685 electrons
N(Total)           :       71.999997075371 electrons
E(X)               :      -48.303621727331 Eh       
E(C)               :       -2.883637939787 Eh       
E(XC)              :      -51.187259667118 Eh       
DFET-embed. en.    :        0.000000000000 Eh       
CPCM Solvation Model Properties:
Surface-charge          :           -0.01420656
Charge-correction       :           -0.00008772 Eh              -0.00239 eV
Free-energy (cav+disp)  :  This term is not implemented in the current solvation scheme

---------------
SCF CONVERGENCE
---------------

  Last Energy change         ...   -5.7266e-09  Tolerance :   1.0000e-08
  Last MAX-Density change    ...    2.6645e-15  Tolerance :   1.0000e-07
  Last RMS-Density change    ...    4.9651e-17  Tolerance :   5.0000e-09
  Last Orbital Gradient      ...    6.2804e-07  Tolerance :   1.0000e-05
  Last Orbital Rotation      ...    1.7457e-06  Tolerance :   1.0000e-05

             **** THE GBW FILE WAS UPDATED (Q2_0e_0H_B3LYP_631Gd_opt.gbw) ****
             **** DENSITY Q2_0e_0H_B3LYP_631Gd_opt.scfp WAS UPDATED ****
             **** ENERGY FILE WAS UPDATED (Q2_0e_0H_B3LYP_631Gd_opt.en.tmp) ****
             **** THE GBW FILE WAS UPDATED (Q2_0e_0H_B3LYP_631Gd_opt.gbw) ****
             **** DENSITY Q2_0e_0H_B3LYP_631Gd_opt.scfp WAS UPDATED ****
----------------
ORBITAL ENERGIES
----------------

  NO   OCC          E(Eh)            E(eV) 
   0   2.0000     -19.150601      -521.1143 
   1   2.0000     -19.150586      -521.1139 
   2   2.0000     -10.281437      -279.7721 
   3   2.0000     -10.281405      -279.7713 
   4   2.0000     -10.210939      -277.8538 
   5   2.0000     -10.210316      -277.8368 
   6   2.0000     -10.206648      -277.7370 
   7   2.0000     -10.205918      -277.7171 
   8   2.0000     -10.171250      -276.7738 
   9   2.0000     -10.171228      -276.7732 
  10   2.0000      -1.048540       -28.5322 
  11   2.0000      -1.046479       -28.4761 
  12   2.0000      -0.850868       -23.1533 
  13   2.0000      -0.798665       -21.7328 
  14   2.0000      -0.739797       -20.1309 
  15   2.0000      -0.681570       -18.5465 
  16   2.0000      -0.676281       -18.4025 
  17   2.0000      -0.589485       -16.0407 
  18   2.0000      -0.574774       -15.6404 
  19   2.0000      -0.514059       -13.9883 
  20   2.0000      -0.487777       -13.2731 
  21   2.0000      -0.458037       -12.4638 
  22   2.0000      -0.448124       -12.1941 
  23   2.0000      -0.432780       -11.7766 
  24   2.0000      -0.421474       -11.4689 
  25   2.0000      -0.415438       -11.3046 
  26   2.0000      -0.411506       -11.1976 
  27   2.0000      -0.398482       -10.8432 
  28   2.0000      -0.394466       -10.7340 
  29   2.0000      -0.384020       -10.4497 
  30   2.0000      -0.376381       -10.2418 
  31   2.0000      -0.361070        -9.8252 
  32   2.0000      -0.292204        -7.9513 
  33   2.0000      -0.271746        -7.3946 
  34   2.0000      -0.262779        -7.1506 
  35   2.0000      -0.258955        -7.0465 
  36   0.0000      -0.115637        -3.1466 
  37   0.0000      -0.002774        -0.0755 
  38   0.0000       0.021471         0.5843 
  39   0.0000       0.110269         3.0006 
  40   0.0000       0.124619         3.3911 
  41   0.0000       0.134377         3.6566 
  42   0.0000       0.143132         3.8948 
  43   0.0000       0.152898         4.1606 
  44   0.0000       0.176026         4.7899 
  45   0.0000       0.177191         4.8216 
  46   0.0000       0.199287         5.4229 
  47   0.0000       0.207623         5.6497 
  48   0.0000       0.221561         6.0290 
  49   0.0000       0.226184         6.1548 
  50   0.0000       0.264812         7.2059 
  51   0.0000       0.299408         8.1473 
  52   0.0000       0.301162         8.1950 
  53   0.0000       0.317686         8.6447 
  54   0.0000       0.365359         9.9419 
  55   0.0000       0.400198        10.8900 
  56   0.0000       0.459372        12.5002 
  57   0.0000       0.492330        13.3970 
  58   0.0000       0.506694        13.7878 
  59   0.0000       0.509192        13.8558 
  60   0.0000       0.516326        14.0500 
  61   0.0000       0.522497        14.2179 
  62   0.0000       0.529497        14.4083 
  63   0.0000       0.574207        15.6250 
  64   0.0000       0.582153        15.8412 
  65   0.0000       0.615665        16.7531 
  66   0.0000       0.615924        16.7601 
  67   0.0000       0.631832        17.1930 
  68   0.0000       0.647518        17.6199 
  69   0.0000       0.657705        17.8971 
  70   0.0000       0.681697        18.5499 
  71   0.0000       0.694054        18.8862 
  72   0.0000       0.699022        19.0214 
  73   0.0000       0.737193        20.0600 
  74   0.0000       0.770279        20.9604 
  75   0.0000       0.772593        21.0233 
  76   0.0000       0.799735        21.7619 
  77   0.0000       0.804407        21.8890 
  78   0.0000       0.818417        22.2703 
  79   0.0000       0.845957        23.0196 
  80   0.0000       0.868843        23.6424 
  81   0.0000       0.882313        24.0090 
  82   0.0000       0.889744        24.2112 
  83   0.0000       0.901411        24.5287 
  84   0.0000       0.910782        24.7836 
  85   0.0000       0.944320        25.6963 
  86   0.0000       0.944607        25.7041 
  87   0.0000       0.963697        26.2235 
  88   0.0000       0.986375        26.8406 
  89   0.0000       0.994999        27.0753 
  90   0.0000       1.018478        27.7142 
  91   0.0000       1.030629        28.0448 
  92   0.0000       1.037992        28.2452 
  93   0.0000       1.092108        29.7178 
  94   0.0000       1.127800        30.6890 
  95   0.0000       1.134526        30.8720 
  96   0.0000       1.196986        32.5717 
  97   0.0000       1.206404        32.8279 
  98   0.0000       1.230112        33.4731 
  99   0.0000       1.274453        34.6796 
 100   0.0000       1.300476        35.3877 
 101   0.0000       1.307032        35.5661 
 102   0.0000       1.358536        36.9677 
 103   0.0000       1.393436        37.9173 
 104   0.0000       1.398720        38.0611 
 105   0.0000       1.415726        38.5238 
 106   0.0000       1.425940        38.8018 
 107   0.0000       1.452874        39.5347 
 108   0.0000       1.553885        42.2834 
 109   0.0000       1.634706        44.4826 
 110   0.0000       1.673385        45.5351 
 111   0.0000       1.728669        47.0395 
 112   0.0000       1.747518        47.5524 
 113   0.0000       1.759631        47.8820 
 114   0.0000       1.761262        47.9264 
 115   0.0000       1.800609        48.9971 
 116   0.0000       1.844912        50.2026 
 117   0.0000       1.848145        50.2906 
 118   0.0000       1.849347        50.3233 
 119   0.0000       1.875017        51.0218 
 120   0.0000       1.892957        51.5100 
 121   0.0000       1.932647        52.5900 
 122   0.0000       1.947666        52.9987 
 123   0.0000       1.956940        53.2510 
 124   0.0000       1.980682        53.8971 
 125   0.0000       2.024010        55.0761 
 126   0.0000       2.035763        55.3959 
 127   0.0000       2.056597        55.9629 
 128   0.0000       2.070049        56.3289 
 129   0.0000       2.078797        56.5669 
 130   0.0000       2.157177        58.6998 
 131   0.0000       2.178877        59.2903 
 132   0.0000       2.214537        60.2606 
 133   0.0000       2.216364        60.3103 
 134   0.0000       2.281584        62.0851 
 135   0.0000       2.302917        62.6655 
 136   0.0000       2.332458        63.4694 
 137   0.0000       2.354153        64.0598 
 138   0.0000       2.379963        64.7621 
 139   0.0000       2.405727        65.4632 
 140   0.0000       2.430725        66.1434 
 141   0.0000       2.486862        67.6710 
 142   0.0000       2.544926        69.2509 
 143   0.0000       2.566346        69.8338 
 144   0.0000       2.594708        70.6056 
 145   0.0000       2.626113        71.4602 
 146   0.0000       2.662749        72.4571 
 147   0.0000       2.687442        73.1290 
 148   0.0000       2.755149        74.9714 
 149   0.0000       2.802006        76.2465 
 150   0.0000       2.945557        80.1527 
 151   0.0000       2.953407        80.3663 
 152   0.0000       2.982626        81.1614 
 153   0.0000       3.050526        83.0090 
 154   0.0000       3.221367        87.6578 
 155   0.0000       3.327260        90.5393 

                    ********************************
                    * MULLIKEN POPULATION ANALYSIS *
                    ********************************

-----------------------
MULLIKEN ATOMIC CHARGES
-----------------------
   0 C :    0.049822
   1 C :    0.049833
   2 C :   -0.164372
   3 C :   -0.164372
   4 H :    0.186438
   5 H :    0.186436
   6 C :    0.373183
   7 O :   -0.457701
   8 C :    0.373186
   9 O :   -0.457704
  10 C :   -0.534179
  11 H :    0.180608
  12 H :    0.187091
  13 H :    0.179106
  14 C :   -0.534169
  15 H :    0.179102
  16 H :    0.187090
  17 H :    0.180603
Sum of atomic charges:   -0.0000000

--------------------------------
MULLIKEN REDUCED ORBITAL CHARGES
--------------------------------
  0 C s       :     3.180668  s :     3.180668
      pz      :     0.945327  p :     2.730268
      px      :     0.919232
      py      :     0.865709
      dz2     :     0.002938  d :     0.039242
      dxz     :     0.006915
      dyz     :     0.003497
      dx2y2   :     0.012111
      dxy     :     0.013782
  1 C s       :     3.180676  s :     3.180676
      pz      :     0.945313  p :     2.730249
      px      :     0.919233
      py      :     0.865703
      dz2     :     0.002938  d :     0.039242
      dxz     :     0.006914
      dyz     :     0.003497
      dx2y2   :     0.012111
      dxy     :     0.013782
  2 C s       :     3.244698  s :     3.244698
      pz      :     0.938857  p :     2.885585
      px      :     0.972491
      py      :     0.974237
      dz2     :     0.003323  d :     0.034090
      dxz     :     0.005237
      dyz     :     0.001500
      dx2y2   :     0.009220
      dxy     :     0.014810
  3 C s       :     3.244700  s :     3.244700
      pz      :     0.938854  p :     2.885582
      px      :     0.972485
      py      :     0.974244
      dz2     :     0.003323  d :     0.034090
      dxz     :     0.005237
      dyz     :     0.001500
      dx2y2   :     0.009220
      dxy     :     0.014810
  4 H s       :     0.813562  s :     0.813562
  5 H s       :     0.813564  s :     0.813564
  6 C s       :     3.098567  s :     3.098567
      pz      :     0.769866  p :     2.440242
      px      :     0.802408
      py      :     0.867968
      dz2     :     0.004895  d :     0.088008
      dxz     :     0.015691
      dyz     :     0.005022
      dx2y2   :     0.023038
      dxy     :     0.039362
  7 O s       :     3.863672  s :     3.863672
      pz      :     1.327025  p :     4.567583
      px      :     1.389503
      py      :     1.851055
      dz2     :     0.002363  d :     0.026445
      dxz     :     0.009844
      dyz     :     0.000077
      dx2y2   :     0.007634
      dxy     :     0.006527
  8 C s       :     3.098559  s :     3.098559
      pz      :     0.769869  p :     2.440246
      px      :     0.802406
      py      :     0.867971
      dz2     :     0.004895  d :     0.088008
      dxz     :     0.015691
      dyz     :     0.005021
      dx2y2   :     0.023039
      dxy     :     0.039363
  9 O s       :     3.863670  s :     3.863670
      pz      :     1.327026  p :     4.567588
      px      :     1.389506
      py      :     1.851056
      dz2     :     0.002363  d :     0.026445
      dxz     :     0.009844
      dyz     :     0.000077
      dx2y2   :     0.007634
      dxy     :     0.006527
 10 C s       :     3.304859  s :     3.304859
      pz      :     1.098412  p :     3.195064
      px      :     1.072889
      py      :     1.023764
      dz2     :     0.007150  d :     0.034257
      dxz     :     0.009551
      dyz     :     0.002790
      dx2y2   :     0.005422
      dxy     :     0.009344
 11 H s       :     0.819392  s :     0.819392
 12 H s       :     0.812909  s :     0.812909
 13 H s       :     0.820894  s :     0.820894
 14 C s       :     3.304855  s :     3.304855
      pz      :     1.098410  p :     3.195057
      px      :     1.072879
      py      :     1.023768
      dz2     :     0.007148  d :     0.034257
      dxz     :     0.009553
      dyz     :     0.002790
      dx2y2   :     0.005421
      dxy     :     0.009345
 15 H s       :     0.820898  s :     0.820898
 16 H s       :     0.812910  s :     0.812910
 17 H s       :     0.819397  s :     0.819397


                     *******************************
                     * LOEWDIN POPULATION ANALYSIS *
                     *******************************

----------------------
LOEWDIN ATOMIC CHARGES
----------------------
   0 C :   -0.026189
   1 C :   -0.026180
   2 C :   -0.115675
   3 C :   -0.115672
   4 H :    0.162417
   5 H :    0.162415
   6 C :    0.118670
   7 O :   -0.222302
   8 C :    0.118666
   9 O :   -0.222306
  10 C :   -0.363104
  11 H :    0.148935
  12 H :    0.153490
  13 H :    0.143757
  14 C :   -0.363100
  15 H :    0.143756
  16 H :    0.153489
  17 H :    0.148932

-------------------------------
LOEWDIN REDUCED ORBITAL CHARGES
-------------------------------
  0 C s       :     2.897706  s :     2.897706
      pz      :     0.935204  p :     3.030909
      px      :     1.065480
      py      :     1.030225
      dz2     :     0.006709  d :     0.097575
      dxz     :     0.013569
      dyz     :     0.006836
      dx2y2   :     0.032265
      dxy     :     0.038195
  1 C s       :     2.897712  s :     2.897712
      pz      :     0.935194  p :     3.030896
      px      :     1.065480
      py      :     1.030222
      dz2     :     0.006709  d :     0.097572
      dxz     :     0.013569
      dyz     :     0.006836
      dx2y2   :     0.032263
      dxy     :     0.038196
  2 C s       :     2.944457  s :     2.944457
      pz      :     0.930371  p :     3.089938
      px      :     1.093138
      py      :     1.066429
      dz2     :     0.006750  d :     0.081280
      dxz     :     0.010026
      dyz     :     0.002799
      dx2y2   :     0.025557
      dxy     :     0.036148
  3 C s       :     2.944459  s :     2.944459
      pz      :     0.930367  p :     3.089933
      px      :     1.093136
      py      :     1.066430
      dz2     :     0.006750  d :     0.081279
      dxz     :     0.010026
      dyz     :     0.002799
      dx2y2   :     0.025556
      dxy     :     0.036148
  4 H s       :     0.837583  s :     0.837583
  5 H s       :     0.837585  s :     0.837585
  6 C s       :     2.877710  s :     2.877710
      pz      :     0.767677  p :     2.794535
      px      :     0.994409
      py      :     1.032449
      dz2     :     0.011845  d :     0.209085
      dxz     :     0.030913
      dyz     :     0.009768
      dx2y2   :     0.057176
      dxy     :     0.099383
  7 O s       :     3.563153  s :     3.563153
      pz      :     1.311711  p :     4.606004
      px      :     1.470252
      py      :     1.824041
      dz2     :     0.006305  d :     0.053145
      dxz     :     0.013213
      dyz     :     0.000095
      dx2y2   :     0.019460
      dxy     :     0.014071
  8 C s       :     2.877706  s :     2.877706
      pz      :     0.767678  p :     2.794541
      px      :     0.994411
      py      :     1.032452
      dz2     :     0.011845  d :     0.209086
      dxz     :     0.030912
      dyz     :     0.009767
      dx2y2   :     0.057177
      dxy     :     0.099384
  9 O s       :     3.563154  s :     3.563154
      pz      :     1.311710  p :     4.606008
      px      :     1.470254
      py      :     1.824043
      dz2     :     0.006305  d :     0.053144
      dxz     :     0.013213
      dyz     :     0.000095
      dx2y2   :     0.019460
      dxy     :     0.014071
 10 C s       :     2.961809  s :     2.961809
      pz      :     1.141739  p :     3.333843
      px      :     1.111641
      py      :     1.080463
      dz2     :     0.013216  d :     0.067451
      dxz     :     0.017717
      dyz     :     0.005584
      dx2y2   :     0.011551
      dxy     :     0.019384
 11 H s       :     0.851065  s :     0.851065
 12 H s       :     0.846510  s :     0.846510
 13 H s       :     0.856243  s :     0.856243
 14 C s       :     2.961808  s :     2.961808
      pz      :     1.141739  p :     3.333840
      px      :     1.111636
      py      :     1.080465
      dz2     :     0.013214  d :     0.067452
      dxz     :     0.017720
      dyz     :     0.005584
      dx2y2   :     0.011549
      dxy     :     0.019385
 15 H s       :     0.856244  s :     0.856244
 16 H s       :     0.846511  s :     0.846511
 17 H s       :     0.851068  s :     0.851068


                      *****************************
                      * MAYER POPULATION ANALYSIS *
                      *****************************

  NA   - Mulliken gross atomic population
  ZA   - Total nuclear charge
  QA   - Mulliken gross atomic charge
  VA   - Mayer's total valence
  BVA  - Mayer's bonded valence
  FA   - Mayer's free valence

  ATOM       NA         ZA         QA         VA         BVA        FA
  0 C      5.9502     6.0000     0.0498     3.8550     3.8550    -0.0000
  1 C      5.9502     6.0000     0.0498     3.8550     3.8550     0.0000
  2 C      6.1644     6.0000    -0.1644     3.8152     3.8152    -0.0000
  3 C      6.1644     6.0000    -0.1644     3.8152     3.8152    -0.0000
  4 H      0.8136     1.0000     0.1864     0.9314     0.9314    -0.0000
  5 H      0.8136     1.0000     0.1864     0.9314     0.9314    -0.0000
  6 C      5.6268     6.0000     0.3732     3.9403     3.9403    -0.0000
  7 O      8.4577     8.0000    -0.4577     2.0472     2.0472    -0.0000
  8 C      5.6268     6.0000     0.3732     3.9404     3.9404    -0.0000
  9 O      8.4577     8.0000    -0.4577     2.0472     2.0472     0.0000
 10 C      6.5342     6.0000    -0.5342     3.8381     3.8381    -0.0000
 11 H      0.8194     1.0000     0.1806     0.9333     0.9333    -0.0000
 12 H      0.8129     1.0000     0.1871     0.9231     0.9231    -0.0000
 13 H      0.8209     1.0000     0.1791     0.9321     0.9321    -0.0000
 14 C      6.5342     6.0000    -0.5342     3.8381     3.8381    -0.0000
 15 H      0.8209     1.0000     0.1791     0.9321     0.9321    -0.0000
 16 H      0.8129     1.0000     0.1871     0.9231     0.9231    -0.0000
 17 H      0.8194     1.0000     0.1806     0.9333     0.9333    -0.0000

  Mayer bond orders larger than 0.100000
B(  0-C ,  1-C ) :   1.7174 B(  0-C ,  8-C ) :   1.0033 B(  0-C , 14-C ) :   1.0107 
B(  1-C ,  6-C ) :   1.0033 B(  1-C , 10-C ) :   1.0107 B(  2-C ,  3-C ) :   1.7537 
B(  2-C ,  4-H ) :   0.9101 B(  2-C ,  6-C ) :   1.0399 B(  3-C ,  5-H ) :   0.9101 
B(  3-C ,  8-C ) :   1.0399 B(  6-C ,  7-O ) :   1.7981 B(  8-C ,  9-O ) :   1.7981 
B( 10-C , 11-H ) :   0.9268 B( 10-C , 12-H ) :   0.9241 B( 10-C , 13-H ) :   0.9273 
B( 14-C , 15-H ) :   0.9273 B( 14-C , 16-H ) :   0.9242 B( 14-C , 17-H ) :   0.9268 


-------
TIMINGS
-------

Total SCF time: 0 days 0 hours 0 min 36 sec 

Total time                  ....      36.195 sec
Sum of individual times     ....      35.933 sec  ( 99.3%)

Fock matrix formation       ....      31.599 sec  ( 87.3%)
  Split-RI-J                ....       1.473 sec  (  4.7% of F)
  Chain of spheres X        ....      22.780 sec  ( 72.1% of F)
  XC integration            ....       5.042 sec  ( 16.0% of F)
    Basis function eval.    ....       2.164 sec  ( 42.9% of XC)
    Density eval.           ....       1.171 sec  ( 23.2% of XC)
    XC-Functional eval.     ....       0.547 sec  ( 10.8% of XC)
    XC-Potential eval.      ....       0.792 sec  ( 15.7% of XC)
Diagonalization             ....       0.033 sec  (  0.1%)
Density matrix formation    ....       0.002 sec  (  0.0%)
Population analysis         ....       0.005 sec  (  0.0%)
Initial guess               ....       0.190 sec  (  0.5%)
Orbital Transformation      ....       0.000 sec  (  0.0%)
Orbital Orthonormalization  ....       0.000 sec  (  0.0%)
DIIS solution               ....       0.017 sec  (  0.0%)
SOSCF solution              ....       0.023 sec  (  0.1%)
Grid generation             ....       4.064 sec  ( 11.2%)

Maximum memory used throughout the entire SCF-calculation: 59.3 MB

-------------------------   --------------------
FINAL SINGLE POINT ENERGY      -459.827437527647
-------------------------   --------------------


           ************************************************************
           *        Program running with 4 parallel MPI-processes     *
           *              working on a common directory               *
           ************************************************************
------------------------------------------------------------------------------
                         ORCA SCF GRADIENT CALCULATION
------------------------------------------------------------------------------

 ... reading COSX grid (gridx3)
Gradient of the Kohn-Sham DFT energy:
Kohn-Sham wavefunction type      ... RKS
Hartree-Fock exchange scaling    ...    0.200
Number of operators              ...    1
Number of atoms                  ...   18
Basis set dimensions             ...  156
Integral neglect threshold       ... 2.5e-11
Integral primitive cutoff        ... 2.5e-12
SHARK Integral package           ... ON

Nuc. rep. gradient       (SHARK) ... done (  0.0 sec)
HCore & Overlap gradient (SHARK) ... done (  0.1 sec)
RI-J gradient            (SHARK) ... done (  0.4 sec)
COSX-gradient                    ... done (  4.8 sec)
Exchange-correlation gradient    ... done

------------------
CARTESIAN GRADIENT
------------------

   1   C   :    0.000143095    0.000282518    0.000122571
   2   C   :   -0.000134704    0.000292223    0.000130599
   3   C   :   -0.000514934   -0.000002949    0.000338479
   4   C   :    0.000508776   -0.000005342    0.000333485
   5   H   :    0.000999484    0.001322610   -0.000103601
   6   H   :   -0.000998290    0.001324022   -0.000104084
   7   C   :    0.001866343   -0.000088312   -0.000274298
   8   O   :    0.000743937    0.000527613   -0.000259157
   9   C   :   -0.001869217   -0.000081186   -0.000281748
  10   O   :   -0.000742555    0.000531243   -0.000251475
  11   C   :   -0.000123965   -0.000609219    0.000578924
  12   H   :    0.000938807   -0.000299567    0.000836242
  13   H   :    0.000627214   -0.000199038   -0.001386500
  14   H   :    0.000129515   -0.000950413    0.000131346
  15   C   :    0.000125695   -0.000610407    0.000577265
  16   H   :   -0.000130009   -0.000951230    0.000132088
  17   H   :   -0.000628330   -0.000198875   -0.001385621
  18   H   :   -0.000940902   -0.000299481    0.000836748

Difference to translation invariance:
           :   -0.0000000407   -0.0000157910   -0.0000287382

Difference to rotation invariance:
           :   -0.0002014249   -0.0000009940    0.0000001168

Norm of the cartesian gradient     ...    0.0051790209
RMS gradient                       ...    0.0007047755
MAX gradient                       ...    0.0018692167

-------
TIMINGS
-------

Total SCF gradient time            ...        8.519 sec

One electron gradient       ....       0.069 sec  (  0.8%)
RI-J Coulomb gradient       ....       0.365 sec  (  4.3%)
COSX gradient               ....       4.800 sec  ( 56.3%)
XC gradient                 ....       2.441 sec  ( 28.7%)
CPCM gradient               ....       0.227 sec  (  2.7%)
   A-Matrix (El+Nuc)        ....       0.066 sec  (  0.8%)
   Potential                ....       0.162 sec  (  1.9%)

Maximum memory used throughout the entire SCFGRAD-calculation: 45.9 MB
------------------------------------------------------------------------------
                         ORCA GEOMETRY RELAXATION STEP
------------------------------------------------------------------------------

Reading the OPT-File                    .... done
Getting information on internals        .... done
Copying old internal coords+grads       .... done
Making the new internal coordinates     .... (new redundants).... done
Validating the new internal coordinates .... (new redundants).... done
Calculating the B-matrix                .... done
Calculating the G,G- and P matrices     .... done
Transforming gradient to internals      .... done
Projecting the internal gradient        .... done
Number of atoms                         ....  18
Number of internal coordinates          ....  84
Current Energy                          ....  -459.827437528 Eh
Current gradient norm                   ....     0.005179021 Eh/bohr
Maximum allowed component of the step   ....  0.300
Current trust radius                    ....  0.300
Evaluating the initial hessian          ....  (Almloef) done
Projecting the Hessian                  .... done
Forming the augmented Hessian           .... done
Diagonalizing the augmented Hessian     .... done
Last element of RFO vector              ....  0.998748615
Lowest eigenvalues of augmented Hessian:
 -0.000174420  0.012795547  0.012798397  0.013117458  0.013124187
Length of the computed step             ....  0.050074711
The final length of the internal step   ....  0.050074711
Converting the step to cartesian space:
 Initial RMS(Int)=    0.0054635989
Transforming coordinates:
 Iter   0:  RMS(Cart)=    0.0094434638 RMS(Int)=    0.0054620406
 Iter   1:  RMS(Cart)=    0.0000452679 RMS(Int)=    0.0000277618
 Iter   2:  RMS(Cart)=    0.0000004075 RMS(Int)=    0.0000002619
 Iter   3:  RMS(Cart)=    0.0000000045 RMS(Int)=    0.0000000030
done
Storing new coordinates                 .... done

                                .--------------------.
          ----------------------|Geometry convergence|-------------------------
          Item                value                   Tolerance       Converged
          ---------------------------------------------------------------------
          RMS gradient        0.0008620701            0.0000080000      NO
          MAX gradient        0.0030243769            0.0000300000      NO
          RMS step            0.0054635989            0.0001000000      NO
          MAX step            0.0133028629            0.0002000000      NO
          ........................................................
          Max(Bonds)      0.0033      Max(Angles)    0.14
          Max(Dihed)        0.76      Max(Improp)    0.00
          ---------------------------------------------------------------------

The optimization has not yet converged - more geometry cycles are needed


    ---------------------------------------------------------------------------
                         Redundant Internal Coordinates
                            (Angstroem and degrees)

        Definition                    Value    dE/dq     Step     New-Value
    ----------------------------------------------------------------------------
     1. B(C   1,C   0)                1.3575 -0.003024  0.0023    1.3598   
     2. B(C   3,C   2)                1.3389 -0.001507  0.0010    1.3399   
     3. B(H   4,C   2)                1.0841 -0.001656  0.0024    1.0865   
     4. B(H   5,C   3)                1.0841 -0.001656  0.0024    1.0865   
     5. B(C   6,C   2)                1.4793 -0.001652  0.0019    1.4812   
     6. B(C   6,C   1)                1.4938 -0.002319  0.0029    1.4967   
     7. B(O   7,C   6)                1.2313 -0.000745  0.0004    1.2317   
     8. B(C   8,C   3)                1.4793 -0.001647  0.0019    1.4812   
     9. B(C   8,C   0)                1.4938 -0.002330  0.0029    1.4967   
    10. B(O   9,C   8)                1.2313 -0.000744  0.0004    1.2317   
    11. B(C  10,C   1)                1.5008 -0.002583  0.0033    1.5041   
    12. B(H  11,C  10)                1.0924 -0.001220  0.0018    1.0942   
    13. B(H  12,C  10)                1.0960 -0.001531  0.0023    1.0983   
    14. B(H  13,C  10)                1.0893 -0.000753  0.0011    1.0904   
    15. B(C  14,C   0)                1.5008 -0.002585  0.0033    1.5041   
    16. B(H  15,C  14)                1.0893 -0.000754  0.0011    1.0904   
    17. B(H  16,C  14)                1.0960 -0.001531  0.0023    1.0983   
    18. B(H  17,C  14)                1.0924 -0.001222  0.0018    1.0942   
    19. A(C   1,C   0,C   8)          119.88  0.000060    0.01    119.88   
    20. A(C   1,C   0,C  14)          125.34 -0.000432    0.05    125.39   
    21. A(C   8,C   0,C  14)          114.78  0.000373   -0.06    114.72   
    22. A(C   0,C   1,C   6)          119.88  0.000059    0.01    119.88   
    23. A(C   6,C   1,C  10)          114.78  0.000372   -0.06    114.71   
    24. A(C   0,C   1,C  10)          125.34 -0.000430    0.05    125.39   
    25. A(C   3,C   2,H   4)          122.95  0.000072   -0.00    122.95   
    26. A(H   4,C   2,C   6)          116.43  0.000314   -0.05    116.38   
    27. A(C   3,C   2,C   6)          120.62 -0.000388    0.06    120.67   
    28. A(H   5,C   3,C   8)          116.43  0.000311   -0.05    116.38   
    29. A(C   2,C   3,C   8)          120.62 -0.000386    0.06    120.67   
    30. A(C   2,C   3,H   5)          122.95  0.000073   -0.00    122.95   
    31. A(C   1,C   6,O   7)          120.74 -0.000768    0.10    120.84   
    32. A(C   1,C   6,C   2)          119.48  0.000322   -0.04    119.44   
    33. A(C   2,C   6,O   7)          119.79  0.000446   -0.06    119.73   
    34. A(C   3,C   8,O   9)          119.79  0.000450   -0.06    119.73   
    35. A(C   0,C   8,O   9)          120.74 -0.000772    0.10    120.84   
    36. A(C   0,C   8,C   3)          119.48  0.000322   -0.04    119.44   
    37. A(H  12,C  10,H  13)          108.08  0.000305   -0.06    108.02   
    38. A(H  11,C  10,H  13)          109.16  0.000588   -0.10    109.05   
    39. A(C   1,C  10,H  13)          112.35 -0.000772    0.14    112.49   
    40. A(H  11,C  10,H  12)          106.63  0.000128   -0.03    106.60   
    41. A(C   1,C  10,H  12)          110.31  0.000207   -0.04    110.27   
    42. A(C   1,C  10,H  11)          110.13 -0.000392    0.07    110.20   
    43. A(H  16,C  14,H  17)          106.63  0.000129   -0.03    106.60   
    44. A(H  15,C  14,H  17)          109.16  0.000588   -0.10    109.05   
    45. A(C   0,C  14,H  17)          110.13 -0.000392    0.07    110.20   
    46. A(H  15,C  14,H  16)          108.08  0.000306   -0.06    108.02   
    47. A(C   0,C  14,H  16)          110.31  0.000206   -0.04    110.27   
    48. A(C   0,C  14,H  15)          112.35 -0.000773    0.14    112.49   
    49. D(C   6,C   1,C   0,C  14)   -179.27 -0.000127    0.32   -178.94   
    50. D(C   6,C   1,C   0,C   8)     -0.01 -0.000001    0.00     -0.01   
    51. D(C  10,C   1,C   0,C  14)     -0.00  0.000001   -0.00     -0.00   
    52. D(C  10,C   1,C   0,C   8)    179.26  0.000127   -0.32    178.93   
    53. D(H   5,C   3,C   2,H   4)     -0.00 -0.000001    0.00     -0.00   
    54. D(C   8,C   3,C   2,C   6)      0.01  0.000000   -0.00      0.01   
    55. D(H   5,C   3,C   2,C   6)   -179.22  0.000186   -0.42   -179.64   
    56. D(C   8,C   3,C   2,H   4)    179.23 -0.000186    0.42    179.65   
    57. D(C   1,C   6,C   2,H   4)    178.83 -0.000017    0.32    179.14   
    58. D(O   7,C   6,C   1,C  10)      2.44  0.000103   -0.47      1.97   
    59. D(C   1,C   6,C   2,C   3)     -1.91 -0.000193    0.71     -1.19   
    60. D(O   7,C   6,C   2,C   3)    178.20 -0.000203    0.76    178.97   
    61. D(O   7,C   6,C   1,C   0)   -178.22  0.000212   -0.76   -178.98   
    62. D(C   2,C   6,C   1,C  10)   -177.45  0.000091   -0.42   -177.87   
    63. D(C   2,C   6,C   1,C   0)      1.89  0.000201   -0.71      1.18   
    64. D(O   7,C   6,C   2,H   4)     -1.06 -0.000027    0.37     -0.70   
    65. D(O   9,C   8,C   3,H   5)      1.05  0.000024   -0.35      0.70   
    66. D(C   0,C   8,C   3,H   5)   -178.83  0.000017   -0.32   -179.15   
    67. D(C   0,C   8,C   3,C   2)      1.89  0.000192   -0.71      1.18   
    68. D(O   9,C   8,C   0,C  14)     -2.42 -0.000099    0.45     -1.97   
    69. D(O   9,C   8,C   0,C   1)    178.25 -0.000207    0.74    178.99   
    70. D(O   9,C   8,C   3,C   2)   -178.23  0.000199   -0.74   -178.98   
    71. D(C   3,C   8,C   0,C  14)    177.46 -0.000091    0.42    177.88   
    72. D(C   3,C   8,C   0,C   1)     -1.87 -0.000200    0.71     -1.17   
    73. D(H  13,C  10,C   1,C   6)   -165.64  0.000141   -0.42   -166.05   
    74. D(H  13,C  10,C   1,C   0)     15.06  0.000020   -0.10     14.96   
    75. D(H  12,C  10,C   1,C   6)     73.70  0.000128   -0.41     73.29   
    76. D(H  12,C  10,C   1,C   0)   -105.60  0.000007   -0.10   -105.70   
    77. D(H  11,C  10,C   1,C   6)    -43.73  0.000084   -0.40    -44.12   
    78. D(H  11,C  10,C   1,C   0)    136.97 -0.000037   -0.09    136.89   
    79. D(H  15,C  14,C   0,C   1)    -15.07 -0.000021    0.11    -14.96   
    80. D(H  17,C  14,C   0,C   8)     43.73 -0.000083    0.40     44.13   
    81. D(H  17,C  14,C   0,C   1)   -136.98  0.000037    0.09   -136.89   
    82. D(H  16,C  14,C   0,C   8)    -73.70 -0.000128    0.41    -73.29   
    83. D(H  16,C  14,C   0,C   1)    105.59 -0.000008    0.10    105.69   
    84. D(H  15,C  14,C   0,C   8)    165.64 -0.000140    0.41    166.05   
    ----------------------------------------------------------------------------

         *************************************************************
         *                GEOMETRY OPTIMIZATION CYCLE   2            *
         *************************************************************
---------------------------------
CARTESIAN COORDINATES (ANGSTROEM)
---------------------------------
  C      0.679901    0.701392   -0.008400
  C     -0.679874    0.701419   -0.008311
  C     -0.669988   -1.869867    0.027147
  C      0.669924   -1.869886    0.027072
  H     -1.260876   -2.781439    0.043665
  H      1.260797   -2.781470    0.043530
  C     -1.425570   -0.596250   -0.003814
  O     -2.656982   -0.616882   -0.022548
  C      1.425549   -0.596290   -0.003810
  O      2.656963   -0.616957   -0.022515
  C     -1.551037    1.927407    0.010210
  H     -2.381034    1.811846   -0.693376
  H     -1.998579    2.061227    1.004210
  H     -0.999197    2.834983   -0.236252
  C      1.551098    1.927363    0.009969
  H      0.999252    2.834924   -0.236537
  H      1.998705    2.061264    1.003927
  H      2.381041    1.811733   -0.693669

----------------------------
CARTESIAN COORDINATES (A.U.)
----------------------------
  NO LB      ZA    FRAG     MASS         X           Y           Z
   0 C     6.0000    0    12.011    1.284827    1.325440   -0.015874
   1 C     6.0000    0    12.011   -1.284775    1.325490   -0.015705
   2 C     6.0000    0    12.011   -1.266094   -3.533537    0.051301
   3 C     6.0000    0    12.011    1.265973   -3.533573    0.051158
   4 H     1.0000    0     1.008   -2.382710   -5.256159    0.082515
   5 H     1.0000    0     1.008    2.382560   -5.256216    0.082261
   6 C     6.0000    0    12.011   -2.693936   -1.126749   -0.007208
   7 O     8.0000    0    15.999   -5.020969   -1.165737   -0.042609
   8 C     6.0000    0    12.011    2.693897   -1.126824   -0.007200
   9 O     8.0000    0    15.999    5.020932   -1.165880   -0.042546
  10 C     6.0000    0    12.011   -2.931036    3.642272    0.019294
  11 H     1.0000    0     1.008   -4.499503    3.423893   -1.310291
  12 H     1.0000    0     1.008   -3.776768    3.895154    1.897682
  13 H     1.0000    0     1.008   -1.888209    5.357342   -0.446451
  14 C     6.0000    0    12.011    2.931150    3.642188    0.018838
  15 H     1.0000    0     1.008    1.888312    5.357231   -0.446989
  16 H     1.0000    0     1.008    3.777006    3.895224    1.897148
  17 H     1.0000    0     1.008    4.499516    3.423678   -1.310845

--------------------------------
INTERNAL COORDINATES (ANGSTROEM)
--------------------------------
 C      0   0   0     0.000000000000     0.00000000     0.00000000
 C      1   0   0     1.359775012317     0.00000000     0.00000000
 C      2   1   0     2.571549766607    89.77867464     0.00000000
 C      3   2   1     1.339912010841    90.22103403     0.00000000
 H      3   2   1     1.086455178454   146.83158783   179.62333243
 H      4   3   2     1.086455486011   122.94710345   179.75361793
 C      3   2   1     1.481203519290    30.45649424   181.02619140
 O      7   3   2     1.231727709024   119.72898063   180.15860923
 C      4   3   2     1.481206156841   120.67252031   359.40297661
 O      9   4   3     1.231729224091   119.72910263   181.02476817
 C      2   1   3     1.504099823332   125.39495401   178.34708414
 H     11   2   1     1.094203981356   110.20247074   136.88658123
 H     11   2   1     1.098288796644   110.27180631   254.30417469
 H     11   2   1     1.090397018092   112.49029913    14.95956179
 C      1   2   3     1.504102765491   125.39407415   181.65113182
 H     15   1   2     1.090397430464   112.48946790   345.03539291
 H     15   1   2     1.098287806936   110.27242130   105.69067029
 H     15   1   2     1.094204076749   110.20256256   223.10935639

---------------------------
INTERNAL COORDINATES (A.U.)
---------------------------
 C      0   0   0     0.000000000000     0.00000000     0.00000000
 C      1   0   0     2.569602377028     0.00000000     0.00000000
 C      2   1   0     4.859524798637    89.77867464     0.00000000
 C      3   2   1     2.532066744040    90.22103403     0.00000000
 H      3   2   1     2.053102744058   146.83158783   179.62333243
 H      4   3   2     2.053103325258   122.94710345   179.75361793
 C      3   2   1     2.799069000058    30.45649424   181.02619140
 O      7   3   2     2.327628041617   119.72898063   180.15860923
 C      4   3   2     2.799073984308   120.67252031   359.40297661
 O      9   4   3     2.327630904680   119.72910263   181.02476817
 C      2   1   3     2.842336744176   125.39495401   178.34708414
 H     11   2   1     2.067745859408   110.20247074   136.88658123
 H     11   2   1     2.075465041611   110.27180631   254.30417469
 H     11   2   1     2.060551741438   112.49029913    14.95956179
 C      1   2   3     2.842342304051   125.39407415   181.65113182
 H     15   1   2     2.060552520708   112.48946790   345.03539291
 H     15   1   2     2.075463171335   110.27242130   105.69067029
 H     15   1   2     2.067746039677   110.20256256   223.10935639


           ************************************************************
           *        Program running with 4 parallel MPI-processes     *
           *              working on a common directory               *
           ************************************************************
------------------------------------------------------------------------------
                   ___                                                        
                  /   \      - P O W E R E D   B Y -                         
                 /     \                                                     
                 |  |  |   _    _      __       _____    __    __             
                 |  |  |  | |  | |    /  \     |  _  \  |  |  /  |          
                  \  \/   | |  | |   /    \    | | | |  |  | /  /          
                 / \  \   | |__| |  /  /\  \   | |_| |  |  |/  /          
                |  |  |   |  __  | /  /__\  \  |    /   |      \           
                |  |  |   | |  | | |   __   |  |    \   |  |\   \          
                \     /   | |  | | |  |  |  |  | |\  \  |  | \   \       
                 \___/    |_|  |_| |__|  |__|  |_| \__\ |__|  \__/        
                                                                              
                      - O R C A' S   B I G   F R I E N D -                    
                                      &                                       
                       - I N T E G R A L  F E E D E R -                       
                                                                              
 v1 FN, 2020, v2 2021                                                         
------------------------------------------------------------------------------


Reading SHARK input file Q2_0e_0H_B3LYP_631Gd_opt.SHARKINP.tmp ... ok
----------------------
SHARK INTEGRAL PACKAGE
----------------------

Number of atoms                             ...     18
Number of basis functions                   ...    156
Number of shells                            ...     76
Maximum angular momentum                    ...      2
Integral batch strategy                     ... SHARK/LIBINT Hybrid
RI-J (if used) integral strategy            ... SPLIT-RIJ (Revised 2003 algorithm where possible)
Printlevel                                  ...      1
Contraction scheme used                     ... SEGMENTED contraction
Coulomb Range Separation                    ... NOT USED
Exchange Range Separation                   ... NOT USED
Finite Nucleus Model                        ... NOT USED
Auxiliary Coulomb fitting basis             ... AVAILABLE
   # of basis functions in Aux-J            ...    578
   # of shells in Aux-J                     ...    190
   Maximum angular momentum in Aux-J        ...      4
Auxiliary J/K fitting basis                 ... NOT available
Auxiliary Correlation fitting basis         ... NOT available
Auxiliary 'external' fitting basis          ... NOT available
Integral threshold                          ...     2.500000e-11
Primitive cut-off                           ...     2.500000e-12
Primitive pair pre-selection threshold      ...     2.500000e-12

Calculating pre-screening integrals         ... done (  0.1 sec) Dimension = 76
Organizing shell pair data                  ... done (  0.0 sec)
Shell pair information
Total number of shell pairs                 ...      2926
Shell pairs after pre-screening             ...      2722
Total number of primitive shell pairs       ...     16887
Primitive shell pairs kept                  ...     10005
          la=0 lb=0:    965 shell pairs
          la=1 lb=0:    886 shell pairs
          la=1 lb=1:    207 shell pairs
          la=2 lb=0:    416 shell pairs
          la=2 lb=1:    196 shell pairs
          la=2 lb=2:     52 shell pairs

Calculating one electron integrals          ... done (  0.0 sec)
Calculating RI/J V-Matrix + Cholesky decomp.... done (  0.0 sec)
Calculating Nuclear repulsion               ... done (  0.0 sec) ENN=    494.246450319605 Eh

SHARK setup successfully completed in   0.2 seconds

Maximum memory used throughout the entire GTOINT-calculation: 12.7 MB


           ************************************************************
           *        Program running with 4 parallel MPI-processes     *
           *              working on a common directory               *
           ************************************************************

Diagonalization of the overlap matrix:
Smallest eigenvalue                        ... 5.276e-04
Time for diagonalization                   ...    0.005 sec
Threshold for overlap eigenvalues          ... 1.000e-08
Number of eigenvalues below threshold      ... 0
Time for construction of square roots      ...    0.002 sec
Total time needed                          ...    0.008 sec

-------------------
DFT GRID GENERATION
-------------------

General Integration Accuracy     IntAcc      ... 4.959
Radial Grid Type                 RadialGrid  ... OptM3 with GC (2021)
Angular Grid (max. ang.)         AngularGrid ... 6 (Lebedev-590)
Angular grid pruning method      GridPruning ... 4 (adaptive)
Weight generation scheme         WeightScheme... Becke
Basis function cutoff            BFCut       ... 1.0000e-11
Integration weight cutoff        WCut        ... 1.0000e-14
Angular grids for H and He will be reduced by one unit
Partially contracted basis set               ... off
Rotationally invariant grid construction     ... off

Total number of grid points                  ...   212192
Total number of batches                      ...     3326
Average number of points per batch           ...       63
Average number of grid points per atom       ...    11788
Time for grid setup =    2.936 sec

--------------------
COSX GRID GENERATION
--------------------

GRIDX 1
-------
General Integration Accuracy     IntAcc      ... 4.020
Radial Grid Type                 RadialGrid  ... OptM3 with GC (2021)
Angular Grid (max. ang.)         AngularGrid ... 2 (Lebedev-110)
Angular grid pruning method      GridPruning ... 4 (adaptive)
Weight generation scheme         WeightScheme... Becke
Basis function cutoff            BFCut       ... 1.0000e-11
Integration weight cutoff        WCut        ... 1.0000e-14
Angular grids for H and He will be reduced by one unit
Partially contracted basis set               ... on
Rotationally invariant grid construction     ... off

Total number of grid points                  ...    23990
Total number of batches                      ...      382
Average number of points per batch           ...       62
Average number of grid points per atom       ...     1333
UseSFitting                                  ... on

GRIDX 2
-------
General Integration Accuracy     IntAcc      ... 4.338
Radial Grid Type                 RadialGrid  ... OptM3 with GC (2021)
Angular Grid (max. ang.)         AngularGrid ... 3 (Lebedev-194)
Angular grid pruning method      GridPruning ... 4 (adaptive)
Weight generation scheme         WeightScheme... Becke
Basis function cutoff            BFCut       ... 1.0000e-11
Integration weight cutoff        WCut        ... 1.0000e-14
Angular grids for H and He will be reduced by one unit
Partially contracted basis set               ... on
Rotationally invariant grid construction     ... off

Total number of grid points                  ...    52723
Total number of batches                      ...      830
Average number of points per batch           ...       63
Average number of grid points per atom       ...     2929
UseSFitting                                  ... on

GRIDX 3
-------
General Integration Accuracy     IntAcc      ... 4.871
Radial Grid Type                 RadialGrid  ... OptM3 with GC (2021)
Angular Grid (max. ang.)         AngularGrid ... 4 (Lebedev-302)
Angular grid pruning method      GridPruning ... 4 (adaptive)
Weight generation scheme         WeightScheme... Becke
Basis function cutoff            BFCut       ... 1.0000e-11
Integration weight cutoff        WCut        ... 1.0000e-14
Angular grids for H and He will be reduced by one unit
Partially contracted basis set               ... on
Rotationally invariant grid construction     ... off

Total number of grid points                  ...    99409
Total number of batches                      ...     1564
Average number of points per batch           ...       63
Average number of grid points per atom       ...     5523
UseSFitting                                  ... on

Time for X-Grid setup             =    1.055 sec


--------------------
CPCM SOLVATION MODEL
--------------------
CPCM parameters:
  Epsilon                                         ...      80.4000
  Refrac                                          ...       1.3300
  Rsolv                                           ...       1.3000
  Surface type                                    ... GAUSSIAN VDW
  Epsilon function type                           ...         CPCM
Radii:
 Radius for C  used is    3.8550 Bohr (=   2.0400 Ang.)
 Radius for H  used is    2.4944 Bohr (=   1.3200 Ang.)
 Radius for O  used is    3.4469 Bohr (=   1.8240 Ang.)
Calculating surface                               ...        done! (  0.0s)
GEPOL surface points                              ...         1004
GEPOL Volume                                      ...    1151.8194
GEPOL Surface-area                                ...     633.3774
Calculating surface distance matrix               ...        done! (  0.0s)
Performing Cholesky decomposition & store         ...        done! (  0.0s)
Overall time for CPCM initialization              ...                 0.0s
--------------
SCF ITERATIONS
--------------
ITER       Energy         Delta-E        Max-DP      RMS-DP      [F,P]     Damp
               ***  Starting incremental Fock matrix formation  ***
                      *** Initiating the SOSCF procedure ***
                      *** Re-Reading the Fockian *** 
                      *** Removing any level shift *** 
ITER      Energy       Delta-E        Grad      Rot      Max-DP    RMS-DP
  0   -459.82730029 -459.8273002871  0.001618  0.001618  0.005549  0.000150
               *** Restarting incremental Fock matrix formation ***
  1   -459.82750997  -0.0002096820  0.000702  0.002056  0.002527  0.000070
  2   -459.82753419  -0.0000242165  0.000396  0.001144  0.001533  0.000052
  3   -459.82753121   0.0000029781  0.000571  0.000734  0.001020  0.000032
  4   -459.82753822  -0.0000070154  0.000076  0.000129  0.000334  0.000010
  5   -459.82753819   0.0000000361  0.000085  0.000074  0.000173  0.000006
  6   -459.82753850  -0.0000003120  0.000007  0.000014  0.000017  0.000001
  7   -459.82753849   0.0000000040  0.000005  0.000007  0.000008  0.000000
                  ***Gradient check signals convergence***
              ***Rediagonalizing the Fockian in SOSCF/NRSCF***

               *****************************************************
               *                     SUCCESS                       *
               *           SCF CONVERGED AFTER   8 CYCLES          *
               *****************************************************

Old exchange energy                            =    -12.152492095 Eh
New exchange energy                            =    -12.152496464 Eh
Exchange energy change after final integration =     -0.000004369 Eh
Total energy after final integration           =   -459.827542867 Eh
Final COS-X integration done in                =     3.932 sec
Total Energy       :         -459.82754287 Eh          -12512.54357 eV
  Last Energy change         ...   -2.8065e-09  Tolerance :   1.0000e-08
  Last MAX-Density change    ...    5.3291e-15  Tolerance :   1.0000e-07
             **** THE GBW FILE WAS UPDATED (Q2_0e_0H_B3LYP_631Gd_opt.gbw) ****
             **** DENSITY Q2_0e_0H_B3LYP_631Gd_opt.scfp WAS UPDATED ****
             **** ENERGY FILE WAS UPDATED (Q2_0e_0H_B3LYP_631Gd_opt.en.tmp) ****
             **** THE GBW FILE WAS UPDATED (Q2_0e_0H_B3LYP_631Gd_opt.gbw) ****
             **** DENSITY Q2_0e_0H_B3LYP_631Gd_opt.scfp WAS UPDATED ****
Total SCF time: 0 days 0 hours 0 min 29 sec 

Maximum memory used throughout the entire SCF-calculation: 59.4 MB

-------------------------   --------------------
FINAL SINGLE POINT ENERGY      -459.827542866993
-------------------------   --------------------


           ************************************************************
           *        Program running with 4 parallel MPI-processes     *
           *              working on a common directory               *
           ************************************************************
------------------------------------------------------------------------------
                         ORCA SCF GRADIENT CALCULATION
------------------------------------------------------------------------------

 ... reading COSX grid (gridx3)
Gradient of the Kohn-Sham DFT energy:
Kohn-Sham wavefunction type      ... RKS
Hartree-Fock exchange scaling    ...    0.200
Number of operators              ...    1
Number of atoms                  ...   18
Basis set dimensions             ...  156
Integral neglect threshold       ... 2.5e-11
Integral primitive cutoff        ... 2.5e-12
SHARK Integral package           ... ON

Nuc. rep. gradient       (SHARK) ... done (  0.0 sec)
HCore & Overlap gradient (SHARK) ... done (  0.1 sec)
RI-J gradient            (SHARK) ... done (  0.4 sec)
COSX-gradient                    ... done (  4.8 sec)
Exchange-correlation gradient    ... done

------------------
CARTESIAN GRADIENT
------------------

   1   C   :    0.000703147    0.000049295   -0.000038548
   2   C   :   -0.000700438    0.000056206   -0.000027091
   3   C   :   -0.000407903    0.000320422    0.000114951
   4   C   :    0.000404740    0.000319494    0.000102340
   5   H   :    0.000086668   -0.000059987    0.000026656
   6   H   :   -0.000085522   -0.000059413    0.000024329
   7   C   :    0.001322057   -0.000116381   -0.000121861
   8   O   :   -0.000437930    0.000086641   -0.000188061
   9   C   :   -0.001323867   -0.000112742   -0.000096072
  10   O   :    0.000439062    0.000087631   -0.000193358
  11   C   :    0.000053584   -0.000037878    0.000124482
  12   H   :    0.000008441   -0.000201813    0.000106371
  13   H   :   -0.000007468    0.000099049   -0.000034462
  14   H   :    0.000136566   -0.000154167   -0.000006416
  15   C   :   -0.000052210   -0.000037901    0.000122328
  16   H   :   -0.000136982   -0.000154293   -0.000006130
  17   H   :    0.000006579    0.000098765   -0.000034472
  18   H   :   -0.000008521   -0.000200943    0.000105964

Difference to translation invariance:
           :    0.0000000027   -0.0000180146   -0.0000190507

Difference to rotation invariance:
           :   -0.0001974039   -0.0000005652    0.0000000851

Norm of the cartesian gradient     ...    0.0024182323
RMS gradient                       ...    0.0003290797
MAX gradient                       ...    0.0013238665

-------
TIMINGS
-------

Total SCF gradient time            ...        8.849 sec

One electron gradient       ....       0.074 sec  (  0.8%)
RI-J Coulomb gradient       ....       0.402 sec  (  4.5%)
COSX gradient               ....       4.842 sec  ( 54.7%)
XC gradient                 ....       2.502 sec  ( 28.3%)
CPCM gradient               ....       0.240 sec  (  2.7%)
   A-Matrix (El+Nuc)        ....       0.046 sec  (  0.5%)
   Potential                ....       0.195 sec  (  2.2%)

Maximum memory used throughout the entire SCFGRAD-calculation: 45.9 MB
------------------------------------------------------------------------------
                         ORCA GEOMETRY RELAXATION STEP
------------------------------------------------------------------------------

Reading the OPT-File                    .... done
Getting information on internals        .... done
Copying old internal coords+grads       .... done
Making the new internal coordinates     .... (new redundants).... done
Validating the new internal coordinates .... (new redundants).... done
Calculating the B-matrix                .... done
Calculating the G,G- and P matrices     .... done
Transforming gradient to internals      .... done
Projecting the internal gradient        .... done
Number of atoms                         ....  18
Number of internal coordinates          ....  84
Current Energy                          ....  -459.827542867 Eh
Current gradient norm                   ....     0.002418232 Eh/bohr
Maximum allowed component of the step   ....  0.300
Current trust radius                    ....  0.300
Updating the Hessian (BFGS)             .... done
Forming the augmented Hessian           .... done
Diagonalizing the augmented Hessian     .... done
Last element of RFO vector              ....  0.998901524
Lowest eigenvalues of augmented Hessian:
 -0.000029166  0.010536030  0.012795547  0.012892219  0.013117827
Length of the computed step             ....  0.046910311
The final length of the internal step   ....  0.046910311
Converting the step to cartesian space:
 Initial RMS(Int)=    0.0051183345
Transforming coordinates:
 Iter   0:  RMS(Cart)=    0.0081350432 RMS(Int)=    0.0051178886
 Iter   1:  RMS(Cart)=    0.0000384322 RMS(Int)=    0.0000215761
 Iter   2:  RMS(Cart)=    0.0000002985 RMS(Int)=    0.0000001855
 Iter   3:  RMS(Cart)=    0.0000000029 RMS(Int)=    0.0000000018
done
Storing new coordinates                 .... done

                                .--------------------.
          ----------------------|Geometry convergence|-------------------------
          Item                value                   Tolerance       Converged
          ---------------------------------------------------------------------
          Energy change      -0.0001053393            0.0000002000      NO
          RMS gradient        0.0001725039            0.0000080000      NO
          MAX gradient        0.0004452114            0.0000300000      NO
          RMS step            0.0051183345            0.0001000000      NO
          MAX step            0.0114679411            0.0002000000      NO
          ........................................................
          Max(Bonds)      0.0010      Max(Angles)    0.07
          Max(Dihed)        0.66      Max(Improp)    0.00
          ---------------------------------------------------------------------

The optimization has not yet converged - more geometry cycles are needed


    ---------------------------------------------------------------------------
                         Redundant Internal Coordinates
                            (Angstroem and degrees)

        Definition                    Value    dE/dq     Step     New-Value
    ----------------------------------------------------------------------------
     1. B(C   1,C   0)                1.3598  0.000035  0.0002    1.3600   
     2. B(C   3,C   2)                1.3399 -0.000089  0.0002    1.3401   
     3. B(H   4,C   2)                1.0865  0.000003  0.0002    1.0867   
     4. B(H   5,C   3)                1.0865  0.000003  0.0002    1.0867   
     5. B(C   6,C   2)                1.4812 -0.000432  0.0009    1.4821   
     6. B(C   6,C   1)                1.4967 -0.000440  0.0010    1.4977   
     7. B(O   7,C   6)                1.2317  0.000439 -0.0003    1.2315   
     8. B(C   8,C   3)                1.4812 -0.000431  0.0009    1.4821   
     9. B(C   8,C   0)                1.4967 -0.000445  0.0010    1.4977   
    10. B(O   9,C   8)                1.2317  0.000440 -0.0003    1.2315   
    11. B(C  10,C   1)                1.5041 -0.000345  0.0009    1.5050   
    12. B(H  11,C  10)                1.0942 -0.000056  0.0003    1.0945   
    13. B(H  12,C  10)                1.0983 -0.000013  0.0003    1.0986   
    14. B(H  13,C  10)                1.0904 -0.000058  0.0002    1.0906   
    15. B(C  14,C   0)                1.5041 -0.000345  0.0009    1.5050   
    16. B(H  15,C  14)                1.0904 -0.000058  0.0002    1.0906   
    17. B(H  16,C  14)                1.0983 -0.000013  0.0003    1.0986   
    18. B(H  17,C  14)                1.0942 -0.000056  0.0003    1.0945   
    19. A(C   1,C   0,C   8)          119.88 -0.000152    0.03    119.91   
    20. A(C   1,C   0,C  14)          125.39  0.000011    0.00    125.40   
    21. A(C   8,C   0,C  14)          114.72  0.000142   -0.04    114.68   
    22. A(C   0,C   1,C   6)          119.88 -0.000153    0.03    119.91   
    23. A(C   6,C   1,C  10)          114.72  0.000141   -0.04    114.68   
    24. A(C   0,C   1,C  10)          125.39  0.000013    0.00    125.40   
    25. A(C   3,C   2,H   4)          122.95 -0.000043    0.01    122.96   
    26. A(H   4,C   2,C   6)          116.38  0.000173   -0.04    116.34   
    27. A(C   3,C   2,C   6)          120.67 -0.000131    0.04    120.71   
    28. A(H   5,C   3,C   8)          116.38  0.000172   -0.04    116.34   
    29. A(C   2,C   3,C   8)          120.67 -0.000130    0.04    120.71   
    30. A(C   2,C   3,H   5)          122.95 -0.000042    0.01    122.96   
    31. A(C   1,C   6,O   7)          120.84 -0.000254    0.05    120.89   
    32. A(C   1,C   6,C   2)          119.43  0.000281   -0.05    119.38   
    33. A(C   2,C   6,O   7)          119.73 -0.000027   -0.00    119.73   
    34. A(C   3,C   8,O   9)          119.73 -0.000026   -0.00    119.73   
    35. A(C   0,C   8,O   9)          120.84 -0.000255    0.05    120.89   
    36. A(C   0,C   8,C   3)          119.43  0.000281   -0.05    119.38   
    37. A(H  12,C  10,H  13)          108.02  0.000034   -0.02    108.01   
    38. A(H  11,C  10,H  13)          109.05  0.000236   -0.07    108.99   
    39. A(C   1,C  10,H  13)          112.49 -0.000259    0.07    112.56   
    40. A(H  11,C  10,H  12)          106.60 -0.000008    0.00    106.60   
    41. A(C   1,C  10,H  12)          110.27  0.000211   -0.05    110.22   
    42. A(C   1,C  10,H  11)          110.20 -0.000196    0.05    110.26   
    43. A(H  16,C  14,H  17)          106.60 -0.000007   -0.00    106.60   
    44. A(H  15,C  14,H  17)          109.05  0.000236   -0.07    108.99   
    45. A(C   0,C  14,H  17)          110.20 -0.000195    0.05    110.26   
    46. A(H  15,C  14,H  16)          108.02  0.000035   -0.02    108.01   
    47. A(C   0,C  14,H  16)          110.27  0.000210   -0.05    110.22   
    48. A(C   0,C  14,H  15)          112.49 -0.000260    0.07    112.56   
    49. D(C   6,C   1,C   0,C  14)   -178.94 -0.000027    0.11   -178.83   
    50. D(C   6,C   1,C   0,C   8)     -0.01 -0.000002    0.01     -0.00   
    51. D(C  10,C   1,C   0,C  14)     -0.00 -0.000001    0.00     -0.00   
    52. D(C  10,C   1,C   0,C   8)    178.93  0.000024   -0.10    178.83   
    53. D(H   5,C   3,C   2,H   4)     -0.00  0.000001   -0.00     -0.00   
    54. D(C   8,C   3,C   2,C   6)      0.01  0.000003   -0.01     -0.00   
    55. D(H   5,C   3,C   2,C   6)   -179.64  0.000065   -0.24   -179.88   
    56. D(C   8,C   3,C   2,H   4)    179.65 -0.000062    0.23    179.88   
    57. D(C   1,C   6,C   2,H   4)    179.14 -0.000054    0.43    179.57   
    58. D(O   7,C   6,C   1,C  10)      1.97  0.000089   -0.55      1.43   
    59. D(C   1,C   6,C   2,C   3)     -1.19 -0.000115    0.65     -0.54   
    60. D(O   7,C   6,C   2,C   3)    178.97 -0.000112    0.65    179.61   
    61. D(O   7,C   6,C   1,C   0)   -178.98  0.000111   -0.64   -179.62   
    62. D(C   2,C   6,C   1,C  10)   -177.87  0.000091   -0.55   -178.41   
    63. D(C   2,C   6,C   1,C   0)      1.18  0.000113   -0.64      0.54   
    64. D(O   7,C   6,C   2,H   4)     -0.70 -0.000051    0.43     -0.27   
    65. D(O   9,C   8,C   3,H   5)      0.70  0.000055   -0.44      0.25   
    66. D(C   0,C   8,C   3,H   5)   -179.15  0.000051   -0.42   -179.57   
    67. D(C   0,C   8,C   3,C   2)      1.18  0.000110   -0.63      0.55   
    68. D(O   9,C   8,C   0,C  14)     -1.97 -0.000092    0.56     -1.41   
    69. D(O   9,C   8,C   0,C   1)    178.99 -0.000113    0.65    179.64   
    70. D(O   9,C   8,C   3,C   2)   -178.98  0.000114   -0.66   -179.63   
    71. D(C   3,C   8,C   0,C  14)    177.88 -0.000087    0.54    178.41   
    72. D(C   3,C   8,C   0,C   1)     -1.17 -0.000109    0.63     -0.54   
    73. D(H  13,C  10,C   1,C   6)   -166.05  0.000083   -0.43   -166.48   
    74. D(H  13,C  10,C   1,C   0)     14.96  0.000061   -0.33     14.63   
    75. D(H  12,C  10,C   1,C   6)     73.29  0.000067   -0.42     72.87   
    76. D(H  12,C  10,C   1,C   0)   -105.70  0.000045   -0.32   -106.02   
    77. D(H  11,C  10,C   1,C   6)    -44.12  0.000067   -0.43    -44.55   
    78. D(H  11,C  10,C   1,C   0)    136.89  0.000045   -0.32    136.56   
    79. D(H  15,C  14,C   0,C   1)    -14.96 -0.000061    0.33    -14.63   
    80. D(H  17,C  14,C   0,C   8)     44.13 -0.000066    0.42     44.55   
    81. D(H  17,C  14,C   0,C   1)   -136.89 -0.000045    0.33   -136.57   
    82. D(H  16,C  14,C   0,C   8)    -73.29 -0.000067    0.42    -72.87   
    83. D(H  16,C  14,C   0,C   1)    105.69 -0.000046    0.32    106.01   
    84. D(H  15,C  14,C   0,C   8)    166.05 -0.000082    0.43    166.48   
    ----------------------------------------------------------------------------

         *************************************************************
         *                GEOMETRY OPTIMIZATION CYCLE   3            *
         *************************************************************
---------------------------------
CARTESIAN COORDINATES (ANGSTROEM)
---------------------------------
  C      0.680003    0.701344   -0.008263
  C     -0.679982    0.701367   -0.008177
  C     -0.670081   -1.870882    0.022796
  C      0.670023   -1.870901    0.022724
  H     -1.261253   -2.782616    0.036267
  H      1.261176   -2.782649    0.036145
  C     -1.426832   -0.596769    0.001361
  O     -2.658107   -0.617849   -0.005426
  C      1.426811   -0.596812    0.001185
  O      2.658087   -0.617928   -0.005389
  C     -1.551750    1.928077    0.007876
  H     -2.379071    1.814307   -0.699606
  H     -2.003490    2.059901    1.000541
  H     -0.999821    2.836912   -0.234718
  C      1.551805    1.928035    0.007677
  H      0.999872    2.836870   -0.234903
  H      2.003645    2.059888    1.000293
  H      2.379054    1.814221   -0.699883

----------------------------
CARTESIAN COORDINATES (A.U.)
----------------------------
  NO LB      ZA    FRAG     MASS         X           Y           Z
   0 C     6.0000    0    12.011    1.285019    1.325348   -0.015615
   1 C     6.0000    0    12.011   -1.284979    1.325391   -0.015453
   2 C     6.0000    0    12.011   -1.266269   -3.535454    0.043079
   3 C     6.0000    0    12.011    1.266161   -3.535491    0.042941
   4 H     1.0000    0     1.008   -2.383423   -5.258382    0.068535
   5 H     1.0000    0     1.008    2.383278   -5.258444    0.068304
   6 C     6.0000    0    12.011   -2.696321   -1.127729    0.002572
   7 O     8.0000    0    15.999   -5.023094   -1.167566   -0.010253
   8 C     6.0000    0    12.011    2.696282   -1.127811    0.002239
   9 O     8.0000    0    15.999    5.023057   -1.167715   -0.010183
  10 C     6.0000    0    12.011   -2.932382    3.643538    0.014883
  11 H     1.0000    0     1.008   -4.495794    3.428544   -1.322063
  12 H     1.0000    0     1.008   -3.786048    3.892648    1.890748
  13 H     1.0000    0     1.008   -1.889387    5.360987   -0.443553
  14 C     6.0000    0    12.011    2.932487    3.643457    0.014507
  15 H     1.0000    0     1.008    1.889484    5.360908   -0.443903
  16 H     1.0000    0     1.008    3.786340    3.892625    1.890280
  17 H     1.0000    0     1.008    4.495761    3.428381   -1.322588

--------------------------------
INTERNAL COORDINATES (ANGSTROEM)
--------------------------------
 C      0   0   0     0.000000000000     0.00000000     0.00000000
 C      1   0   0     1.359984301378     0.00000000     0.00000000
 C      2   1   0     2.572453836660    89.77855701     0.00000000
 C      3   2   1     1.340104118370    90.22131758     0.00000000
 H      3   2   1     1.086704080456   146.82245999   179.76352893
 H      4   3   2     1.086704275592   122.95625563   179.84452004
 C      3   2   1     1.482057665257    30.48493703   180.46793226
 O      7   3   2     1.231474194979   119.72838937   180.15745139
 C      4   3   2     1.482057630590   120.70522849   359.72324429
 O      9   4   3     1.231474850376   119.72826256   180.36762393
 C      2   1   3     1.505010311852   125.39837577   178.56291829
 H     11   2   1     1.094502321040   110.25650236   136.56299845
 H     11   2   1     1.098558729582   110.22071370   253.98274597
 H     11   2   1     1.090622534252   112.56398870    14.63067497
 C      1   2   3     1.505013115685   125.39792439   181.43693473
 H     15   1   2     1.090622949224   112.56344363   345.36625806
 H     15   1   2     1.098558474850   110.22156116   106.01459679
 H     15   1   2     1.094502466109   110.25620677   223.43494891

---------------------------
INTERNAL COORDINATES (A.U.)
---------------------------
 C      0   0   0     0.000000000000     0.00000000     0.00000000
 C      1   0   0     2.569997876037     0.00000000     0.00000000
 C      2   1   0     4.861233243442    89.77855701     0.00000000
 C      3   2   1     2.532429774659    90.22131758     0.00000000
 H      3   2   1     2.053573100676   146.82245999   179.76352893
 H      4   3   2     2.053573469431   122.95625563   179.84452004
 C      3   2   1     2.800683102014    30.48493703   180.46793226
 O      7   3   2     2.327148969501   119.72838937   180.15745139
 C      4   3   2     2.800683036504   120.70522849   359.72324429
 O      9   4   3     2.327150208023   119.72826256   180.36762393
 C      2   1   3     2.844057318127   125.39837577   178.56291829
 H     11   2   1     2.068309639707   110.25650236   136.56299845
 H     11   2   1     2.075975140938   110.22071370   253.98274597
 H     11   2   1     2.060977905220   112.56398870    14.63067497
 C      1   2   3     2.844062616604   125.39792439   181.43693473
 H     15   1   2     2.060978689402   112.56344363   345.36625806
 H     15   1   2     2.075974659564   110.22156116   106.01459679
 H     15   1   2     2.068309913847   110.25620677   223.43494891


           ************************************************************
           *        Program running with 4 parallel MPI-processes     *
           *              working on a common directory               *
           ************************************************************
------------------------------------------------------------------------------
                   ___                                                        
                  /   \      - P O W E R E D   B Y -                         
                 /     \                                                     
                 |  |  |   _    _      __       _____    __    __             
                 |  |  |  | |  | |    /  \     |  _  \  |  |  /  |          
                  \  \/   | |  | |   /    \    | | | |  |  | /  /          
                 / \  \   | |__| |  /  /\  \   | |_| |  |  |/  /          
                |  |  |   |  __  | /  /__\  \  |    /   |      \           
                |  |  |   | |  | | |   __   |  |    \   |  |\   \          
                \     /   | |  | | |  |  |  |  | |\  \  |  | \   \       
                 \___/    |_|  |_| |__|  |__|  |_| \__\ |__|  \__/        
                                                                              
                      - O R C A' S   B I G   F R I E N D -                    
                                      &                                       
                       - I N T E G R A L  F E E D E R -                       
                                                                              
 v1 FN, 2020, v2 2021                                                         
------------------------------------------------------------------------------


Reading SHARK input file Q2_0e_0H_B3LYP_631Gd_opt.SHARKINP.tmp ... ok
----------------------
SHARK INTEGRAL PACKAGE
----------------------

Number of atoms                             ...     18
Number of basis functions                   ...    156
Number of shells                            ...     76
Maximum angular momentum                    ...      2
Integral batch strategy                     ... SHARK/LIBINT Hybrid
RI-J (if used) integral strategy            ... SPLIT-RIJ (Revised 2003 algorithm where possible)
Printlevel                                  ...      1
Contraction scheme used                     ... SEGMENTED contraction
Coulomb Range Separation                    ... NOT USED
Exchange Range Separation                   ... NOT USED
Finite Nucleus Model                        ... NOT USED
Auxiliary Coulomb fitting basis             ... AVAILABLE
   # of basis functions in Aux-J            ...    578
   # of shells in Aux-J                     ...    190
   Maximum angular momentum in Aux-J        ...      4
Auxiliary J/K fitting basis                 ... NOT available
Auxiliary Correlation fitting basis         ... NOT available
Auxiliary 'external' fitting basis          ... NOT available
Integral threshold                          ...     2.500000e-11
Primitive cut-off                           ...     2.500000e-12
Primitive pair pre-selection threshold      ...     2.500000e-12

Calculating pre-screening integrals         ... done (  0.1 sec) Dimension = 76
Organizing shell pair data                  ... done (  0.0 sec)
Shell pair information
Total number of shell pairs                 ...      2926
Shell pairs after pre-screening             ...      2722
Total number of primitive shell pairs       ...     16887
Primitive shell pairs kept                  ...     10005
          la=0 lb=0:    965 shell pairs
          la=1 lb=0:    886 shell pairs
          la=1 lb=1:    207 shell pairs
          la=2 lb=0:    416 shell pairs
          la=2 lb=1:    196 shell pairs
          la=2 lb=2:     52 shell pairs

Calculating one electron integrals          ... done (  0.0 sec)
Calculating RI/J V-Matrix + Cholesky decomp.... done (  0.0 sec)
Calculating Nuclear repulsion               ... done (  0.0 sec) ENN=    494.047545173824 Eh

SHARK setup successfully completed in   0.2 seconds

Maximum memory used throughout the entire GTOINT-calculation: 12.7 MB


           ************************************************************
           *        Program running with 4 parallel MPI-processes     *
           *              working on a common directory               *
           ************************************************************

Diagonalization of the overlap matrix:
Smallest eigenvalue                        ... 5.301e-04
Time for diagonalization                   ...    0.005 sec
Threshold for overlap eigenvalues          ... 1.000e-08
Number of eigenvalues below threshold      ... 0
Time for construction of square roots      ...    0.007 sec
Total time needed                          ...    0.013 sec

-------------------
DFT GRID GENERATION
-------------------

General Integration Accuracy     IntAcc      ... 4.959
Radial Grid Type                 RadialGrid  ... OptM3 with GC (2021)
Angular Grid (max. ang.)         AngularGrid ... 6 (Lebedev-590)
Angular grid pruning method      GridPruning ... 4 (adaptive)
Weight generation scheme         WeightScheme... Becke
Basis function cutoff            BFCut       ... 1.0000e-11
Integration weight cutoff        WCut        ... 1.0000e-14
Angular grids for H and He will be reduced by one unit
Partially contracted basis set               ... off
Rotationally invariant grid construction     ... off

Total number of grid points                  ...   212188
Total number of batches                      ...     3324
Average number of points per batch           ...       63
Average number of grid points per atom       ...    11788
Time for grid setup =    2.982 sec

--------------------
COSX GRID GENERATION
--------------------

GRIDX 1
-------
General Integration Accuracy     IntAcc      ... 4.020
Radial Grid Type                 RadialGrid  ... OptM3 with GC (2021)
Angular Grid (max. ang.)         AngularGrid ... 2 (Lebedev-110)
Angular grid pruning method      GridPruning ... 4 (adaptive)
Weight generation scheme         WeightScheme... Becke
Basis function cutoff            BFCut       ... 1.0000e-11
Integration weight cutoff        WCut        ... 1.0000e-14
Angular grids for H and He will be reduced by one unit
Partially contracted basis set               ... on
Rotationally invariant grid construction     ... off

Total number of grid points                  ...    23994
Total number of batches                      ...      384
Average number of points per batch           ...       62
Average number of grid points per atom       ...     1333
UseSFitting                                  ... on

GRIDX 2
-------
General Integration Accuracy     IntAcc      ... 4.338
Radial Grid Type                 RadialGrid  ... OptM3 with GC (2021)
Angular Grid (max. ang.)         AngularGrid ... 3 (Lebedev-194)
Angular grid pruning method      GridPruning ... 4 (adaptive)
Weight generation scheme         WeightScheme... Becke
Basis function cutoff            BFCut       ... 1.0000e-11
Integration weight cutoff        WCut        ... 1.0000e-14
Angular grids for H and He will be reduced by one unit
Partially contracted basis set               ... on
Rotationally invariant grid construction     ... off

Total number of grid points                  ...    52710
Total number of batches                      ...      832
Average number of points per batch           ...       63
Average number of grid points per atom       ...     2928
UseSFitting                                  ... on

GRIDX 3
-------
General Integration Accuracy     IntAcc      ... 4.871
Radial Grid Type                 RadialGrid  ... OptM3 with GC (2021)
Angular Grid (max. ang.)         AngularGrid ... 4 (Lebedev-302)
Angular grid pruning method      GridPruning ... 4 (adaptive)
Weight generation scheme         WeightScheme... Becke
Basis function cutoff            BFCut       ... 1.0000e-11
Integration weight cutoff        WCut        ... 1.0000e-14
Angular grids for H and He will be reduced by one unit
Partially contracted basis set               ... on
Rotationally invariant grid construction     ... off

Total number of grid points                  ...    99398
Total number of batches                      ...     1562
Average number of points per batch           ...       63
Average number of grid points per atom       ...     5522
UseSFitting                                  ... on

Time for X-Grid setup             =    1.059 sec


--------------------
CPCM SOLVATION MODEL
--------------------
CPCM parameters:
  Epsilon                                         ...      80.4000
  Refrac                                          ...       1.3300
  Rsolv                                           ...       1.3000
  Surface type                                    ... GAUSSIAN VDW
  Epsilon function type                           ...         CPCM
Radii:
 Radius for C  used is    3.8550 Bohr (=   2.0400 Ang.)
 Radius for H  used is    2.4944 Bohr (=   1.3200 Ang.)
 Radius for O  used is    3.4469 Bohr (=   1.8240 Ang.)
Calculating surface                               ...        done! (  0.0s)
GEPOL surface points                              ...         1008
GEPOL Volume                                      ...    1152.1771
GEPOL Surface-area                                ...     633.6896
Calculating surface distance matrix               ...        done! (  0.0s)
Performing Cholesky decomposition & store         ...        done! (  0.0s)
Overall time for CPCM initialization              ...                 0.0s
--------------
SCF ITERATIONS
--------------
ITER       Energy         Delta-E        Max-DP      RMS-DP      [F,P]     Damp
               ***  Starting incremental Fock matrix formation  ***
                      *** Initiating the SOSCF procedure ***
                      *** Re-Reading the Fockian *** 
                      *** Removing any level shift *** 
ITER      Energy       Delta-E        Grad      Rot      Max-DP    RMS-DP
  0   -459.82737631 -459.8273763137  0.001584  0.001584  0.004788  0.000119
               *** Restarting incremental Fock matrix formation ***
  1   -459.82753660  -0.0001602835  0.000642  0.001875  0.002181  0.000058
  2   -459.82755745  -0.0000208540  0.000196  0.000748  0.001008  0.000031
  3   -459.82755509   0.0000023595  0.000441  0.000526  0.000720  0.000020
  4   -459.82755864  -0.0000035518  0.000024  0.000031  0.000076  0.000002
  5   -459.82755865  -0.0000000037  0.000020  0.000019  0.000043  0.000001
  6   -459.82755866  -0.0000000164  0.000004  0.000006  0.000006  0.000000
                  ***Gradient check signals convergence***
              ***Rediagonalizing the Fockian in SOSCF/NRSCF***

               *****************************************************
               *                     SUCCESS                       *
               *           SCF CONVERGED AFTER   7 CYCLES          *
               *****************************************************

Old exchange energy                            =    -12.151830600 Eh
New exchange energy                            =    -12.151834937 Eh
Exchange energy change after final integration =     -0.000004337 Eh
Total energy after final integration           =   -459.827562998 Eh
Final COS-X integration done in                =     3.979 sec
Total Energy       :         -459.82756300 Eh          -12512.54411 eV
  Last Energy change         ...    1.9658e-09  Tolerance :   1.0000e-08
  Last MAX-Density change    ...    2.2204e-15  Tolerance :   1.0000e-07
             **** THE GBW FILE WAS UPDATED (Q2_0e_0H_B3LYP_631Gd_opt.gbw) ****
             **** DENSITY Q2_0e_0H_B3LYP_631Gd_opt.scfp WAS UPDATED ****
             **** ENERGY FILE WAS UPDATED (Q2_0e_0H_B3LYP_631Gd_opt.en.tmp) ****
             **** THE GBW FILE WAS UPDATED (Q2_0e_0H_B3LYP_631Gd_opt.gbw) ****
             **** DENSITY Q2_0e_0H_B3LYP_631Gd_opt.scfp WAS UPDATED ****
Total SCF time: 0 days 0 hours 0 min 29 sec 

Maximum memory used throughout the entire SCF-calculation: 59.4 MB

-------------------------   --------------------
FINAL SINGLE POINT ENERGY      -459.827562998270
-------------------------   --------------------


           ************************************************************
           *        Program running with 4 parallel MPI-processes     *
           *              working on a common directory               *
           ************************************************************
------------------------------------------------------------------------------
                         ORCA SCF GRADIENT CALCULATION
------------------------------------------------------------------------------

 ... reading COSX grid (gridx3)
Gradient of the Kohn-Sham DFT energy:
Kohn-Sham wavefunction type      ... RKS
Hartree-Fock exchange scaling    ...    0.200
Number of operators              ...    1
Number of atoms                  ...   18
Basis set dimensions             ...  156
Integral neglect threshold       ... 2.5e-11
Integral primitive cutoff        ... 2.5e-12
SHARK Integral package           ... ON

Nuc. rep. gradient       (SHARK) ... done (  0.0 sec)
HCore & Overlap gradient (SHARK) ... done (  0.1 sec)
RI-J gradient            (SHARK) ... done (  0.4 sec)
COSX-gradient                    ... done (  4.7 sec)
Exchange-correlation gradient    ... done

------------------
CARTESIAN GRADIENT
------------------

   1   C   :    0.000398559   -0.000013652    0.000025975
   2   C   :   -0.000398311   -0.000011138    0.000015698
   3   C   :   -0.000309358    0.000089120    0.000019477
   4   C   :    0.000308745    0.000088799    0.000032399
   5   H   :   -0.000037291   -0.000172218    0.000038611
   6   H   :    0.000038018   -0.000171850    0.000040505
   7   C   :    0.000477931   -0.000049072   -0.000066134
   8   O   :   -0.000361565   -0.000076721   -0.000097010
   9   C   :   -0.000478715   -0.000049047   -0.000111901
  10   O   :    0.000362100   -0.000077229   -0.000079982
  11   C   :    0.000001212    0.000123376   -0.000041135
  12   H   :   -0.000114204   -0.000101214    0.000002717
  13   H   :   -0.000043927    0.000117299    0.000161040
  14   H   :    0.000081774    0.000072338   -0.000037049
  15   C   :   -0.000001041    0.000124482   -0.000037951
  16   H   :   -0.000082118    0.000072138   -0.000037332
  17   H   :    0.000044658    0.000118278    0.000161001
  18   H   :    0.000113536   -0.000101939    0.000002366

Difference to translation invariance:
           :    0.0000000032   -0.0000182511   -0.0000087059

Difference to rotation invariance:
           :   -0.0001919958   -0.0000008826   -0.0000000663

Norm of the cartesian gradient     ...    0.0012456202
RMS gradient                       ...    0.0001695074
MAX gradient                       ...    0.0004787149

-------
TIMINGS
-------

Total SCF gradient time            ...        8.594 sec

One electron gradient       ....       0.067 sec  (  0.8%)
RI-J Coulomb gradient       ....       0.390 sec  (  4.5%)
COSX gradient               ....       4.722 sec  ( 54.9%)
XC gradient                 ....       2.460 sec  ( 28.6%)
CPCM gradient               ....       0.245 sec  (  2.8%)
   A-Matrix (El+Nuc)        ....       0.057 sec  (  0.7%)
   Potential                ....       0.187 sec  (  2.2%)

Maximum memory used throughout the entire SCFGRAD-calculation: 45.9 MB
------------------------------------------------------------------------------
                         ORCA GEOMETRY RELAXATION STEP
------------------------------------------------------------------------------

Reading the OPT-File                    .... done
Getting information on internals        .... done
Copying old internal coords+grads       .... done
Making the new internal coordinates     .... (new redundants).... done
Validating the new internal coordinates .... (new redundants).... done
Calculating the B-matrix                .... done
Calculating the G,G- and P matrices     .... done
Transforming gradient to internals      .... done
Projecting the internal gradient        .... done
Number of atoms                         ....  18
Number of internal coordinates          ....  84
Current Energy                          ....  -459.827562998 Eh
Current gradient norm                   ....     0.001245620 Eh/bohr
Maximum allowed component of the step   ....  0.300
Current trust radius                    ....  0.300
Updating the Hessian (BFGS)             .... done
Forming the augmented Hessian           .... done
Diagonalizing the augmented Hessian     .... done
Last element of RFO vector              ....  0.998407658
Lowest eigenvalues of augmented Hessian:
 -0.000017883  0.005042334  0.012795548  0.013108093  0.013141783
Length of the computed step             ....  0.056500499
The final length of the internal step   ....  0.056500499
Converting the step to cartesian space:
 Initial RMS(Int)=    0.0061647098
Transforming coordinates:
 Iter   0:  RMS(Cart)=    0.0096677732 RMS(Int)=    1.9363709724
 Iter   1:  RMS(Cart)=    0.0000474089 RMS(Int)=    0.0000283430
 Iter   2:  RMS(Cart)=    0.0000003816 RMS(Int)=    0.0000002356
 Iter   3:  RMS(Cart)=    0.0000000036 RMS(Int)=    0.0000000023
done
Storing new coordinates                 .... done

                                .--------------------.
          ----------------------|Geometry convergence|-------------------------
          Item                value                   Tolerance       Converged
          ---------------------------------------------------------------------
          Energy change      -0.0000201313            0.0000002000      NO
          RMS gradient        0.0001162167            0.0000080000      NO
          MAX gradient        0.0004541183            0.0000300000      NO
          RMS step            0.0061647098            0.0001000000      NO
          MAX step            0.0119181637            0.0002000000      NO
          ........................................................
          Max(Bonds)      0.0005      Max(Angles)    0.06
          Max(Dihed)        0.68      Max(Improp)    0.00
          ---------------------------------------------------------------------

The optimization has not yet converged - more geometry cycles are needed


    ---------------------------------------------------------------------------
                         Redundant Internal Coordinates
                            (Angstroem and degrees)

        Definition                    Value    dE/dq     Step     New-Value
    ----------------------------------------------------------------------------
     1. B(C   1,C   0)                1.3600  0.000454 -0.0003    1.3597   
     2. B(C   3,C   2)                1.3401  0.000250 -0.0001    1.3400   
     3. B(H   4,C   2)                1.0867  0.000164 -0.0000    1.0867   
     4. B(H   5,C   3)                1.0867  0.000164 -0.0000    1.0867   
     5. B(C   6,C   2)                1.4821  0.000021  0.0005    1.4825   
     6. B(C   6,C   1)                1.4977  0.000167  0.0003    1.4980   
     7. B(O   7,C   6)                1.2315  0.000363 -0.0004    1.2311   
     8. B(C   8,C   3)                1.4821  0.000021  0.0005    1.4825   
     9. B(C   8,C   0)                1.4977  0.000167  0.0003    1.4980   
    10. B(O   9,C   8)                1.2315  0.000364 -0.0004    1.2311   
    11. B(C  10,C   1)                1.5050  0.000220  0.0002    1.5052   
    12. B(H  11,C  10)                1.0945  0.000093  0.0001    1.0946   
    13. B(H  12,C  10)                1.0986  0.000180 -0.0001    1.0985   
    14. B(H  13,C  10)                1.0906  0.000110 -0.0001    1.0906   
    15. B(C  14,C   0)                1.5050  0.000221  0.0002    1.5052   
    16. B(H  15,C  14)                1.0906  0.000110 -0.0001    1.0906   
    17. B(H  16,C  14)                1.0986  0.000181 -0.0001    1.0985   
    18. B(H  17,C  14)                1.0945  0.000093  0.0001    1.0946   
    19. A(C   1,C   0,C   8)          119.91 -0.000093    0.03    119.94   
    20. A(C   1,C   0,C  14)          125.40 -0.000059    0.02    125.42   
    21. A(C   8,C   0,C  14)          114.68  0.000152   -0.06    114.63   
    22. A(C   0,C   1,C   6)          119.91 -0.000093    0.03    119.94   
    23. A(C   6,C   1,C  10)          114.68  0.000151   -0.06    114.63   
    24. A(C   0,C   1,C  10)          125.40 -0.000057    0.02    125.42   
    25. A(C   3,C   2,H   4)          122.96 -0.000053    0.02    122.97   
    26. A(H   4,C   2,C   6)          116.34  0.000075   -0.04    116.30   
    27. A(C   3,C   2,C   6)          120.71 -0.000022    0.03    120.73   
    28. A(H   5,C   3,C   8)          116.34  0.000074   -0.04    116.30   
    29. A(C   2,C   3,C   8)          120.71 -0.000022    0.03    120.73   
    30. A(C   2,C   3,H   5)          122.96 -0.000052    0.02    122.97   
    31. A(C   1,C   6,O   7)          120.89  0.000022    0.03    120.92   
    32. A(C   1,C   6,C   2)          119.38  0.000115   -0.05    119.33   
    33. A(C   2,C   6,O   7)          119.73 -0.000137    0.02    119.75   
    34. A(C   3,C   8,O   9)          119.73 -0.000138    0.02    119.75   
    35. A(C   0,C   8,O   9)          120.89  0.000023    0.03    120.92   
    36. A(C   0,C   8,C   3)          119.38  0.000115   -0.05    119.33   
    37. A(H  12,C  10,H  13)          108.01 -0.000042    0.01    108.01   
    38. A(H  11,C  10,H  13)          108.99  0.000077   -0.06    108.92   
    39. A(C   1,C  10,H  13)          112.56 -0.000047    0.05    112.62   
    40. A(H  11,C  10,H  12)          106.60 -0.000018    0.00    106.61   
    41. A(C   1,C  10,H  12)          110.22  0.000101   -0.05    110.17   
    42. A(C   1,C  10,H  11)          110.26 -0.000069    0.05    110.30   
    43. A(H  16,C  14,H  17)          106.60 -0.000018    0.00    106.61   
    44. A(H  15,C  14,H  17)          108.99  0.000078   -0.06    108.92   
    45. A(C   0,C  14,H  17)          110.26 -0.000071    0.05    110.30   
    46. A(H  15,C  14,H  16)          108.01 -0.000042    0.01    108.01   
    47. A(C   0,C  14,H  16)          110.22  0.000103   -0.05    110.17   
    48. A(C   0,C  14,H  15)          112.56 -0.000048    0.05    112.62   
    49. D(C   6,C   1,C   0,C  14)   -178.83 -0.000006    0.09   -178.75   
    50. D(C   6,C   1,C   0,C   8)     -0.00  0.000002   -0.01     -0.01   
    51. D(C  10,C   1,C   0,C  14)     -0.00  0.000002   -0.00     -0.00   
    52. D(C  10,C   1,C   0,C   8)    178.83  0.000010   -0.10    178.73   
    53. D(H   5,C   3,C   2,H   4)     -0.00 -0.000001    0.00      0.00   
    54. D(C   8,C   3,C   2,C   6)     -0.00 -0.000003    0.01      0.01   
    55. D(H   5,C   3,C   2,C   6)   -179.88  0.000012   -0.18   -180.06   
    56. D(C   8,C   3,C   2,H   4)    179.88 -0.000017    0.19    180.07   
    57. D(C   1,C   6,C   2,H   4)    179.57 -0.000038    0.49    180.06   
    58. D(O   7,C   6,C   1,C  10)      1.43  0.000048   -0.59      0.83   
    59. D(C   1,C   6,C   2,C   3)     -0.54 -0.000051    0.66      0.12   
    60. D(O   7,C   6,C   2,C   3)    179.61 -0.000053    0.68    180.29   
    61. D(O   7,C   6,C   1,C   0)   -179.62  0.000053   -0.68   -180.29   
    62. D(C   2,C   6,C   1,C  10)   -178.41  0.000046   -0.58   -178.99   
    63. D(C   2,C   6,C   1,C   0)      0.54  0.000050   -0.66     -0.12   
    64. D(O   7,C   6,C   2,H   4)     -0.27 -0.000040    0.51      0.23   
    65. D(O   9,C   8,C   3,H   5)      0.25  0.000031   -0.45     -0.19   
    66. D(C   0,C   8,C   3,H   5)   -179.57  0.000042   -0.50   -180.07   
    67. D(C   0,C   8,C   3,C   2)      0.55  0.000057   -0.68     -0.14   
    68. D(O   9,C   8,C   0,C  14)     -1.41 -0.000039    0.53     -0.87   
    69. D(O   9,C   8,C   0,C   1)    179.64 -0.000044    0.62    180.26   
    70. D(O   9,C   8,C   3,C   2)   -179.63  0.000046   -0.62   -180.26   
    71. D(C   3,C   8,C   0,C  14)    178.41 -0.000050    0.59    179.01   
    72. D(C   3,C   8,C   0,C   1)     -0.54 -0.000056    0.68      0.14   
    73. D(H  13,C  10,C   1,C   6)   -166.48  0.000054   -0.65   -167.13   
    74. D(H  13,C  10,C   1,C   0)     14.63  0.000049   -0.57     14.06   
    75. D(H  12,C  10,C   1,C   6)     72.87  0.000068   -0.66     72.21   
    76. D(H  12,C  10,C   1,C   0)   -106.02  0.000063   -0.58   -106.59   
    77. D(H  11,C  10,C   1,C   6)    -44.55  0.000070   -0.66    -45.21   
    78. D(H  11,C  10,C   1,C   0)    136.56  0.000066   -0.58    135.98   
    79. D(H  15,C  14,C   0,C   1)    -14.63 -0.000049    0.56    -14.07   
    80. D(H  17,C  14,C   0,C   8)     44.55 -0.000070    0.67     45.21   
    81. D(H  17,C  14,C   0,C   1)   -136.57 -0.000065    0.57   -135.99   
    82. D(H  16,C  14,C   0,C   8)    -72.87 -0.000068    0.66    -72.21   
    83. D(H  16,C  14,C   0,C   1)    106.01 -0.000063    0.57    106.59   
    84. D(H  15,C  14,C   0,C   8)    166.48 -0.000054    0.65    167.13   
    ----------------------------------------------------------------------------

         *************************************************************
         *                GEOMETRY OPTIMIZATION CYCLE   4            *
         *************************************************************
---------------------------------
CARTESIAN COORDINATES (ANGSTROEM)
---------------------------------
  C      0.679875    0.701331   -0.007697
  C     -0.679857    0.701350   -0.007678
  C     -0.670025   -1.870945    0.019050
  C      0.669972   -1.870965    0.019027
  H     -1.261442   -2.782514    0.028570
  H      1.261364   -2.782550    0.028489
  C     -1.427540   -0.596616    0.007164
  O     -2.658459   -0.617501    0.012852
  C      1.427522   -0.596656    0.007330
  O      2.658443   -0.617584    0.012288
  C     -1.552236    1.927916    0.005227
  H     -2.373983    1.817029   -0.709285
  H     -2.011712    2.055548    0.994766
  H     -0.999550    2.838180   -0.229850
  C      1.552290    1.927874    0.005096
  H      0.999642    2.838123   -0.230132
  H      2.011716    2.055623    0.994641
  H      2.374073    1.816873   -0.709358

----------------------------
CARTESIAN COORDINATES (A.U.)
----------------------------
  NO LB      ZA    FRAG     MASS         X           Y           Z
   0 C     6.0000    0    12.011    1.284778    1.325324   -0.014545
   1 C     6.0000    0    12.011   -1.284744    1.325360   -0.014509
   2 C     6.0000    0    12.011   -1.266164   -3.535574    0.035998
   3 C     6.0000    0    12.011    1.266063   -3.535611    0.035955
   4 H     1.0000    0     1.008   -2.383780   -5.258189    0.053989
   5 H     1.0000    0     1.008    2.383632   -5.258257    0.053836
   6 C     6.0000    0    12.011   -2.697660   -1.127442    0.013539
   7 O     8.0000    0    15.999   -5.023760   -1.166908    0.024286
   8 C     6.0000    0    12.011    2.697625   -1.127516    0.013852
   9 O     8.0000    0    15.999    5.023729   -1.167064    0.023222
  10 C     6.0000    0    12.011   -2.933301    3.643234    0.009877
  11 H     1.0000    0     1.008   -4.486177    3.433686   -1.340354
  12 H     1.0000    0     1.008   -3.801584    3.884423    1.879835
  13 H     1.0000    0     1.008   -1.888876    5.363384   -0.434354
  14 C     6.0000    0    12.011    2.933403    3.643155    0.009629
  15 H     1.0000    0     1.008    1.889049    5.363274   -0.434887
  16 H     1.0000    0     1.008    3.801593    3.884565    1.879600
  17 H     1.0000    0     1.008    4.486347    3.433393   -1.340492

--------------------------------
INTERNAL COORDINATES (ANGSTROEM)
--------------------------------
 C      0   0   0     0.000000000000     0.00000000     0.00000000
 C      1   0   0     1.359732248319     0.00000000     0.00000000
 C      2   1   0     2.572453111803    89.78021556     0.00000000
 C      3   2   1     1.339996609911    90.21981819     0.00000000
 H      3   2   1     1.086656090859   146.80729007   179.99614383
 H      4   3   2     1.086656068240   122.97295836   179.99996929
 C      3   2   1     1.482526606951    30.50902536   179.89760743
 O      7   3   2     1.231109042212   119.75319182   180.17436474
 C      4   3   2     1.482525635714   120.72870691     0.07001194
 O      9   4   3     1.231108951295   119.75316432   179.74336977
 C      2   1   3     1.505216323416   125.42113774   178.80247346
 H     11   2   1     1.094573023175   110.30156115   135.98470859
 H     11   2   1     1.098451285395   110.17181485   253.40656074
 H     11   2   1     1.090551709938   112.61842929    14.06377563
 C      1   2   3     1.505217525193   125.42117082   181.19343973
 H     15   1   2     1.090552028615   112.61828025   345.93028759
 H     15   1   2     1.098450330620   110.17195409   106.58763813
 H     15   1   2     1.094573962614   110.30172614   224.00962254

---------------------------
INTERNAL COORDINATES (A.U.)
---------------------------
 C      0   0   0     0.000000000000     0.00000000     0.00000000
 C      1   0   0     2.569521564784     0.00000000     0.00000000
 C      2   1   0     4.861231873662    89.78021556     0.00000000
 C      3   2   1     2.532226613114    90.21981819     0.00000000
 H      3   2   1     2.053482413480   146.80729007   179.99614383
 H      4   3   2     2.053482370738   122.97295836   179.99996929
 C      3   2   1     2.801569273390    30.50902536   179.89760743
 O      7   3   2     2.326458930774   119.75319182   180.17436474
 C      4   3   2     2.801567438017   120.72870691     0.07001194
 O      9   4   3     2.326458758967   119.75316432   179.74336977
 C      2   1   3     2.844446623564   125.42113774   178.80247346
 H     11   2   1     2.068443247378   110.30156115   135.98470859
 H     11   2   1     2.075772100850   110.17181485   253.40656074
 H     11   2   1     2.060844066663   112.61842929    14.06377563
 C      1   2   3     2.844448894594   125.42117082   181.19343973
 H     15   1   2     2.060844668875   112.61828025   345.93028759
 H     15   1   2     2.075770296587   110.17195409   106.58763813
 H     15   1   2     2.068445022662   110.30172614   224.00962254


           ************************************************************
           *        Program running with 4 parallel MPI-processes     *
           *              working on a common directory               *
           ************************************************************
------------------------------------------------------------------------------
                   ___                                                        
                  /   \      - P O W E R E D   B Y -                         
                 /     \                                                     
                 |  |  |   _    _      __       _____    __    __             
                 |  |  |  | |  | |    /  \     |  _  \  |  |  /  |          
                  \  \/   | |  | |   /    \    | | | |  |  | /  /          
                 / \  \   | |__| |  /  /\  \   | |_| |  |  |/  /          
                |  |  |   |  __  | /  /__\  \  |    /   |      \           
                |  |  |   | |  | | |   __   |  |    \   |  |\   \          
                \     /   | |  | | |  |  |  |  | |\  \  |  | \   \       
                 \___/    |_|  |_| |__|  |__|  |_| \__\ |__|  \__/        
                                                                              
                      - O R C A' S   B I G   F R I E N D -                    
                                      &                                       
                       - I N T E G R A L  F E E D E R -                       
                                                                              
 v1 FN, 2020, v2 2021                                                         
------------------------------------------------------------------------------


Reading SHARK input file Q2_0e_0H_B3LYP_631Gd_opt.SHARKINP.tmp ... ok
----------------------
SHARK INTEGRAL PACKAGE
----------------------

Number of atoms                             ...     18
Number of basis functions                   ...    156
Number of shells                            ...     76
Maximum angular momentum                    ...      2
Integral batch strategy                     ... SHARK/LIBINT Hybrid
RI-J (if used) integral strategy            ... SPLIT-RIJ (Revised 2003 algorithm where possible)
Printlevel                                  ...      1
Contraction scheme used                     ... SEGMENTED contraction
Coulomb Range Separation                    ... NOT USED
Exchange Range Separation                   ... NOT USED
Finite Nucleus Model                        ... NOT USED
Auxiliary Coulomb fitting basis             ... AVAILABLE
   # of basis functions in Aux-J            ...    578
   # of shells in Aux-J                     ...    190
   Maximum angular momentum in Aux-J        ...      4
Auxiliary J/K fitting basis                 ... NOT available
Auxiliary Correlation fitting basis         ... NOT available
Auxiliary 'external' fitting basis          ... NOT available
Integral threshold                          ...     2.500000e-11
Primitive cut-off                           ...     2.500000e-12
Primitive pair pre-selection threshold      ...     2.500000e-12

Calculating pre-screening integrals         ... done (  0.1 sec) Dimension = 76
Organizing shell pair data                  ... done (  0.0 sec)
Shell pair information
Total number of shell pairs                 ...      2926
Shell pairs after pre-screening             ...      2722
Total number of primitive shell pairs       ...     16887
Primitive shell pairs kept                  ...     10005
          la=0 lb=0:    965 shell pairs
          la=1 lb=0:    886 shell pairs
          la=1 lb=1:    207 shell pairs
          la=2 lb=0:    416 shell pairs
          la=2 lb=1:    196 shell pairs
          la=2 lb=2:     52 shell pairs

Calculating one electron integrals          ... done (  0.0 sec)
Calculating RI/J V-Matrix + Cholesky decomp.... done (  0.0 sec)
Calculating Nuclear repulsion               ... done (  0.0 sec) ENN=    494.017144864628 Eh

SHARK setup successfully completed in   0.2 seconds

Maximum memory used throughout the entire GTOINT-calculation: 12.7 MB


           ************************************************************
           *        Program running with 4 parallel MPI-processes     *
           *              working on a common directory               *
           ************************************************************

Diagonalization of the overlap matrix:
Smallest eigenvalue                        ... 5.310e-04
Time for diagonalization                   ...    0.006 sec
Threshold for overlap eigenvalues          ... 1.000e-08
Number of eigenvalues below threshold      ... 0
Time for construction of square roots      ...    0.002 sec
Total time needed                          ...    0.010 sec

-------------------
DFT GRID GENERATION
-------------------

General Integration Accuracy     IntAcc      ... 4.959
Radial Grid Type                 RadialGrid  ... OptM3 with GC (2021)
Angular Grid (max. ang.)         AngularGrid ... 6 (Lebedev-590)
Angular grid pruning method      GridPruning ... 4 (adaptive)
Weight generation scheme         WeightScheme... Becke
Basis function cutoff            BFCut       ... 1.0000e-11
Integration weight cutoff        WCut        ... 1.0000e-14
Angular grids for H and He will be reduced by one unit
Partially contracted basis set               ... off
Rotationally invariant grid construction     ... off

Total number of grid points                  ...   212174
Total number of batches                      ...     3324
Average number of points per batch           ...       63
Average number of grid points per atom       ...    11787
Time for grid setup =    2.955 sec

--------------------
COSX GRID GENERATION
--------------------

GRIDX 1
-------
General Integration Accuracy     IntAcc      ... 4.020
Radial Grid Type                 RadialGrid  ... OptM3 with GC (2021)
Angular Grid (max. ang.)         AngularGrid ... 2 (Lebedev-110)
Angular grid pruning method      GridPruning ... 4 (adaptive)
Weight generation scheme         WeightScheme... Becke
Basis function cutoff            BFCut       ... 1.0000e-11
Integration weight cutoff        WCut        ... 1.0000e-14
Angular grids for H and He will be reduced by one unit
Partially contracted basis set               ... on
Rotationally invariant grid construction     ... off

Total number of grid points                  ...    23986
Total number of batches                      ...      386
Average number of points per batch           ...       62
Average number of grid points per atom       ...     1333
UseSFitting                                  ... on

GRIDX 2
-------
General Integration Accuracy     IntAcc      ... 4.338
Radial Grid Type                 RadialGrid  ... OptM3 with GC (2021)
Angular Grid (max. ang.)         AngularGrid ... 3 (Lebedev-194)
Angular grid pruning method      GridPruning ... 4 (adaptive)
Weight generation scheme         WeightScheme... Becke
Basis function cutoff            BFCut       ... 1.0000e-11
Integration weight cutoff        WCut        ... 1.0000e-14
Angular grids for H and He will be reduced by one unit
Partially contracted basis set               ... on
Rotationally invariant grid construction     ... off

Total number of grid points                  ...    52688
Total number of batches                      ...      832
Average number of points per batch           ...       63
Average number of grid points per atom       ...     2927
UseSFitting                                  ... on

GRIDX 3
-------
General Integration Accuracy     IntAcc      ... 4.871
Radial Grid Type                 RadialGrid  ... OptM3 with GC (2021)
Angular Grid (max. ang.)         AngularGrid ... 4 (Lebedev-302)
Angular grid pruning method      GridPruning ... 4 (adaptive)
Weight generation scheme         WeightScheme... Becke
Basis function cutoff            BFCut       ... 1.0000e-11
Integration weight cutoff        WCut        ... 1.0000e-14
Angular grids for H and He will be reduced by one unit
Partially contracted basis set               ... on
Rotationally invariant grid construction     ... off

Total number of grid points                  ...    99398
Total number of batches                      ...     1562
Average number of points per batch           ...       63
Average number of grid points per atom       ...     5522
UseSFitting                                  ... on

Time for X-Grid setup             =    1.056 sec


--------------------
CPCM SOLVATION MODEL
--------------------
CPCM parameters:
  Epsilon                                         ...      80.4000
  Refrac                                          ...       1.3300
  Rsolv                                           ...       1.3000
  Surface type                                    ... GAUSSIAN VDW
  Epsilon function type                           ...         CPCM
Radii:
 Radius for C  used is    3.8550 Bohr (=   2.0400 Ang.)
 Radius for H  used is    2.4944 Bohr (=   1.3200 Ang.)
 Radius for O  used is    3.4469 Bohr (=   1.8240 Ang.)
Calculating surface                               ...        done! (  0.0s)
GEPOL surface points                              ...         1008
GEPOL Volume                                      ...    1152.1563
GEPOL Surface-area                                ...     633.8384
Calculating surface distance matrix               ...        done! (  0.0s)
Performing Cholesky decomposition & store         ...        done! (  0.0s)
Overall time for CPCM initialization              ...                 0.0s
--------------
SCF ITERATIONS
--------------
ITER       Energy         Delta-E        Max-DP      RMS-DP      [F,P]     Damp
               ***  Starting incremental Fock matrix formation  ***
                      *** Initiating the SOSCF procedure ***
                      *** Re-Reading the Fockian *** 
                      *** Removing any level shift *** 
ITER      Energy       Delta-E        Grad      Rot      Max-DP    RMS-DP
  0   -459.82736202 -459.8273620181  0.001654  0.001654  0.004932  0.000128
               *** Restarting incremental Fock matrix formation ***
  1   -459.82754597  -0.0001839531  0.000655  0.001911  0.002247  0.000062
  2   -459.82757007  -0.0000241022  0.000136  0.000471  0.000653  0.000020
  3   -459.82756946   0.0000006178  0.000287  0.000354  0.000497  0.000013
  4   -459.82757083  -0.0000013787  0.000040  0.000053  0.000058  0.000002
  5   -459.82757086  -0.0000000228  0.000018  0.000016  0.000013  0.000001
                  ***Gradient check signals convergence***
              ***Rediagonalizing the Fockian in SOSCF/NRSCF***

               *****************************************************
               *                     SUCCESS                       *
               *           SCF CONVERGED AFTER   6 CYCLES          *
               *****************************************************

Old exchange energy                            =    -12.151847226 Eh
New exchange energy                            =    -12.151851530 Eh
Exchange energy change after final integration =     -0.000004304 Eh
Total energy after final integration           =   -459.827575166 Eh
Final COS-X integration done in                =     4.105 sec
Total Energy       :         -459.82757517 Eh          -12512.54445 eV
  Last Energy change         ...   -5.5770e-09  Tolerance :   1.0000e-08
  Last MAX-Density change    ...    3.1086e-15  Tolerance :   1.0000e-07
             **** THE GBW FILE WAS UPDATED (Q2_0e_0H_B3LYP_631Gd_opt.gbw) ****
             **** DENSITY Q2_0e_0H_B3LYP_631Gd_opt.scfp WAS UPDATED ****
             **** ENERGY FILE WAS UPDATED (Q2_0e_0H_B3LYP_631Gd_opt.en.tmp) ****
             **** THE GBW FILE WAS UPDATED (Q2_0e_0H_B3LYP_631Gd_opt.gbw) ****
             **** DENSITY Q2_0e_0H_B3LYP_631Gd_opt.scfp WAS UPDATED ****
Total SCF time: 0 days 0 hours 0 min 25 sec 

Maximum memory used throughout the entire SCF-calculation: 59.4 MB

-------------------------   --------------------
FINAL SINGLE POINT ENERGY      -459.827575166200
-------------------------   --------------------


           ************************************************************
           *        Program running with 4 parallel MPI-processes     *
           *              working on a common directory               *
           ************************************************************
------------------------------------------------------------------------------
                         ORCA SCF GRADIENT CALCULATION
------------------------------------------------------------------------------

 ... reading COSX grid (gridx3)
Gradient of the Kohn-Sham DFT energy:
Kohn-Sham wavefunction type      ... RKS
Hartree-Fock exchange scaling    ...    0.200
Number of operators              ...    1
Number of atoms                  ...   18
Basis set dimensions             ...  156
Integral neglect threshold       ... 2.5e-11
Integral primitive cutoff        ... 2.5e-12
SHARK Integral package           ... ON

Nuc. rep. gradient       (SHARK) ... done (  0.0 sec)
HCore & Overlap gradient (SHARK) ... done (  0.1 sec)
RI-J gradient            (SHARK) ... done (  0.4 sec)
COSX-gradient                    ... done (  4.7 sec)
Exchange-correlation gradient    ... done

------------------
CARTESIAN GRADIENT
------------------

   1   C   :   -0.000021271   -0.000070709    0.000021190
   2   C   :    0.000020039   -0.000069550    0.000056459
   3   C   :   -0.000033296   -0.000080535   -0.000017510
   4   C   :    0.000033743   -0.000080875   -0.000061676
   5   H   :   -0.000059085   -0.000100213    0.000028837
   6   H   :    0.000059105   -0.000100266    0.000021176
   7   C   :   -0.000320045    0.000053003   -0.000084881
   8   O   :   -0.000015553   -0.000114012    0.000018948
   9   C   :    0.000318656    0.000054402    0.000055097
  10   O   :    0.000015626   -0.000113747   -0.000028663
  11   C   :   -0.000034189    0.000128512   -0.000116136
  12   H   :   -0.000092291   -0.000017131   -0.000000612
  13   H   :    0.000019733    0.000087811    0.000157490
  14   H   :   -0.000013676    0.000103402   -0.000039981
  15   C   :    0.000035417    0.000127175   -0.000123506
  16   H   :    0.000013856    0.000103616   -0.000039878
  17   H   :   -0.000021415    0.000085643    0.000156759
  18   H   :    0.000094619   -0.000014172   -0.000001190

Difference to translation invariance:
           :   -0.0000000270   -0.0000176463    0.0000019240

Difference to rotation invariance:
           :   -0.0001840472    0.0000015990   -0.0000003719

Norm of the cartesian gradient     ...    0.0006940762
RMS gradient                       ...    0.0000944518
MAX gradient                       ...    0.0003200448

-------
TIMINGS
-------

Total SCF gradient time            ...        8.511 sec

One electron gradient       ....       0.059 sec  (  0.7%)
RI-J Coulomb gradient       ....       0.365 sec  (  4.3%)
COSX gradient               ....       4.735 sec  ( 55.6%)
XC gradient                 ....       2.532 sec  ( 29.8%)
CPCM gradient               ....       0.214 sec  (  2.5%)
   A-Matrix (El+Nuc)        ....       0.063 sec  (  0.7%)
   Potential                ....       0.151 sec  (  1.8%)

Maximum memory used throughout the entire SCFGRAD-calculation: 45.9 MB
------------------------------------------------------------------------------
                         ORCA GEOMETRY RELAXATION STEP
------------------------------------------------------------------------------

Reading the OPT-File                    .... done
Getting information on internals        .... done
Copying old internal coords+grads       .... done
Making the new internal coordinates     .... (new redundants).... done
Validating the new internal coordinates .... (new redundants).... done
Calculating the B-matrix                .... done
Calculating the G,G- and P matrices     .... done
Transforming gradient to internals      .... done
Projecting the internal gradient        .... done
Number of atoms                         ....  18
Number of internal coordinates          ....  84
Current Energy                          ....  -459.827575166 Eh
Current gradient norm                   ....     0.000694076 Eh/bohr
Maximum allowed component of the step   ....  0.300
Current trust radius                    ....  0.300
Updating the Hessian (BFGS)             .... done
Forming the augmented Hessian           .... done
Diagonalizing the augmented Hessian     .... done
Last element of RFO vector              ....  0.998419412
Lowest eigenvalues of augmented Hessian:
 -0.000011446  0.002743089  0.012795549  0.013134043  0.013203308
Length of the computed step             ....  0.056291088
The final length of the internal step   ....  0.056291088
Converting the step to cartesian space:
 Initial RMS(Int)=    0.0061418612
Transforming coordinates:
 Iter   0:  RMS(Cart)=    0.0097748391 RMS(Int)=    0.0061423647
 Iter   1:  RMS(Cart)=    0.0000545854 RMS(Int)=    0.0000409328
 Iter   2:  RMS(Cart)=    0.0000006510 RMS(Int)=    0.0000003887
 Iter   3:  RMS(Cart)=    0.0000000081 RMS(Int)=    0.0000000062
done
Storing new coordinates                 .... done

                                .--------------------.
          ----------------------|Geometry convergence|-------------------------
          Item                value                   Tolerance       Converged
          ---------------------------------------------------------------------
          Energy change      -0.0000121679            0.0000002000      NO
          RMS gradient        0.0001054554            0.0000080000      NO
          MAX gradient        0.0003205052            0.0000300000      NO
          RMS step            0.0061418612            0.0001000000      NO
          MAX step            0.0145110858            0.0002000000      NO
          ........................................................
          Max(Bonds)      0.0003      Max(Angles)    0.05
          Max(Dihed)        0.83      Max(Improp)    0.00
          ---------------------------------------------------------------------

The optimization has not yet converged - more geometry cycles are needed


    ---------------------------------------------------------------------------
                         Redundant Internal Coordinates
                            (Angstroem and degrees)

        Definition                    Value    dE/dq     Step     New-Value
    ----------------------------------------------------------------------------
     1. B(C   1,C   0)                1.3597  0.000309 -0.0003    1.3594   
     2. B(C   3,C   2)                1.3400  0.000219 -0.0002    1.3398   
     3. B(H   4,C   2)                1.0867  0.000116 -0.0001    1.0865   
     4. B(H   5,C   3)                1.0867  0.000116 -0.0001    1.0865   
     5. B(C   6,C   2)                1.4825  0.000219  0.0001    1.4826   
     6. B(C   6,C   1)                1.4980  0.000310 -0.0001    1.4979   
     7. B(O   7,C   6)                1.2311  0.000018 -0.0002    1.2309   
     8. B(C   8,C   3)                1.4825  0.000218  0.0001    1.4826   
     9. B(C   8,C   0)                1.4980  0.000308 -0.0001    1.4979   
    10. B(O   9,C   8)                1.2311  0.000017 -0.0002    1.2309   
    11. B(C  10,C   1)                1.5052  0.000320 -0.0002    1.5050   
    12. B(H  11,C  10)                1.0946  0.000070  0.0000    1.0946   
    13. B(H  12,C  10)                1.0985  0.000146 -0.0002    1.0982   
    14. B(H  13,C  10)                1.0906  0.000088 -0.0001    1.0904   
    15. B(C  14,C   0)                1.5052  0.000321 -0.0002    1.5050   
    16. B(H  15,C  14)                1.0906  0.000088 -0.0001    1.0904   
    17. B(H  16,C  14)                1.0985  0.000144 -0.0002    1.0982   
    18. B(H  17,C  14)                1.0946  0.000072  0.0000    1.0946   
    19. A(C   1,C   0,C   8)          119.94  0.000017    0.01    119.95   
    20. A(C   1,C   0,C  14)          125.42 -0.000095    0.04    125.46   
    21. A(C   8,C   0,C  14)          114.63  0.000078   -0.05    114.58   
    22. A(C   0,C   1,C   6)          119.94  0.000016    0.01    119.96   
    23. A(C   6,C   1,C  10)          114.63  0.000079   -0.05    114.58   
    24. A(C   0,C   1,C  10)          125.42 -0.000096    0.04    125.46   
    25. A(C   3,C   2,H   4)          122.97 -0.000031    0.02    122.99   
    26. A(H   4,C   2,C   6)          116.30 -0.000022   -0.02    116.27   
    27. A(C   3,C   2,C   6)          120.73  0.000053    0.01    120.74   
    28. A(H   5,C   3,C   8)          116.30 -0.000022   -0.02    116.27   
    29. A(C   2,C   3,C   8)          120.73  0.000053    0.01    120.73   
    30. A(C   2,C   3,H   5)          122.97 -0.000031    0.02    122.99   
    31. A(C   1,C   6,O   7)          120.92  0.000166   -0.00    120.91   
    32. A(C   1,C   6,C   2)          119.33 -0.000070   -0.02    119.31   
    33. A(C   2,C   6,O   7)          119.75 -0.000096    0.03    119.78   
    34. A(C   3,C   8,O   9)          119.75 -0.000096    0.03    119.78   
    35. A(C   0,C   8,O   9)          120.92  0.000165   -0.00    120.91   
    36. A(C   0,C   8,C   3)          119.33 -0.000069   -0.02    119.31   
    37. A(H  12,C  10,H  13)          108.01 -0.000068    0.03    108.04   
    38. A(H  11,C  10,H  13)          108.92 -0.000030   -0.05    108.88   
    39. A(C   1,C  10,H  13)          112.62  0.000080    0.03    112.64   
    40. A(H  11,C  10,H  12)          106.61  0.000003   -0.00    106.60   
    41. A(C   1,C  10,H  12)          110.17 -0.000012   -0.03    110.14   
    42. A(C   1,C  10,H  11)          110.30  0.000022    0.02    110.33   
    43. A(H  16,C  14,H  17)          106.61  0.000002   -0.00    106.60   
    44. A(H  15,C  14,H  17)          108.92 -0.000032   -0.05    108.88   
    45. A(C   0,C  14,H  17)          110.30  0.000028    0.02    110.32   
    46. A(H  15,C  14,H  16)          108.01 -0.000067    0.03    108.04   
    47. A(C   0,C  14,H  16)          110.17 -0.000017   -0.03    110.15   
    48. A(C   0,C  14,H  15)          112.62  0.000080    0.03    112.64   
    49. D(C   6,C   1,C   0,C  14)   -178.75  0.000004    0.05   -178.69   
    50. D(C   6,C   1,C   0,C   8)     -0.01 -0.000008    0.04      0.03   
    51. D(C  10,C   1,C   0,C  14)     -0.00 -0.000005    0.01      0.01   
    52. D(C  10,C   1,C   0,C   8)    178.73 -0.000018   -0.00    178.73   
    53. D(H   5,C   3,C   2,H   4)      0.00  0.000004   -0.01     -0.01   
    54. D(C   8,C   3,C   2,C   6)      0.01  0.000011   -0.04     -0.03   
    55. D(H   5,C   3,C   2,C   6)    179.94 -0.000010   -0.12    179.82   
    56. D(C   8,C   3,C   2,H   4)   -179.93  0.000025    0.07   -179.86   
    57. D(C   1,C   6,C   2,H   4)   -179.94 -0.000010    0.33   -179.61   
    58. D(O   7,C   6,C   1,C  10)      0.83 -0.000004   -0.36      0.47   
    59. D(C   1,C   6,C   2,C   3)      0.12  0.000004    0.44      0.55   
    60. D(O   7,C   6,C   2,C   3)   -179.71  0.000013    0.40   -179.30   
    61. D(O   7,C   6,C   1,C   0)    179.71 -0.000015   -0.40    179.31   
    62. D(C   2,C   6,C   1,C  10)   -178.99  0.000005   -0.40   -179.39   
    63. D(C   2,C   6,C   1,C   0)     -0.12 -0.000005   -0.43     -0.55   
    64. D(O   7,C   6,C   2,H   4)      0.23 -0.000000    0.30      0.54   
    65. D(O   9,C   8,C   3,H   5)     -0.19  0.000026   -0.45     -0.64   
    66. D(C   0,C   8,C   3,H   5)    179.93 -0.000005   -0.29    179.64   
    67. D(C   0,C   8,C   3,C   2)     -0.14 -0.000024   -0.36     -0.50   
    68. D(O   9,C   8,C   0,C  14)     -0.87 -0.000021    0.51     -0.36   
    69. D(O   9,C   8,C   0,C   1)   -179.74 -0.000008    0.53   -179.22   
    70. D(O   9,C   8,C   3,C   2)    179.74  0.000007   -0.53    179.22   
    71. D(C   3,C   8,C   0,C  14)    179.01  0.000010    0.34    179.35   
    72. D(C   3,C   8,C   0,C   1)      0.14  0.000023    0.36      0.49   
    73. D(H  13,C  10,C   1,C   6)   -167.13  0.000033   -0.80   -167.94   
    74. D(H  13,C  10,C   1,C   0)     14.06  0.000043   -0.76     13.30   
    75. D(H  12,C  10,C   1,C   6)     72.21  0.000075   -0.83     71.38   
    76. D(H  12,C  10,C   1,C   0)   -106.59  0.000084   -0.79   -107.39   
    77. D(H  11,C  10,C   1,C   6)    -45.21  0.000066   -0.83    -46.04   
    78. D(H  11,C  10,C   1,C   0)    135.98  0.000075   -0.79    135.20   
    79. D(H  15,C  14,C   0,C   1)    -14.07 -0.000043    0.77    -13.30   
    80. D(H  17,C  14,C   0,C   8)     45.21 -0.000065    0.81     46.03   
    81. D(H  17,C  14,C   0,C   1)   -135.99 -0.000077    0.80   -135.19   
    82. D(H  16,C  14,C   0,C   8)    -72.21 -0.000074    0.82    -71.39   
    83. D(H  16,C  14,C   0,C   1)    106.59 -0.000086    0.80    107.39   
    84. D(H  15,C  14,C   0,C   8)    167.13 -0.000031    0.79    167.92   
    ----------------------------------------------------------------------------

         *************************************************************
         *                GEOMETRY OPTIMIZATION CYCLE   5            *
         *************************************************************
---------------------------------
CARTESIAN COORDINATES (ANGSTROEM)
---------------------------------
  C      0.679710    0.701483   -0.007227
  C     -0.679696    0.701499   -0.007084
  C     -0.669925   -1.870495    0.017597
  C      0.669878   -1.870517    0.017484
  H     -1.261542   -2.781814    0.024663
  H      1.261464   -2.781856    0.024534
  C     -1.427638   -0.596143    0.011693
  O     -2.658293   -0.616528    0.024898
  C      1.427630   -0.596192    0.010796
  O      2.658268   -0.616603    0.025411
  C     -1.552731    1.927388    0.003094
  H     -2.366594    1.820579   -0.721023
  H     -2.022991    2.048630    0.988110
  H     -0.998526    2.839341   -0.220989
  C      1.552779    1.927348    0.002945
  H      0.998542    2.839355   -0.220842
  H      2.023318    2.048416    0.987850
  H      2.366436    1.820626   -0.721412

----------------------------
CARTESIAN COORDINATES (A.U.)
----------------------------
  NO LB      ZA    FRAG     MASS         X           Y           Z
   0 C     6.0000    0    12.011    1.284466    1.325612   -0.013657
   1 C     6.0000    0    12.011   -1.284438    1.325640   -0.013386
   2 C     6.0000    0    12.011   -1.265974   -3.534724    0.033254
   3 C     6.0000    0    12.011    1.265886   -3.534766    0.033040
   4 H     1.0000    0     1.008   -2.383969   -5.256866    0.046607
   5 H     1.0000    0     1.008    2.383821   -5.256946    0.046363
   6 C     6.0000    0    12.011   -2.697844   -1.126546    0.022096
   7 O     8.0000    0    15.999   -5.023445   -1.165069    0.047051
   8 C     6.0000    0    12.011    2.697830   -1.126640    0.020401
   9 O     8.0000    0    15.999    5.023399   -1.165210    0.048020
  10 C     6.0000    0    12.011   -2.934237    3.642236    0.005848
  11 H     1.0000    0     1.008   -4.472214    3.440397   -1.362536
  12 H     1.0000    0     1.008   -3.822898    3.871349    1.867257
  13 H     1.0000    0     1.008   -1.886941    5.365576   -0.417609
  14 C     6.0000    0    12.011    2.934327    3.642160    0.005565
  15 H     1.0000    0     1.008    1.886971    5.365603   -0.417331
  16 H     1.0000    0     1.008    3.823518    3.870945    1.866767
  17 H     1.0000    0     1.008    4.471915    3.440485   -1.363272

--------------------------------
INTERNAL COORDINATES (ANGSTROEM)
--------------------------------
 C      0   0   0     0.000000000000     0.00000000     0.00000000
 C      1   0   0     1.359405840311     0.00000000     0.00000000
 C      2   1   0     2.572130726141    89.78177510     0.00000000
 C      3   2   1     1.339802668089    90.21854923     0.00000000
 H      3   2   1     1.086536761311   146.79182770   180.16774050
 H      4   3   2     1.086536669698   122.98930803   180.10343964
 C      3   2   1     1.482611932883    30.51842018   179.52481349
 O      7   3   2     1.230894841924   119.78117691   180.14331461
 C      4   3   2     1.482611898323   120.73573074     0.25199987
 O      9   4   3     1.230894305925   119.78063947   179.21626141
 C      2   1   3     1.505024853552   125.45688672   178.97878588
 H     11   2   1     1.094589380427   110.32554617   135.19690107
 H     11   2   1     1.098225186908   110.14384170   252.61251928
 H     11   2   1     1.090419322797   112.64393900    13.30037808
 C      1   2   3     1.505023773289   125.45709098   181.02952627
 H     15   1   2     1.090419489499   112.64402670   346.70238965
 H     15   1   2     1.098227717167   110.14514952   107.39151661
 H     15   1   2     1.094586658587   110.32407445   224.80682452

---------------------------
INTERNAL COORDINATES (A.U.)
---------------------------
 C      0   0   0     0.000000000000     0.00000000     0.00000000
 C      1   0   0     2.568904743041     0.00000000     0.00000000
 C      2   1   0     4.860622653050    89.78177510     0.00000000
 C      3   2   1     2.531860116185    90.21854923     0.00000000
 H      3   2   1     2.053256913315   146.79182770   180.16774050
 H      4   3   2     2.053256740192   122.98930803   180.10343964
 C      3   2   1     2.801730516032    30.51842018   179.52481349
 O      7   3   2     2.326054150892   119.78117691   180.14331461
 C      4   3   2     2.801730450723   120.73573074     0.25199987
 O      9   4   3     2.326053138002   119.78063947   179.21626141
 C      2   1   3     2.844084797958   125.45688672   178.97878588
 H     11   2   1     2.068474158106   110.32554617   135.19690107
 H     11   2   1     2.075344836630   110.14384170   252.61251928
 H     11   2   1     2.060593891222   112.64393900    13.30037808
 C      1   2   3     2.844082756557   125.45709098   181.02952627
 H     15   1   2     2.060594206244   112.64402670   346.70238965
 H     15   1   2     2.075349618127   110.14514952   107.39151661
 H     15   1   2     2.068469014573   110.32407445   224.80682452


           ************************************************************
           *        Program running with 4 parallel MPI-processes     *
           *              working on a common directory               *
           ************************************************************
------------------------------------------------------------------------------
                   ___                                                        
                  /   \      - P O W E R E D   B Y -                         
                 /     \                                                     
                 |  |  |   _    _      __       _____    __    __             
                 |  |  |  | |  | |    /  \     |  _  \  |  |  /  |          
                  \  \/   | |  | |   /    \    | | | |  |  | /  /          
                 / \  \   | |__| |  /  /\  \   | |_| |  |  |/  /          
                |  |  |   |  __  | /  /__\  \  |    /   |      \           
                |  |  |   | |  | | |   __   |  |    \   |  |\   \          
                \     /   | |  | | |  |  |  |  | |\  \  |  | \   \       
                 \___/    |_|  |_| |__|  |__|  |_| \__\ |__|  \__/        
                                                                              
                      - O R C A' S   B I G   F R I E N D -                    
                                      &                                       
                       - I N T E G R A L  F E E D E R -                       
                                                                              
 v1 FN, 2020, v2 2021                                                         
------------------------------------------------------------------------------


Reading SHARK input file Q2_0e_0H_B3LYP_631Gd_opt.SHARKINP.tmp ... ok
----------------------
SHARK INTEGRAL PACKAGE
----------------------

Number of atoms                             ...     18
Number of basis functions                   ...    156
Number of shells                            ...     76
Maximum angular momentum                    ...      2
Integral batch strategy                     ... SHARK/LIBINT Hybrid
RI-J (if used) integral strategy            ... SPLIT-RIJ (Revised 2003 algorithm where possible)
Printlevel                                  ...      1
Contraction scheme used                     ... SEGMENTED contraction
Coulomb Range Separation                    ... NOT USED
Exchange Range Separation                   ... NOT USED
Finite Nucleus Model                        ... NOT USED
Auxiliary Coulomb fitting basis             ... AVAILABLE
   # of basis functions in Aux-J            ...    578
   # of shells in Aux-J                     ...    190
   Maximum angular momentum in Aux-J        ...      4
Auxiliary J/K fitting basis                 ... NOT available
Auxiliary Correlation fitting basis         ... NOT available
Auxiliary 'external' fitting basis          ... NOT available
Integral threshold                          ...     2.500000e-11
Primitive cut-off                           ...     2.500000e-12
Primitive pair pre-selection threshold      ...     2.500000e-12

Calculating pre-screening integrals         ... done (  0.1 sec) Dimension = 76
Organizing shell pair data                  ... done (  0.0 sec)
Shell pair information
Total number of shell pairs                 ...      2926
Shell pairs after pre-screening             ...      2722
Total number of primitive shell pairs       ...     16887
Primitive shell pairs kept                  ...     10005
          la=0 lb=0:    965 shell pairs
          la=1 lb=0:    886 shell pairs
          la=1 lb=1:    207 shell pairs
          la=2 lb=0:    416 shell pairs
          la=2 lb=1:    196 shell pairs
          la=2 lb=2:     52 shell pairs

Calculating one electron integrals          ... done (  0.0 sec)
Calculating RI/J V-Matrix + Cholesky decomp.... done (  0.0 sec)
Calculating Nuclear repulsion               ... done (  0.0 sec) ENN=    494.069520699931 Eh

SHARK setup successfully completed in   0.3 seconds

Maximum memory used throughout the entire GTOINT-calculation: 12.7 MB


           ************************************************************
           *        Program running with 4 parallel MPI-processes     *
           *              working on a common directory               *
           ************************************************************

Diagonalization of the overlap matrix:
Smallest eigenvalue                        ... 5.310e-04
Time for diagonalization                   ...    0.005 sec
Threshold for overlap eigenvalues          ... 1.000e-08
Number of eigenvalues below threshold      ... 0
Time for construction of square roots      ...    0.002 sec
Total time needed                          ...    0.009 sec

-------------------
DFT GRID GENERATION
-------------------

General Integration Accuracy     IntAcc      ... 4.959
Radial Grid Type                 RadialGrid  ... OptM3 with GC (2021)
Angular Grid (max. ang.)         AngularGrid ... 6 (Lebedev-590)
Angular grid pruning method      GridPruning ... 4 (adaptive)
Weight generation scheme         WeightScheme... Becke
Basis function cutoff            BFCut       ... 1.0000e-11
Integration weight cutoff        WCut        ... 1.0000e-14
Angular grids for H and He will be reduced by one unit
Partially contracted basis set               ... off
Rotationally invariant grid construction     ... off

Total number of grid points                  ...   212183
Total number of batches                      ...     3322
Average number of points per batch           ...       63
Average number of grid points per atom       ...    11788
Time for grid setup =    2.953 sec

--------------------
COSX GRID GENERATION
--------------------

GRIDX 1
-------
General Integration Accuracy     IntAcc      ... 4.020
Radial Grid Type                 RadialGrid  ... OptM3 with GC (2021)
Angular Grid (max. ang.)         AngularGrid ... 2 (Lebedev-110)
Angular grid pruning method      GridPruning ... 4 (adaptive)
Weight generation scheme         WeightScheme... Becke
Basis function cutoff            BFCut       ... 1.0000e-11
Integration weight cutoff        WCut        ... 1.0000e-14
Angular grids for H and He will be reduced by one unit
Partially contracted basis set               ... on
Rotationally invariant grid construction     ... off

Total number of grid points                  ...    23976
Total number of batches                      ...      383
Average number of points per batch           ...       62
Average number of grid points per atom       ...     1332
UseSFitting                                  ... on

GRIDX 2
-------
General Integration Accuracy     IntAcc      ... 4.338
Radial Grid Type                 RadialGrid  ... OptM3 with GC (2021)
Angular Grid (max. ang.)         AngularGrid ... 3 (Lebedev-194)
Angular grid pruning method      GridPruning ... 4 (adaptive)
Weight generation scheme         WeightScheme... Becke
Basis function cutoff            BFCut       ... 1.0000e-11
Integration weight cutoff        WCut        ... 1.0000e-14
Angular grids for H and He will be reduced by one unit
Partially contracted basis set               ... on
Rotationally invariant grid construction     ... off

Total number of grid points                  ...    52686
Total number of batches                      ...      830
Average number of points per batch           ...       63
Average number of grid points per atom       ...     2927
UseSFitting                                  ... on

GRIDX 3
-------
General Integration Accuracy     IntAcc      ... 4.871
Radial Grid Type                 RadialGrid  ... OptM3 with GC (2021)
Angular Grid (max. ang.)         AngularGrid ... 4 (Lebedev-302)
Angular grid pruning method      GridPruning ... 4 (adaptive)
Weight generation scheme         WeightScheme... Becke
Basis function cutoff            BFCut       ... 1.0000e-11
Integration weight cutoff        WCut        ... 1.0000e-14
Angular grids for H and He will be reduced by one unit
Partially contracted basis set               ... on
Rotationally invariant grid construction     ... off

Total number of grid points                  ...    99409
Total number of batches                      ...     1562
Average number of points per batch           ...       63
Average number of grid points per atom       ...     5523
UseSFitting                                  ... on

Time for X-Grid setup             =    1.051 sec


--------------------
CPCM SOLVATION MODEL
--------------------
CPCM parameters:
  Epsilon                                         ...      80.4000
  Refrac                                          ...       1.3300
  Rsolv                                           ...       1.3000
  Surface type                                    ... GAUSSIAN VDW
  Epsilon function type                           ...         CPCM
Radii:
 Radius for C  used is    3.8550 Bohr (=   2.0400 Ang.)
 Radius for H  used is    2.4944 Bohr (=   1.3200 Ang.)
 Radius for O  used is    3.4469 Bohr (=   1.8240 Ang.)
Calculating surface                               ...        done! (  0.0s)
GEPOL surface points                              ...         1006
GEPOL Volume                                      ...    1152.0803
GEPOL Surface-area                                ...     633.9738
Calculating surface distance matrix               ...        done! (  0.0s)
Performing Cholesky decomposition & store         ...        done! (  0.0s)
Overall time for CPCM initialization              ...                 0.0s
--------------
SCF ITERATIONS
--------------
ITER       Energy         Delta-E        Max-DP      RMS-DP      [F,P]     Damp
               ***  Starting incremental Fock matrix formation  ***
                      *** Initiating the SOSCF procedure ***
                      *** Re-Reading the Fockian *** 
                      *** Removing any level shift *** 
ITER      Energy       Delta-E        Grad      Rot      Max-DP    RMS-DP
  0   -459.82742782 -459.8274278183  0.001336  0.001336  0.003723  0.000109
               *** Restarting incremental Fock matrix formation ***
  1   -459.82756258  -0.0001347667  0.000467  0.001364  0.001692  0.000053
  2   -459.82757929  -0.0000167069  0.000097  0.000212  0.000255  0.000008
  3   -459.82757962  -0.0000003241  0.000021  0.000045  0.000106  0.000003
  4   -459.82757962  -0.0000000010  0.000025  0.000038  0.000089  0.000002
  5   -459.82757964  -0.0000000184  0.000008  0.000020  0.000037  0.000001
  6   -459.82757964  -0.0000000026  0.000009  0.000014  0.000018  0.000001
                  ***Gradient check signals convergence***
              ***Rediagonalizing the Fockian in SOSCF/NRSCF***

               *****************************************************
               *                     SUCCESS                       *
               *           SCF CONVERGED AFTER   7 CYCLES          *
               *****************************************************

Old exchange energy                            =    -12.152109055 Eh
New exchange energy                            =    -12.152113382 Eh
Exchange energy change after final integration =     -0.000004327 Eh
Total energy after final integration           =   -459.827583965 Eh
Final COS-X integration done in                =     4.010 sec
Total Energy       :         -459.82758396 Eh          -12512.54469 eV
  Last Energy change         ...    5.8873e-10  Tolerance :   1.0000e-08
  Last MAX-Density change    ...    3.5527e-15  Tolerance :   1.0000e-07
             **** THE GBW FILE WAS UPDATED (Q2_0e_0H_B3LYP_631Gd_opt.gbw) ****
             **** DENSITY Q2_0e_0H_B3LYP_631Gd_opt.scfp WAS UPDATED ****
             **** ENERGY FILE WAS UPDATED (Q2_0e_0H_B3LYP_631Gd_opt.en.tmp) ****
             **** THE GBW FILE WAS UPDATED (Q2_0e_0H_B3LYP_631Gd_opt.gbw) ****
             **** DENSITY Q2_0e_0H_B3LYP_631Gd_opt.scfp WAS UPDATED ****
Total SCF time: 0 days 0 hours 0 min 28 sec 

Maximum memory used throughout the entire SCF-calculation: 59.4 MB

-------------------------   --------------------
FINAL SINGLE POINT ENERGY      -459.827583964719
-------------------------   --------------------


           ************************************************************
           *        Program running with 4 parallel MPI-processes     *
           *              working on a common directory               *
           ************************************************************
------------------------------------------------------------------------------
                         ORCA SCF GRADIENT CALCULATION
------------------------------------------------------------------------------

 ... reading COSX grid (gridx3)
Gradient of the Kohn-Sham DFT energy:
Kohn-Sham wavefunction type      ... RKS
Hartree-Fock exchange scaling    ...    0.200
Number of operators              ...    1
Number of atoms                  ...   18
Basis set dimensions             ...  156
Integral neglect threshold       ... 2.5e-11
Integral primitive cutoff        ... 2.5e-12
SHARK Integral package           ... ON

Nuc. rep. gradient       (SHARK) ... done (  0.0 sec)
HCore & Overlap gradient (SHARK) ... done (  0.1 sec)
RI-J gradient            (SHARK) ... done (  0.4 sec)
COSX-gradient                    ... done (  4.7 sec)
Exchange-correlation gradient    ... done

------------------
CARTESIAN GRADIENT
------------------

   1   C   :   -0.000292679   -0.000085292    0.000151293
   2   C   :    0.000291193   -0.000092140    0.000054315
   3   C   :    0.000220328   -0.000129594   -0.000057654
   4   C   :   -0.000219246   -0.000129118    0.000061841
   5   H   :   -0.000045149    0.000000493   -0.000015788
   6   H   :    0.000044775    0.000000509    0.000004446
   7   C   :   -0.000690212    0.000107692    0.000036567
   8   O   :    0.000241142   -0.000073972    0.000049549
   9   C   :    0.000696891    0.000101546   -0.000329926
  10   O   :   -0.000242956   -0.000076680    0.000171688
  11   C   :   -0.000052575    0.000027809   -0.000154078
  12   H   :   -0.000035416    0.000034752    0.000032636
  13   H   :    0.000094772    0.000045686    0.000092191
  14   H   :   -0.000058414    0.000071034   -0.000041156
  15   C   :    0.000048810    0.000031622   -0.000131003
  16   H   :    0.000057975    0.000070332   -0.000042536
  17   H   :   -0.000088877    0.000051860    0.000092883
  18   H   :    0.000029758    0.000027038    0.000033617

Difference to translation invariance:
           :    0.0000001204   -0.0000164236    0.0000088848

Difference to rotation invariance:
           :   -0.0001832629   -0.0000033542    0.0000001957

Norm of the cartesian gradient     ...    0.0013120041
RMS gradient                       ...    0.0001785411
MAX gradient                       ...    0.0006968912

-------
TIMINGS
-------

Total SCF gradient time            ...        8.588 sec

One electron gradient       ....       0.077 sec  (  0.9%)
RI-J Coulomb gradient       ....       0.377 sec  (  4.4%)
COSX gradient               ....       4.737 sec  ( 55.2%)
XC gradient                 ....       2.535 sec  ( 29.5%)
CPCM gradient               ....       0.224 sec  (  2.6%)
   A-Matrix (El+Nuc)        ....       0.059 sec  (  0.7%)
   Potential                ....       0.165 sec  (  1.9%)

Maximum memory used throughout the entire SCFGRAD-calculation: 45.9 MB
------------------------------------------------------------------------------
                         ORCA GEOMETRY RELAXATION STEP
------------------------------------------------------------------------------

Reading the OPT-File                    .... done
Getting information on internals        .... done
Copying old internal coords+grads       .... done
Making the new internal coordinates     .... (new redundants).... done
Validating the new internal coordinates .... (new redundants).... done
Calculating the B-matrix                .... done
Calculating the G,G- and P matrices     .... done
Transforming gradient to internals      .... done
Projecting the internal gradient        .... done
Number of atoms                         ....  18
Number of internal coordinates          ....  84
Current Energy                          ....  -459.827583965 Eh
Current gradient norm                   ....     0.001312004 Eh/bohr
Maximum allowed component of the step   ....  0.300
Current trust radius                    ....  0.300
Updating the Hessian (BFGS)             .... done
Forming the augmented Hessian           .... done
Diagonalizing the augmented Hessian     .... done
Last element of RFO vector              ....  0.990988655
Lowest eigenvalues of augmented Hessian:
 -0.000024157  0.001053036  0.012795552  0.013134064  0.013621202
Length of the computed step             ....  0.135163840
The final length of the internal step   ....  0.135163840
Converting the step to cartesian space:
 Initial RMS(Int)=    0.0147475841
Transforming coordinates:
 Iter   0:  RMS(Cart)=    0.0237519053 RMS(Int)=    0.9674412131
 Iter   1:  RMS(Cart)=    0.0003719188 RMS(Int)=    0.0002834934
 Iter   2:  RMS(Cart)=    0.0000122368 RMS(Int)=    0.0000072529
 Iter   3:  RMS(Cart)=    0.0000004075 RMS(Int)=    0.0000003159
 Iter   4:  RMS(Cart)=    0.0000000137 RMS(Int)=    0.0000000081
done
Storing new coordinates                 .... done

                                .--------------------.
          ----------------------|Geometry convergence|-------------------------
          Item                value                   Tolerance       Converged
          ---------------------------------------------------------------------
          Energy change      -0.0000087985            0.0000002000      NO
          RMS gradient        0.0000936368            0.0000080000      NO
          MAX gradient        0.0002396440            0.0000300000      NO
          RMS step            0.0147475841            0.0001000000      NO
          MAX step            0.0375714524            0.0002000000      NO
          ........................................................
          Max(Bonds)      0.0006      Max(Angles)    0.11
          Max(Dihed)        2.15      Max(Improp)    0.00
          ---------------------------------------------------------------------

The optimization has not yet converged - more geometry cycles are needed


    ---------------------------------------------------------------------------
                         Redundant Internal Coordinates
                            (Angstroem and degrees)

        Definition                    Value    dE/dq     Step     New-Value
    ----------------------------------------------------------------------------
     1. B(C   1,C   0)                1.3594 -0.000008 -0.0006    1.3588   
     2. B(C   3,C   2)                1.3398  0.000042 -0.0004    1.3394   
     3. B(H   4,C   2)                1.0865  0.000023 -0.0002    1.0863   
     4. B(H   5,C   3)                1.0865  0.000023 -0.0002    1.0863   
     5. B(C   6,C   2)                1.4826  0.000220 -0.0001    1.4825   
     6. B(C   6,C   1)                1.4979  0.000196 -0.0004    1.4975   
     7. B(O   7,C   6)                1.2309 -0.000239 -0.0003    1.2306   
     8. B(C   8,C   3)                1.4826  0.000220 -0.0001    1.4825   
     9. B(C   8,C   0)                1.4979  0.000204 -0.0004    1.4975   
    10. B(O   9,C   8)                1.2309 -0.000240 -0.0003    1.2306   
    11. B(C  10,C   1)                1.5050  0.000179 -0.0005    1.5045   
    12. B(H  11,C  10)                1.0946 -0.000000  0.0001    1.0947   
    13. B(H  12,C  10)                1.0982  0.000049 -0.0005    1.0977   
    14. B(H  13,C  10)                1.0904  0.000039 -0.0003    1.0901   
    15. B(C  14,C   0)                1.5050  0.000178 -0.0005    1.5045   
    16. B(H  15,C  14)                1.0904  0.000038 -0.0003    1.0901   
    17. B(H  16,C  14)                1.0982  0.000053 -0.0005    1.0977   
    18. B(H  17,C  14)                1.0946 -0.000004  0.0001    1.0947   
    19. A(C   1,C   0,C   8)          119.96  0.000096    0.01    119.97   
    20. A(C   1,C   0,C  14)          125.46 -0.000119    0.10    125.56   
    21. A(C   8,C   0,C  14)          114.58  0.000023   -0.11    114.47   
    22. A(C   0,C   1,C   6)          119.96  0.000097    0.01    119.97   
    23. A(C   6,C   1,C  10)          114.58  0.000019   -0.11    114.47   
    24. A(C   0,C   1,C  10)          125.46 -0.000117    0.10    125.55   
    25. A(C   3,C   2,H   4)          122.99 -0.000002    0.03    123.02   
    26. A(H   4,C   2,C   6)          116.27 -0.000081   -0.03    116.24   
    27. A(C   3,C   2,C   6)          120.74  0.000083   -0.00    120.73   
    28. A(H   5,C   3,C   8)          116.27 -0.000080   -0.03    116.24   
    29. A(C   2,C   3,C   8)          120.74  0.000082    0.00    120.74   
    30. A(C   2,C   3,H   5)          122.99 -0.000002    0.03    123.02   
    31. A(C   1,C   6,O   7)          120.91  0.000179   -0.04    120.88   
    32. A(C   1,C   6,C   2)          119.31 -0.000179   -0.02    119.29   
    33. A(C   2,C   6,O   7)          119.78 -0.000001    0.05    119.83   
    34. A(C   3,C   8,O   9)          119.78 -0.000005    0.05    119.83   
    35. A(C   0,C   8,O   9)          120.91  0.000184   -0.04    120.87   
    36. A(C   0,C   8,C   3)          119.31 -0.000180   -0.01    119.29   
    37. A(H  12,C  10,H  13)          108.04 -0.000054    0.08    108.12   
    38. A(H  11,C  10,H  13)          108.88 -0.000074   -0.09    108.79   
    39. A(C   1,C  10,H  13)          112.64  0.000105    0.04    112.68   
    40. A(H  11,C  10,H  12)          106.60  0.000025   -0.02    106.58   
    41. A(C   1,C  10,H  12)          110.14 -0.000093   -0.03    110.11   
    42. A(C   1,C  10,H  11)          110.33  0.000083    0.02    110.35   
    43. A(H  16,C  14,H  17)          106.60  0.000025   -0.02    106.58   
    44. A(H  15,C  14,H  17)          108.88 -0.000069   -0.09    108.79   
    45. A(C   0,C  14,H  17)          110.32  0.000068    0.03    110.35   
    46. A(H  15,C  14,H  16)          108.04 -0.000056    0.08    108.11   
    47. A(C   0,C  14,H  16)          110.15 -0.000079   -0.04    110.11   
    48. A(C   0,C  14,H  15)          112.64  0.000105    0.04    112.68   
    49. D(C   6,C   1,C   0,C  14)   -178.69  0.000037   -0.05   -178.75   
    50. D(C   6,C   1,C   0,C   8)      0.03  0.000022   -0.07     -0.04   
    51. D(C  10,C   1,C   0,C  14)      0.01  0.000014   -0.02     -0.02   
    52. D(C  10,C   1,C   0,C   8)    178.73 -0.000000   -0.04    178.69   
    53. D(H   5,C   3,C   2,H   4)     -0.01 -0.000011    0.02      0.01   
    54. D(C   8,C   3,C   2,C   6)     -0.03 -0.000029    0.08      0.05   
    55. D(H   5,C   3,C   2,C   6)    179.82 -0.000043   -0.11    179.72   
    56. D(C   8,C   3,C   2,H   4)   -179.86  0.000003    0.20   -179.66   
    57. D(C   1,C   6,C   2,H   4)   -179.61  0.000020    0.62   -178.98   
    58. D(O   7,C   6,C   1,C  10)      0.47 -0.000014   -0.72     -0.25   
    59. D(C   1,C   6,C   2,C   3)      0.55  0.000049    0.74      1.29   
    60. D(O   7,C   6,C   2,C   3)   -179.30  0.000039    0.69   -178.61   
    61. D(O   7,C   6,C   1,C   0)    179.31 -0.000036   -0.69    178.62   
    62. D(C   2,C   6,C   1,C  10)   -179.39 -0.000023   -0.76   -180.15   
    63. D(C   2,C   6,C   1,C   0)     -0.55 -0.000046   -0.73     -1.28   
    64. D(O   7,C   6,C   2,H   4)      0.54  0.000010    0.58      1.11   
    65. D(O   9,C   8,C   3,H   5)     -0.64 -0.000078   -0.25     -0.89   
    66. D(C   0,C   8,C   3,H   5)    179.64  0.000018   -0.71    178.93   
    67. D(C   0,C   8,C   3,C   2)     -0.50  0.000004   -0.88     -1.38   
    68. D(O   9,C   8,C   0,C  14)     -0.36  0.000081    0.39      0.03   
    69. D(O   9,C   8,C   0,C   1)   -179.22  0.000096    0.40   -178.81   
    70. D(O   9,C   8,C   3,C   2)    179.22 -0.000091   -0.42    178.80   
    71. D(C   3,C   8,C   0,C  14)    179.35 -0.000016    0.86    180.21   
    72. D(C   3,C   8,C   0,C   1)      0.49 -0.000001    0.87      1.37   
    73. D(H  13,C  10,C   1,C   6)   -167.94  0.000019   -2.02   -169.96   
    74. D(H  13,C  10,C   1,C   0)     13.30  0.000040   -2.05     11.25   
    75. D(H  12,C  10,C   1,C   6)     71.38  0.000082   -2.12     69.25   
    76. D(H  12,C  10,C   1,C   0)   -107.39  0.000103   -2.15   -109.54   
    77. D(H  11,C  10,C   1,C   6)    -46.04  0.000057   -2.09    -48.13   
    78. D(H  11,C  10,C   1,C   0)    135.20  0.000078   -2.12    133.08   
    79. D(H  15,C  14,C   0,C   1)    -13.30 -0.000040    2.03    -11.27   
    80. D(H  17,C  14,C   0,C   8)     46.03 -0.000060    2.11     48.14   
    81. D(H  17,C  14,C   0,C   1)   -135.19 -0.000073    2.10   -133.09   
    82. D(H  16,C  14,C   0,C   8)    -71.39 -0.000084    2.14    -69.25   
    83. D(H  16,C  14,C   0,C   1)    107.39 -0.000097    2.13    109.52   
    84. D(H  15,C  14,C   0,C   8)    167.92 -0.000027    2.04    169.96   
    ----------------------------------------------------------------------------

         *************************************************************
         *                GEOMETRY OPTIMIZATION CYCLE   6            *
         *************************************************************
---------------------------------
CARTESIAN COORDINATES (ANGSTROEM)
---------------------------------
  C      0.679424    0.702134   -0.004324
  C     -0.679420    0.702149   -0.004465
  C     -0.669743   -1.869283    0.016797
  C      0.669691   -1.869294    0.016892
  H     -1.261763   -2.780082    0.018552
  H      1.261688   -2.780110    0.018554
  C     -1.427370   -0.594951    0.020788
  O     -2.657587   -0.614182    0.046512
  C      1.427329   -0.594975    0.022013
  O      2.657610   -0.614254    0.044379
  C     -1.554264    1.926139   -0.001355
  H     -2.345825    1.830205   -0.751397
  H     -2.054330    2.030191    0.970298
  H     -0.996122    2.842259   -0.195137
  C      1.554314    1.926087   -0.001356
  H      0.996308    2.842154   -0.195783
  H      2.053904    2.030518    0.970497
  H      2.346247    1.829811   -0.750967

----------------------------
CARTESIAN COORDINATES (A.U.)
----------------------------
  NO LB      ZA    FRAG     MASS         X           Y           Z
   0 C     6.0000    0    12.011    1.283926    1.326841   -0.008171
   1 C     6.0000    0    12.011   -1.283918    1.326870   -0.008437
   2 C     6.0000    0    12.011   -1.265630   -3.532433    0.031742
   3 C     6.0000    0    12.011    1.265533   -3.532454    0.031922
   4 H     1.0000    0     1.008   -2.384387   -5.253594    0.035058
   5 H     1.0000    0     1.008    2.384245   -5.253646    0.035062
   6 C     6.0000    0    12.011   -2.697339   -1.124295    0.039284
   7 O     8.0000    0    15.999   -5.022113   -1.160636    0.087895
   8 C     6.0000    0    12.011    2.697261   -1.124339    0.041599
   9 O     8.0000    0    15.999    5.022155   -1.160772    0.083864
  10 C     6.0000    0    12.011   -2.937133    3.639875   -0.002560
  11 H     1.0000    0     1.008   -4.432968    3.458585   -1.419935
  12 H     1.0000    0     1.008   -3.882121    3.836505    1.833597
  13 H     1.0000    0     1.008   -1.882397    5.371092   -0.368755
  14 C     6.0000    0    12.011    2.937228    3.639777   -0.002563
  15 H     1.0000    0     1.008    1.882749    5.370893   -0.369977
  16 H     1.0000    0     1.008    3.881316    3.837123    1.833974
  17 H     1.0000    0     1.008    4.433765    3.457842   -1.419122

--------------------------------
INTERNAL COORDINATES (ANGSTROEM)
--------------------------------
 C      0   0   0     0.000000000000     0.00000000     0.00000000
 C      1   0   0     1.358844770312     0.00000000     0.00000000
 C      2   1   0     2.571538139497    89.78368300     0.00000000
 C      3   2   1     1.339433939311    90.21614835     0.00000000
 H      3   2   1     1.086299910299   146.75873734   180.54982281
 H      4   3   2     1.086299887354   123.02284499   180.37185608
 C      3   2   1     1.482544239721    30.52328411   178.88855534
 O      7   3   2     1.230636233735   119.83357146   180.09783262
 C      4   3   2     1.482542325936   120.73262987     0.70153038
 O      9   4   3     1.230634878309   119.83403132   178.80013285
 C      2   1   3     1.504496983076   125.55573331   179.37644939
 H     11   2   1     1.094685692349   110.35013308   133.07574408
 H     11   2   1     1.097725363654   110.11101494   250.45983405
 H     11   2   1     1.090115211393   112.68172705    11.25068208
 C      1   2   3     1.504493926618   125.55671702   180.60839593
 H     15   1   2     1.090115287747   112.68253769   348.73257045
 H     15   1   2     1.097722843171   110.10843947   109.52168645
 H     15   1   2     1.094688819551   110.35212998   226.90506054

---------------------------
INTERNAL COORDINATES (A.U.)
---------------------------
 C      0   0   0     0.000000000000     0.00000000     0.00000000
 C      1   0   0     2.567844474401     0.00000000     0.00000000
 C      2   1   0     4.859502826582    89.78368300     0.00000000
 C      3   2   1     2.531163319777    90.21614835     0.00000000
 H      3   2   1     2.052809329768   146.75873734   180.54982281
 H      4   3   2     2.052809286409   123.02284499   180.37185608
 C      3   2   1     2.801602594496    30.52328411   178.88855534
 O      7   3   2     2.325565452240   119.83357146   180.09783262
 C      4   3   2     2.801598977966   120.73262987     0.70153038
 O      9   4   3     2.325562890856   119.83403132   178.80013285
 C      2   1   3     2.843087267324   125.55573331   179.37644939
 H     11   2   1     2.068656161262   110.35013308   133.07574408
 H     11   2   1     2.074400307565   110.11101494   250.45983405
 H     11   2   1     2.060019203954   112.68172705    11.25068208
 C      1   2   3     2.843081491456   125.55671702   180.60839593
 H     15   1   2     2.060019348243   112.68253769   348.73257045
 H     15   1   2     2.074395544543   110.10843947   109.52168645
 H     15   1   2     2.068662070817   110.35212998   226.90506054


           ************************************************************
           *        Program running with 4 parallel MPI-processes     *
           *              working on a common directory               *
           ************************************************************
------------------------------------------------------------------------------
                   ___                                                        
                  /   \      - P O W E R E D   B Y -                         
                 /     \                                                     
                 |  |  |   _    _      __       _____    __    __             
                 |  |  |  | |  | |    /  \     |  _  \  |  |  /  |          
                  \  \/   | |  | |   /    \    | | | |  |  | /  /          
                 / \  \   | |__| |  /  /\  \   | |_| |  |  |/  /          
                |  |  |   |  __  | /  /__\  \  |    /   |      \           
                |  |  |   | |  | | |   __   |  |    \   |  |\   \          
                \     /   | |  | | |  |  |  |  | |\  \  |  | \   \       
                 \___/    |_|  |_| |__|  |__|  |_| \__\ |__|  \__/        
                                                                              
                      - O R C A' S   B I G   F R I E N D -                    
                                      &                                       
                       - I N T E G R A L  F E E D E R -                       
                                                                              
 v1 FN, 2020, v2 2021                                                         
------------------------------------------------------------------------------


Reading SHARK input file Q2_0e_0H_B3LYP_631Gd_opt.SHARKINP.tmp ... ok
----------------------
SHARK INTEGRAL PACKAGE
----------------------

Number of atoms                             ...     18
Number of basis functions                   ...    156
Number of shells                            ...     76
Maximum angular momentum                    ...      2
Integral batch strategy                     ... SHARK/LIBINT Hybrid
RI-J (if used) integral strategy            ... SPLIT-RIJ (Revised 2003 algorithm where possible)
Printlevel                                  ...      1
Contraction scheme used                     ... SEGMENTED contraction
Coulomb Range Separation                    ... NOT USED
Exchange Range Separation                   ... NOT USED
Finite Nucleus Model                        ... NOT USED
Auxiliary Coulomb fitting basis             ... AVAILABLE
   # of basis functions in Aux-J            ...    578
   # of shells in Aux-J                     ...    190
   Maximum angular momentum in Aux-J        ...      4
Auxiliary J/K fitting basis                 ... NOT available
Auxiliary Correlation fitting basis         ... NOT available
Auxiliary 'external' fitting basis          ... NOT available
Integral threshold                          ...     2.500000e-11
Primitive cut-off                           ...     2.500000e-12
Primitive pair pre-selection threshold      ...     2.500000e-12

Calculating pre-screening integrals         ... done (  0.1 sec) Dimension = 76
Organizing shell pair data                  ... done (  0.0 sec)
Shell pair information
Total number of shell pairs                 ...      2926
Shell pairs after pre-screening             ...      2720
Total number of primitive shell pairs       ...     16887
Primitive shell pairs kept                  ...     10003
          la=0 lb=0:    963 shell pairs
          la=1 lb=0:    886 shell pairs
          la=1 lb=1:    207 shell pairs
          la=2 lb=0:    416 shell pairs
          la=2 lb=1:    196 shell pairs
          la=2 lb=2:     52 shell pairs

Calculating one electron integrals          ... done (  0.0 sec)
Calculating RI/J V-Matrix + Cholesky decomp.... done (  0.0 sec)
Calculating Nuclear repulsion               ... done (  0.0 sec) ENN=    494.200137165657 Eh

SHARK setup successfully completed in   0.2 seconds

Maximum memory used throughout the entire GTOINT-calculation: 12.7 MB


           ************************************************************
           *        Program running with 4 parallel MPI-processes     *
           *              working on a common directory               *
           ************************************************************

Diagonalization of the overlap matrix:
Smallest eigenvalue                        ... 5.306e-04
Time for diagonalization                   ...    0.006 sec
Threshold for overlap eigenvalues          ... 1.000e-08
Number of eigenvalues below threshold      ... 0
Time for construction of square roots      ...    0.002 sec
Total time needed                          ...    0.013 sec

-------------------
DFT GRID GENERATION
-------------------

General Integration Accuracy     IntAcc      ... 4.959
Radial Grid Type                 RadialGrid  ... OptM3 with GC (2021)
Angular Grid (max. ang.)         AngularGrid ... 6 (Lebedev-590)
Angular grid pruning method      GridPruning ... 4 (adaptive)
Weight generation scheme         WeightScheme... Becke
Basis function cutoff            BFCut       ... 1.0000e-11
Integration weight cutoff        WCut        ... 1.0000e-14
Angular grids for H and He will be reduced by one unit
Partially contracted basis set               ... off
Rotationally invariant grid construction     ... off

Total number of grid points                  ...   212186
Total number of batches                      ...     3324
Average number of points per batch           ...       63
Average number of grid points per atom       ...    11788
Time for grid setup =    2.948 sec

--------------------
COSX GRID GENERATION
--------------------

GRIDX 1
-------
General Integration Accuracy     IntAcc      ... 4.020
Radial Grid Type                 RadialGrid  ... OptM3 with GC (2021)
Angular Grid (max. ang.)         AngularGrid ... 2 (Lebedev-110)
Angular grid pruning method      GridPruning ... 4 (adaptive)
Weight generation scheme         WeightScheme... Becke
Basis function cutoff            BFCut       ... 1.0000e-11
Integration weight cutoff        WCut        ... 1.0000e-14
Angular grids for H and He will be reduced by one unit
Partially contracted basis set               ... on
Rotationally invariant grid construction     ... off

Total number of grid points                  ...    23973
Total number of batches                      ...      384
Average number of points per batch           ...       62
Average number of grid points per atom       ...     1332
UseSFitting                                  ... on

GRIDX 2
-------
General Integration Accuracy     IntAcc      ... 4.338
Radial Grid Type                 RadialGrid  ... OptM3 with GC (2021)
Angular Grid (max. ang.)         AngularGrid ... 3 (Lebedev-194)
Angular grid pruning method      GridPruning ... 4 (adaptive)
Weight generation scheme         WeightScheme... Becke
Basis function cutoff            BFCut       ... 1.0000e-11
Integration weight cutoff        WCut        ... 1.0000e-14
Angular grids for H and He will be reduced by one unit
Partially contracted basis set               ... on
Rotationally invariant grid construction     ... off

Total number of grid points                  ...    52677
Total number of batches                      ...      828
Average number of points per batch           ...       63
Average number of grid points per atom       ...     2926
UseSFitting                                  ... on

GRIDX 3
-------
General Integration Accuracy     IntAcc      ... 4.871
Radial Grid Type                 RadialGrid  ... OptM3 with GC (2021)
Angular Grid (max. ang.)         AngularGrid ... 4 (Lebedev-302)
Angular grid pruning method      GridPruning ... 4 (adaptive)
Weight generation scheme         WeightScheme... Becke
Basis function cutoff            BFCut       ... 1.0000e-11
Integration weight cutoff        WCut        ... 1.0000e-14
Angular grids for H and He will be reduced by one unit
Partially contracted basis set               ... on
Rotationally invariant grid construction     ... off

Total number of grid points                  ...    99379
Total number of batches                      ...     1560
Average number of points per batch           ...       63
Average number of grid points per atom       ...     5521
UseSFitting                                  ... on

Time for X-Grid setup             =    1.058 sec


--------------------
CPCM SOLVATION MODEL
--------------------
CPCM parameters:
  Epsilon                                         ...      80.4000
  Refrac                                          ...       1.3300
  Rsolv                                           ...       1.3000
  Surface type                                    ... GAUSSIAN VDW
  Epsilon function type                           ...         CPCM
Radii:
 Radius for C  used is    3.8550 Bohr (=   2.0400 Ang.)
 Radius for H  used is    2.4944 Bohr (=   1.3200 Ang.)
 Radius for O  used is    3.4469 Bohr (=   1.8240 Ang.)
Calculating surface                               ...        done! (  0.0s)
GEPOL surface points                              ...         1008
GEPOL Volume                                      ...    1152.3904
GEPOL Surface-area                                ...     634.5269
Calculating surface distance matrix               ...        done! (  0.0s)
Performing Cholesky decomposition & store         ...        done! (  0.0s)
Overall time for CPCM initialization              ...                 0.0s
--------------
SCF ITERATIONS
--------------
ITER       Energy         Delta-E        Max-DP      RMS-DP      [F,P]     Damp
               ***  Starting incremental Fock matrix formation  ***
  0   -459.8269486135   0.000000000000 0.00163271  0.00006612  0.0096058 0.7000
                      *** Initiating the SOSCF procedure ***
                      *** Re-Reading the Fockian *** 
                      *** Removing any level shift *** 
ITER      Energy       Delta-E        Grad      Rot      Max-DP    RMS-DP
  1   -459.82711456  -0.0001659469  0.000794  0.000794  0.004995  0.000211
               *** Restarting incremental Fock matrix formation ***
  2   -459.82757767  -0.0004631128  0.000466  0.001151  0.001513  0.000056
  3   -459.82759395  -0.0000162720  0.000062  0.000223  0.000326  0.000013
  4   -459.82759399  -0.0000000430  0.000129  0.000192  0.000311  0.000008
  5   -459.82759428  -0.0000002918  0.000037  0.000064  0.000083  0.000004
  6   -459.82759431  -0.0000000303  0.000020  0.000031  0.000037  0.000002
  7   -459.82759433  -0.0000000189  0.000006  0.000013  0.000016  0.000001
                  ***Gradient check signals convergence***
              ***Rediagonalizing the Fockian in SOSCF/NRSCF***

               *****************************************************
               *                     SUCCESS                       *
               *           SCF CONVERGED AFTER   8 CYCLES          *
               *****************************************************

Old exchange energy                            =    -12.152666879 Eh
New exchange energy                            =    -12.152671301 Eh
Exchange energy change after final integration =     -0.000004422 Eh
Total energy after final integration           =   -459.827598755 Eh
Final COS-X integration done in                =     3.987 sec
Total Energy       :         -459.82759875 Eh          -12512.54509 eV
  Last Energy change         ...   -3.2309e-09  Tolerance :   1.0000e-08
  Last MAX-Density change    ...    2.2204e-15  Tolerance :   1.0000e-07
             **** THE GBW FILE WAS UPDATED (Q2_0e_0H_B3LYP_631Gd_opt.gbw) ****
             **** DENSITY Q2_0e_0H_B3LYP_631Gd_opt.scfp WAS UPDATED ****
             **** ENERGY FILE WAS UPDATED (Q2_0e_0H_B3LYP_631Gd_opt.en.tmp) ****
             **** THE GBW FILE WAS UPDATED (Q2_0e_0H_B3LYP_631Gd_opt.gbw) ****
             **** DENSITY Q2_0e_0H_B3LYP_631Gd_opt.scfp WAS UPDATED ****
Total SCF time: 0 days 0 hours 0 min 29 sec 

Maximum memory used throughout the entire SCF-calculation: 59.4 MB

-------------------------   --------------------
FINAL SINGLE POINT ENERGY      -459.827598754757
-------------------------   --------------------


           ************************************************************
           *        Program running with 4 parallel MPI-processes     *
           *              working on a common directory               *
           ************************************************************
------------------------------------------------------------------------------
                         ORCA SCF GRADIENT CALCULATION
------------------------------------------------------------------------------

 ... reading COSX grid (gridx3)
Gradient of the Kohn-Sham DFT energy:
Kohn-Sham wavefunction type      ... RKS
Hartree-Fock exchange scaling    ...    0.200
Number of operators              ...    1
Number of atoms                  ...   18
Basis set dimensions             ...  156
Integral neglect threshold       ... 2.5e-11
Integral primitive cutoff        ... 2.5e-12
SHARK Integral package           ... ON

Nuc. rep. gradient       (SHARK) ... done (  0.0 sec)
HCore & Overlap gradient (SHARK) ... done (  0.1 sec)
RI-J gradient            (SHARK) ... done (  0.4 sec)
COSX-gradient                    ... done (  4.7 sec)
Exchange-correlation gradient    ... done

------------------
CARTESIAN GRADIENT
------------------

   1   C   :   -0.000638663   -0.000094711   -0.000169571
   2   C   :    0.000640007   -0.000094184    0.000007119
   3   C   :    0.000637803   -0.000153631   -0.000076301
   4   C   :   -0.000632881   -0.000153435   -0.000295255
   5   H   :   -0.000007190    0.000189522   -0.000010372
   6   H   :    0.000005995    0.000188658   -0.000046867
   7   C   :   -0.001046133    0.000147617    0.000033443
   8   O   :    0.000589999    0.000039778    0.000138754
   9   C   :    0.001032050    0.000153277    0.000725410
  10   O   :   -0.000588126    0.000044130   -0.000096672
  11   C   :   -0.000072502   -0.000194484   -0.000096431
  12   H   :    0.000088461    0.000089706    0.000116405
  13   H   :    0.000200041   -0.000002443   -0.000045350
  14   H   :   -0.000118514   -0.000030325   -0.000049275
  15   C   :    0.000076470   -0.000202050   -0.000137176
  16   H   :    0.000120072   -0.000029056   -0.000047067
  17   H   :   -0.000210260   -0.000014643   -0.000047113
  18   H   :   -0.000077017    0.000102903    0.000114644

Difference to translation invariance:
           :   -0.0000003876   -0.0000133710    0.0000183242

Difference to rotation invariance:
           :   -0.0001704788    0.0000052755   -0.0000015043

Norm of the cartesian gradient     ...    0.0023757805
RMS gradient                       ...    0.0003233028
MAX gradient                       ...    0.0010461332

-------
TIMINGS
-------

Total SCF gradient time            ...        8.527 sec

One electron gradient       ....       0.078 sec  (  0.9%)
RI-J Coulomb gradient       ....       0.383 sec  (  4.5%)
COSX gradient               ....       4.738 sec  ( 55.6%)
XC gradient                 ....       2.328 sec  ( 27.3%)
CPCM gradient               ....       0.215 sec  (  2.5%)
   A-Matrix (El+Nuc)        ....       0.046 sec  (  0.5%)
   Potential                ....       0.169 sec  (  2.0%)

Maximum memory used throughout the entire SCFGRAD-calculation: 45.9 MB
------------------------------------------------------------------------------
                         ORCA GEOMETRY RELAXATION STEP
------------------------------------------------------------------------------

Reading the OPT-File                    .... done
Getting information on internals        .... done
Copying old internal coords+grads       .... done
Making the new internal coordinates     .... (new redundants).... done
Validating the new internal coordinates .... (new redundants).... done
Calculating the B-matrix                .... done
Calculating the G,G- and P matrices     .... done
Transforming gradient to internals      .... done
Projecting the internal gradient        .... done
Number of atoms                         ....  18
Number of internal coordinates          ....  84
Current Energy                          ....  -459.827598755 Eh
Current gradient norm                   ....     0.002375780 Eh/bohr
Maximum allowed component of the step   ....  0.300
Current trust radius                    ....  0.300
Updating the Hessian (BFGS)             .... done
Forming the augmented Hessian           .... done
Diagonalizing the augmented Hessian     .... done
Last element of RFO vector              ....  0.984353756
Lowest eigenvalues of augmented Hessian:
 -0.000032638  0.000562037  0.012795550  0.013072366  0.014363746
Length of the computed step             ....  0.179004270
The final length of the internal step   ....  0.179004270
Converting the step to cartesian space:
 Initial RMS(Int)=    0.0195309671
Transforming coordinates:
 Iter   0:  RMS(Cart)=    0.0328088491 RMS(Int)=    0.0195291057
 Iter   1:  RMS(Cart)=    0.0007899605 RMS(Int)=    0.0006106304
 Iter   2:  RMS(Cart)=    0.0000386319 RMS(Int)=    0.0000229532
 Iter   3:  RMS(Cart)=    0.0000018903 RMS(Int)=    0.0000014653
 Iter   4:  RMS(Cart)=    0.0000000931 RMS(Int)=    0.0000000556
done
Storing new coordinates                 .... done

                                .--------------------.
          ----------------------|Geometry convergence|-------------------------
          Item                value                   Tolerance       Converged
          ---------------------------------------------------------------------
          Energy change      -0.0000147900            0.0000002000      NO
          RMS gradient        0.0001667062            0.0000080000      NO
          MAX gradient        0.0005904314            0.0000300000      NO
          RMS step            0.0195309671            0.0001000000      NO
          MAX step            0.0535919700            0.0002000000      NO
          ........................................................
          Max(Bonds)      0.0006      Max(Angles)    0.14
          Max(Dihed)        3.07      Max(Improp)    0.00
          ---------------------------------------------------------------------

The optimization has not yet converged - more geometry cycles are needed


    ---------------------------------------------------------------------------
                         Redundant Internal Coordinates
                            (Angstroem and degrees)

        Definition                    Value    dE/dq     Step     New-Value
    ----------------------------------------------------------------------------
     1. B(C   1,C   0)                1.3588 -0.000573 -0.0003    1.3585   
     2. B(C   3,C   2)                1.3394 -0.000339 -0.0002    1.3392   
     3. B(H   4,C   2)                1.0863 -0.000156 -0.0002    1.0861   
     4. B(H   5,C   3)                1.0863 -0.000156 -0.0002    1.0861   
     5. B(C   6,C   2)                1.4825  0.000117 -0.0003    1.4823   
     6. B(C   6,C   1)                1.4975 -0.000113 -0.0004    1.4971   
     7. B(O   7,C   6)                1.2306 -0.000588 -0.0000    1.2306   
     8. B(C   8,C   3)                1.4825  0.000116 -0.0003    1.4822   
     9. B(C   8,C   0)                1.4975 -0.000121 -0.0004    1.4971   
    10. B(O   9,C   8)                1.2306 -0.000590 -0.0000    1.2306   
    11. B(C  10,C   1)                1.5045 -0.000166 -0.0006    1.5039   
    12. B(H  11,C  10)                1.0947 -0.000153  0.0003    1.0950   
    13. B(H  12,C  10)                1.0977 -0.000130 -0.0005    1.0972   
    14. B(H  13,C  10)                1.0901 -0.000077 -0.0003    1.0898   
    15. B(C  14,C   0)                1.5045 -0.000167 -0.0006    1.5039   
    16. B(H  15,C  14)                1.0901 -0.000077 -0.0003    1.0898   
    17. B(H  16,C  14)                1.0977 -0.000137 -0.0005    1.0972   
    18. B(H  17,C  14)                1.0947 -0.000144  0.0003    1.0950   
    19. A(C   1,C   0,C   8)          119.96  0.000198   -0.02    119.94   
    20. A(C   1,C   0,C  14)          125.56 -0.000087    0.14    125.69   
    21. A(C   8,C   0,C  14)          114.47 -0.000112   -0.11    114.36   
    22. A(C   0,C   1,C   6)          119.96  0.000197   -0.02    119.94   
    23. A(C   6,C   1,C  10)          114.47 -0.000103   -0.11    114.36   
    24. A(C   0,C   1,C  10)          125.56 -0.000095    0.14    125.69   
    25. A(C   3,C   2,H   4)          123.02  0.000060    0.03    123.06   
    26. A(H   4,C   2,C   6)          116.24 -0.000164   -0.01    116.24   
    27. A(C   3,C   2,C   6)          120.73  0.000104   -0.03    120.71   
    28. A(H   5,C   3,C   8)          116.24 -0.000162   -0.01    116.24   
    29. A(C   2,C   3,C   8)          120.73  0.000102   -0.03    120.70   
    30. A(C   2,C   3,H   5)          123.02  0.000060    0.03    123.06   
    31. A(C   1,C   6,O   7)          120.88  0.000118   -0.06    120.81   
    32. A(C   1,C   6,C   2)          119.29 -0.000305    0.02    119.31   
    33. A(C   2,C   6,O   7)          119.83  0.000188    0.04    119.88   
    34. A(C   3,C   8,O   9)          119.83  0.000193    0.04    119.88   
    35. A(C   0,C   8,O   9)          120.88  0.000109   -0.06    120.81   
    36. A(C   0,C   8,C   3)          119.29 -0.000303    0.02    119.31   
    37. A(H  12,C  10,H  13)          108.12 -0.000023    0.12    108.23   
    38. A(H  11,C  10,H  13)          108.79 -0.000109   -0.09    108.70   
    39. A(C   1,C  10,H  13)          112.68  0.000095    0.03    112.71   
    40. A(H  11,C  10,H  12)          106.58  0.000051   -0.05    106.54   
    41. A(C   1,C  10,H  12)          110.11 -0.000151   -0.01    110.10   
    42. A(C   1,C  10,H  11)          110.35  0.000132   -0.00    110.35   
    43. A(H  16,C  14,H  17)          106.58  0.000051   -0.05    106.54   
    44. A(H  15,C  14,H  17)          108.79 -0.000118   -0.09    108.70   
    45. A(C   0,C  14,H  17)          110.35  0.000160   -0.00    110.35   
    46. A(H  15,C  14,H  16)          108.11 -0.000018    0.12    108.23   
    47. A(C   0,C  14,H  16)          110.11 -0.000178   -0.01    110.10   
    48. A(C   0,C  14,H  15)          112.68  0.000098    0.03    112.71   
    49. D(C   6,C   1,C   0,C  14)   -178.75  0.000016   -0.14   -178.88   
    50. D(C   6,C   1,C   0,C   8)     -0.04 -0.000041    0.04      0.00   
    51. D(C  10,C   1,C   0,C  14)     -0.02 -0.000026    0.02      0.00   
    52. D(C  10,C   1,C   0,C   8)    178.69 -0.000084    0.20    178.89   
    53. D(H   5,C   3,C   2,H   4)      0.01  0.000022   -0.01      0.00   
    54. D(C   8,C   3,C   2,C   6)      0.05  0.000053   -0.05     -0.00   
    55. D(H   5,C   3,C   2,C   6)    179.72 -0.000013   -0.08    179.64   
    56. D(C   8,C   3,C   2,H   4)   -179.66  0.000088    0.02   -179.64   
    57. D(C   1,C   6,C   2,H   4)   -178.98  0.000090    0.19   -178.79   
    58. D(O   7,C   6,C   1,C  10)     -0.25 -0.000056   -0.60     -0.85   
    59. D(C   1,C   6,C   2,C   3)      1.29  0.000122    0.26      1.55   
    60. D(O   7,C   6,C   2,C   3)   -178.61  0.000089    0.46   -178.15   
    61. D(O   7,C   6,C   1,C   0)    178.62 -0.000095   -0.46    178.16   
    62. D(C   2,C   6,C   1,C  10)    179.85 -0.000090   -0.40    179.45   
    63. D(C   2,C   6,C   1,C   0)     -1.28 -0.000129   -0.26     -1.54   
    64. D(O   7,C   6,C   2,H   4)      1.11  0.000057    0.40      1.51   
    65. D(O   9,C   8,C   3,H   5)     -0.89  0.000073   -0.59     -1.49   
    66. D(C   0,C   8,C   3,H   5)    178.93 -0.000160   -0.14    178.79   
    67. D(C   0,C   8,C   3,C   2)     -1.38 -0.000222   -0.17     -1.54   
    68. D(O   9,C   8,C   0,C  14)      0.03 -0.000072    0.79      0.82   
    69. D(O   9,C   8,C   0,C   1)   -178.82 -0.000020    0.63   -178.19   
    70. D(O   9,C   8,C   3,C   2)    178.80  0.000012   -0.62    178.18   
    71. D(C   3,C   8,C   0,C  14)   -179.79  0.000164    0.33   -179.46   
    72. D(C   3,C   8,C   0,C   1)      1.37  0.000215    0.17      1.53   
    73. D(H  13,C  10,C   1,C   6)   -169.96  0.000012   -2.75   -172.71   
    74. D(H  13,C  10,C   1,C   0)     11.25  0.000050   -2.90      8.35   
    75. D(H  12,C  10,C   1,C   6)     69.25  0.000085   -2.91     66.34   
    76. D(H  12,C  10,C   1,C   0)   -109.54  0.000122   -3.06   -112.60   
    77. D(H  11,C  10,C   1,C   6)    -48.13  0.000033   -2.85    -50.98   
    78. D(H  11,C  10,C   1,C   0)    133.08  0.000071   -3.00    130.08   
    79. D(H  15,C  14,C   0,C   1)    -11.27 -0.000049    2.91     -8.36   
    80. D(H  17,C  14,C   0,C   8)     48.14 -0.000030    2.83     50.97   
    81. D(H  17,C  14,C   0,C   1)   -133.09 -0.000081    3.01   -130.09   
    82. D(H  16,C  14,C   0,C   8)    -69.25 -0.000081    2.90    -66.35   
    83. D(H  16,C  14,C   0,C   1)    109.52 -0.000132    3.07    112.59   
    84. D(H  15,C  14,C   0,C   8)    169.96  0.000002    2.74    172.70   
    ----------------------------------------------------------------------------

         *************************************************************
         *                GEOMETRY OPTIMIZATION CYCLE   7            *
         *************************************************************
---------------------------------
CARTESIAN COORDINATES (ANGSTROEM)
---------------------------------
  C      0.679257    0.703313   -0.002376
  C     -0.679246    0.703322   -0.002349
  C     -0.669619   -1.867864    0.020065
  C      0.669571   -1.867883    0.020036
  H     -1.262017   -2.778208    0.021312
  H      1.261928   -2.778253    0.021240
  C     -1.426660   -0.593539    0.026484
  O     -2.656658   -0.611503    0.060920
  C      1.426648   -0.593576    0.026358
  O      2.656662   -0.611572    0.060201
  C     -1.556599    1.924830   -0.005702
  H     -2.315602    1.846292   -0.791001
  H     -2.098145    2.002714    0.945352
  H     -0.994198    2.846401   -0.154281
  C      1.556644    1.924790   -0.005744
  H      0.994296    2.846382   -0.154393
  H      2.098122    2.002688    0.945350
  H      2.315706    1.846183   -0.790976

----------------------------
CARTESIAN COORDINATES (A.U.)
----------------------------
  NO LB      ZA    FRAG     MASS         X           Y           Z
   0 C     6.0000    0    12.011    1.283610    1.329068   -0.004490
   1 C     6.0000    0    12.011   -1.283589    1.329087   -0.004438
   2 C     6.0000    0    12.011   -1.265396   -3.529752    0.037917
   3 C     6.0000    0    12.011    1.265306   -3.529787    0.037863
   4 H     1.0000    0     1.008   -2.384866   -5.250053    0.040275
   5 H     1.0000    0     1.008    2.384699   -5.250138    0.040138
   6 C     6.0000    0    12.011   -2.695996   -1.121626    0.050048
   7 O     8.0000    0    15.999   -5.020357   -1.155572    0.115123
   8 C     6.0000    0    12.011    2.695974   -1.121697    0.049809
   9 O     8.0000    0    15.999    5.020364   -1.155703    0.113764
  10 C     6.0000    0    12.011   -2.941545    3.637401   -0.010775
  11 H     1.0000    0     1.008   -4.375853    3.488987   -1.494775
  12 H     1.0000    0     1.008   -3.964919    3.784580    1.786456
  13 H     1.0000    0     1.008   -1.878761    5.378919   -0.291549
  14 C     6.0000    0    12.011    2.941630    3.637326   -0.010855
  15 H     1.0000    0     1.008    1.878946    5.378883   -0.291760
  16 H     1.0000    0     1.008    3.964875    3.784531    1.786453
  17 H     1.0000    0     1.008    4.376049    3.488780   -1.494728

--------------------------------
INTERNAL COORDINATES (ANGSTROEM)
--------------------------------
 C      0   0   0     0.000000000000     0.00000000     0.00000000
 C      1   0   0     1.358503305430     0.00000000     0.00000000
 C      2   1   0     2.571302152782    89.78508718     0.00000000
 C      3   2   1     1.339190293594    90.21530753     0.00000000
 H      3   2   1     1.086123030964   146.72946549   180.64427961
 H      4   3   2     1.086122926784   123.05190624   180.42288611
 C      3   2   1     1.482247226235    30.50770070   178.66645705
 O      7   3   2     1.230611800231   119.87143619   180.30161470
 C      4   3   2     1.482249121150   120.71379490     0.78440585
 O      9   4   3     1.230611121100   119.87172245   178.17638201
 C      2   1   3     1.503941536147   125.68825422   179.65865795
 H     11   2   1     1.094965321408   110.34791066   130.07997320
 H     11   2   1     1.097196701352   110.09976813   247.40049075
 H     11   2   1     1.089800194148   112.71068349     8.35198131
 C      1   2   3     1.503936373062   125.68915986   180.34227856
 H     15   1   2     1.089800277603   112.71182025   351.64179568
 H     15   1   2     1.097199450646   110.09826691   112.59229624
 H     15   1   2     1.094962389467   110.34829142   229.91177444

---------------------------
INTERNAL COORDINATES (A.U.)
---------------------------
 C      0   0   0     0.000000000000     0.00000000     0.00000000
 C      1   0   0     2.567199199290     0.00000000     0.00000000
 C      2   1   0     4.859056876321    89.78508718     0.00000000
 C      3   2   1     2.530702896098    90.21530753     0.00000000
 H      3   2   1     2.052475076266   146.72946549   180.64427961
 H      4   3   2     2.052474879395   123.05190624   180.42288611
 C      3   2   1     2.801041320349    30.50770070   178.66645705
 O      7   3   2     2.325519279608   119.87143619   180.30161470
 C      4   3   2     2.801044901220   120.71379490     0.78440585
 O      9   4   3     2.325517996237   119.87172245   178.17638201
 C      2   1   3     2.842037624746   125.68825422   179.65865795
 H     11   2   1     2.069184583601   110.34791066   130.07997320
 H     11   2   1     2.073401280598   110.09976813   247.40049075
 H     11   2   1     2.059423907634   112.71068349     8.35198131
 C      1   2   3     2.842027867930   125.68915986   180.34227856
 H     15   1   2     2.059424065341   112.71182025   351.64179568
 H     15   1   2     2.073406476010   110.09826691   112.59229624
 H     15   1   2     2.069179043037   110.34829142   229.91177444


           ************************************************************
           *        Program running with 4 parallel MPI-processes     *
           *              working on a common directory               *
           ************************************************************
------------------------------------------------------------------------------
                   ___                                                        
                  /   \      - P O W E R E D   B Y -                         
                 /     \                                                     
                 |  |  |   _    _      __       _____    __    __             
                 |  |  |  | |  | |    /  \     |  _  \  |  |  /  |          
                  \  \/   | |  | |   /    \    | | | |  |  | /  /          
                 / \  \   | |__| |  /  /\  \   | |_| |  |  |/  /          
                |  |  |   |  __  | /  /__\  \  |    /   |      \           
                |  |  |   | |  | | |   __   |  |    \   |  |\   \          
                \     /   | |  | | |  |  |  |  | |\  \  |  | \   \       
                 \___/    |_|  |_| |__|  |__|  |_| \__\ |__|  \__/        
                                                                              
                      - O R C A' S   B I G   F R I E N D -                    
                                      &                                       
                       - I N T E G R A L  F E E D E R -                       
                                                                              
 v1 FN, 2020, v2 2021                                                         
------------------------------------------------------------------------------


Reading SHARK input file Q2_0e_0H_B3LYP_631Gd_opt.SHARKINP.tmp ... ok
----------------------
SHARK INTEGRAL PACKAGE
----------------------

Number of atoms                             ...     18
Number of basis functions                   ...    156
Number of shells                            ...     76
Maximum angular momentum                    ...      2
Integral batch strategy                     ... SHARK/LIBINT Hybrid
RI-J (if used) integral strategy            ... SPLIT-RIJ (Revised 2003 algorithm where possible)
Printlevel                                  ...      1
Contraction scheme used                     ... SEGMENTED contraction
Coulomb Range Separation                    ... NOT USED
Exchange Range Separation                   ... NOT USED
Finite Nucleus Model                        ... NOT USED
Auxiliary Coulomb fitting basis             ... AVAILABLE
   # of basis functions in Aux-J            ...    578
   # of shells in Aux-J                     ...    190
   Maximum angular momentum in Aux-J        ...      4
Auxiliary J/K fitting basis                 ... NOT available
Auxiliary Correlation fitting basis         ... NOT available
Auxiliary 'external' fitting basis          ... NOT available
Integral threshold                          ...     2.500000e-11
Primitive cut-off                           ...     2.500000e-12
Primitive pair pre-selection threshold      ...     2.500000e-12

Calculating pre-screening integrals         ... done (  0.1 sec) Dimension = 76
Organizing shell pair data                  ... done (  0.0 sec)
Shell pair information
Total number of shell pairs                 ...      2926
Shell pairs after pre-screening             ...      2720
Total number of primitive shell pairs       ...     16887
Primitive shell pairs kept                  ...     10009
          la=0 lb=0:    963 shell pairs
          la=1 lb=0:    886 shell pairs
          la=1 lb=1:    207 shell pairs
          la=2 lb=0:    416 shell pairs
          la=2 lb=1:    196 shell pairs
          la=2 lb=2:     52 shell pairs

Calculating one electron integrals          ... done (  0.0 sec)
Calculating RI/J V-Matrix + Cholesky decomp.... done (  0.0 sec)
Calculating Nuclear repulsion               ... done (  0.0 sec) ENN=    494.325855782112 Eh

SHARK setup successfully completed in   0.3 seconds

Maximum memory used throughout the entire GTOINT-calculation: 12.7 MB


           ************************************************************
           *        Program running with 4 parallel MPI-processes     *
           *              working on a common directory               *
           ************************************************************

Diagonalization of the overlap matrix:
Smallest eigenvalue                        ... 5.297e-04
Time for diagonalization                   ...    0.005 sec
Threshold for overlap eigenvalues          ... 1.000e-08
Number of eigenvalues below threshold      ... 0
Time for construction of square roots      ...    0.002 sec
Total time needed                          ...    0.009 sec

-------------------
DFT GRID GENERATION
-------------------

General Integration Accuracy     IntAcc      ... 4.959
Radial Grid Type                 RadialGrid  ... OptM3 with GC (2021)
Angular Grid (max. ang.)         AngularGrid ... 6 (Lebedev-590)
Angular grid pruning method      GridPruning ... 4 (adaptive)
Weight generation scheme         WeightScheme... Becke
Basis function cutoff            BFCut       ... 1.0000e-11
Integration weight cutoff        WCut        ... 1.0000e-14
Angular grids for H and He will be reduced by one unit
Partially contracted basis set               ... off
Rotationally invariant grid construction     ... off

Total number of grid points                  ...   212194
Total number of batches                      ...     3324
Average number of points per batch           ...       63
Average number of grid points per atom       ...    11789
Time for grid setup =    2.949 sec

--------------------
COSX GRID GENERATION
--------------------

GRIDX 1
-------
General Integration Accuracy     IntAcc      ... 4.020
Radial Grid Type                 RadialGrid  ... OptM3 with GC (2021)
Angular Grid (max. ang.)         AngularGrid ... 2 (Lebedev-110)
Angular grid pruning method      GridPruning ... 4 (adaptive)
Weight generation scheme         WeightScheme... Becke
Basis function cutoff            BFCut       ... 1.0000e-11
Integration weight cutoff        WCut        ... 1.0000e-14
Angular grids for H and He will be reduced by one unit
Partially contracted basis set               ... on
Rotationally invariant grid construction     ... off

Total number of grid points                  ...    23956
Total number of batches                      ...      384
Average number of points per batch           ...       62
Average number of grid points per atom       ...     1331
UseSFitting                                  ... on

GRIDX 2
-------
General Integration Accuracy     IntAcc      ... 4.338
Radial Grid Type                 RadialGrid  ... OptM3 with GC (2021)
Angular Grid (max. ang.)         AngularGrid ... 3 (Lebedev-194)
Angular grid pruning method      GridPruning ... 4 (adaptive)
Weight generation scheme         WeightScheme... Becke
Basis function cutoff            BFCut       ... 1.0000e-11
Integration weight cutoff        WCut        ... 1.0000e-14
Angular grids for H and He will be reduced by one unit
Partially contracted basis set               ... on
Rotationally invariant grid construction     ... off

Total number of grid points                  ...    52662
Total number of batches                      ...      828
Average number of points per batch           ...       63
Average number of grid points per atom       ...     2926
UseSFitting                                  ... on

GRIDX 3
-------
General Integration Accuracy     IntAcc      ... 4.871
Radial Grid Type                 RadialGrid  ... OptM3 with GC (2021)
Angular Grid (max. ang.)         AngularGrid ... 4 (Lebedev-302)
Angular grid pruning method      GridPruning ... 4 (adaptive)
Weight generation scheme         WeightScheme... Becke
Basis function cutoff            BFCut       ... 1.0000e-11
Integration weight cutoff        WCut        ... 1.0000e-14
Angular grids for H and He will be reduced by one unit
Partially contracted basis set               ... on
Rotationally invariant grid construction     ... off

Total number of grid points                  ...    99396
Total number of batches                      ...     1560
Average number of points per batch           ...       63
Average number of grid points per atom       ...     5522
UseSFitting                                  ... on

Time for X-Grid setup             =    1.050 sec


--------------------
CPCM SOLVATION MODEL
--------------------
CPCM parameters:
  Epsilon                                         ...      80.4000
  Refrac                                          ...       1.3300
  Rsolv                                           ...       1.3000
  Surface type                                    ... GAUSSIAN VDW
  Epsilon function type                           ...         CPCM
Radii:
 Radius for C  used is    3.8550 Bohr (=   2.0400 Ang.)
 Radius for H  used is    2.4944 Bohr (=   1.3200 Ang.)
 Radius for O  used is    3.4469 Bohr (=   1.8240 Ang.)
Calculating surface                               ...        done! (  0.0s)
GEPOL surface points                              ...         1002
GEPOL Volume                                      ...    1154.0471
GEPOL Surface-area                                ...     635.8496
Calculating surface distance matrix               ...        done! (  0.0s)
Performing Cholesky decomposition & store         ...        done! (  0.0s)
Overall time for CPCM initialization              ...                 0.0s
--------------
SCF ITERATIONS
--------------
ITER       Energy         Delta-E        Max-DP      RMS-DP      [F,P]     Damp
               ***  Starting incremental Fock matrix formation  ***
  0   -459.8264890843   0.000000000000 0.00246997  0.00007980  0.0135437 0.7000
                      *** Initiating the SOSCF procedure ***
                      *** Re-Reading the Fockian *** 
                      *** Removing any level shift *** 
ITER      Energy       Delta-E        Grad      Rot      Max-DP    RMS-DP
  1   -459.82678064  -0.0002915521  0.001109  0.001109  0.007551  0.000257
               *** Restarting incremental Fock matrix formation ***
  2   -459.82759048  -0.0008098481  0.000652  0.001302  0.002263  0.000072
  3   -459.82761615  -0.0000256688  0.000110  0.000451  0.000648  0.000022
  4   -459.82761542   0.0000007289  0.000282  0.000340  0.000488  0.000012
  5   -459.82761677  -0.0000013473  0.000016  0.000029  0.000054  0.000002
  6   -459.82761678  -0.0000000052  0.000016  0.000017  0.000027  0.000001
                  ***Gradient check signals convergence***
              ***Rediagonalizing the Fockian in SOSCF/NRSCF***

               *****************************************************
               *                     SUCCESS                       *
               *           SCF CONVERGED AFTER   7 CYCLES          *
               *****************************************************

Old exchange energy                            =    -12.153109441 Eh
New exchange energy                            =    -12.153114036 Eh
Exchange energy change after final integration =     -0.000004595 Eh
Total energy after final integration           =   -459.827621380 Eh
Final COS-X integration done in                =     3.984 sec
Total Energy       :         -459.82762138 Eh          -12512.54570 eV
  Last Energy change         ...   -8.4486e-09  Tolerance :   1.0000e-08
  Last MAX-Density change    ...    2.2204e-15  Tolerance :   1.0000e-07
             **** THE GBW FILE WAS UPDATED (Q2_0e_0H_B3LYP_631Gd_opt.gbw) ****
             **** DENSITY Q2_0e_0H_B3LYP_631Gd_opt.scfp WAS UPDATED ****
             **** ENERGY FILE WAS UPDATED (Q2_0e_0H_B3LYP_631Gd_opt.en.tmp) ****
             **** THE GBW FILE WAS UPDATED (Q2_0e_0H_B3LYP_631Gd_opt.gbw) ****
             **** DENSITY Q2_0e_0H_B3LYP_631Gd_opt.scfp WAS UPDATED ****
Total SCF time: 0 days 0 hours 0 min 26 sec 

Maximum memory used throughout the entire SCF-calculation: 59.4 MB

-------------------------   --------------------
FINAL SINGLE POINT ENERGY      -459.827621380247
-------------------------   --------------------


           ************************************************************
           *        Program running with 4 parallel MPI-processes     *
           *              working on a common directory               *
           ************************************************************
------------------------------------------------------------------------------
                         ORCA SCF GRADIENT CALCULATION
------------------------------------------------------------------------------

 ... reading COSX grid (gridx3)
Gradient of the Kohn-Sham DFT energy:
Kohn-Sham wavefunction type      ... RKS
Hartree-Fock exchange scaling    ...    0.200
Number of operators              ...    1
Number of atoms                  ...   18
Basis set dimensions             ...  156
Integral neglect threshold       ... 2.5e-11
Integral primitive cutoff        ... 2.5e-12
SHARK Integral package           ... ON

Nuc. rep. gradient       (SHARK) ... done (  0.0 sec)
HCore & Overlap gradient (SHARK) ... done (  0.1 sec)
RI-J gradient            (SHARK) ... done (  0.4 sec)
COSX-gradient                    ... done (  4.9 sec)
Exchange-correlation gradient    ... done

------------------
CARTESIAN GRADIENT
------------------

   1   C   :   -0.000720323   -0.000025648    0.000149684
   2   C   :    0.000720226   -0.000033482    0.000157912
   3   C   :    0.000852213   -0.000104219    0.000090671
   4   C   :   -0.000850816   -0.000103606    0.000079863
   5   H   :    0.000025843    0.000321284   -0.000092936
   6   H   :   -0.000027538    0.000320083   -0.000093939
   7   C   :   -0.000942925    0.000101196   -0.000366861
   8   O   :    0.000695987    0.000179261    0.000362831
   9   C   :    0.000943036    0.000099518   -0.000320299
  10   O   :   -0.000695120    0.000180329    0.000343648
  11   C   :   -0.000090025   -0.000411322   -0.000152342
  12   H   :    0.000160728    0.000133478    0.000200688
  13   H   :    0.000261689   -0.000049481   -0.000142612
  14   H   :   -0.000153148   -0.000144692   -0.000044174
  15   C   :    0.000088548   -0.000412840   -0.000156582
  16   H   :    0.000154016   -0.000144035   -0.000043495
  17   H   :   -0.000262495   -0.000050922   -0.000141968
  18   H   :   -0.000159968    0.000133792    0.000201558

Difference to translation invariance:
           :   -0.0000000713   -0.0000113054    0.0000316473

Difference to rotation invariance:
           :   -0.0001101424    0.0000002284   -0.0000005618

Norm of the cartesian gradient     ...    0.0026386190
RMS gradient                       ...    0.0003590706
MAX gradient                       ...    0.0009430356

-------
TIMINGS
-------

Total SCF gradient time            ...        8.683 sec

One electron gradient       ....       0.068 sec  (  0.8%)
RI-J Coulomb gradient       ....       0.397 sec  (  4.6%)
COSX gradient               ....       4.850 sec  ( 55.9%)
XC gradient                 ....       2.332 sec  ( 26.9%)
CPCM gradient               ....       0.266 sec  (  3.1%)
   A-Matrix (El+Nuc)        ....       0.080 sec  (  0.9%)
   Potential                ....       0.186 sec  (  2.1%)

Maximum memory used throughout the entire SCFGRAD-calculation: 45.9 MB
------------------------------------------------------------------------------
                         ORCA GEOMETRY RELAXATION STEP
------------------------------------------------------------------------------

Reading the OPT-File                    .... done
Getting information on internals        .... done
Copying old internal coords+grads       .... done
Making the new internal coordinates     .... (new redundants).... done
Validating the new internal coordinates .... (new redundants).... done
Calculating the B-matrix                .... done
Calculating the G,G- and P matrices     .... done
Transforming gradient to internals      .... done
Projecting the internal gradient        .... done
Number of atoms                         ....  18
Number of internal coordinates          ....  84
Current Energy                          ....  -459.827621380 Eh
Current gradient norm                   ....     0.002638619 Eh/bohr
Maximum allowed component of the step   ....  0.300
Current trust radius                    ....  0.300
Updating the Hessian (BFGS)             .... done
Forming the augmented Hessian           .... done
Diagonalizing the augmented Hessian     .... done
Last element of RFO vector              ....  0.973651575
Lowest eigenvalues of augmented Hessian:
 -0.000051167  0.000402013  0.010077180  0.012795555  0.014232348
Length of the computed step             ....  0.234211923
The final length of the internal step   ....  0.234211923
Converting the step to cartesian space:
 Initial RMS(Int)=    0.0255546158
Transforming coordinates:
 Iter   0:  RMS(Cart)=    0.0434586345 RMS(Int)=    0.0255458587
 Iter   1:  RMS(Cart)=    0.0014253838 RMS(Int)=    0.0011009343
 Iter   2:  RMS(Cart)=    0.0000936830 RMS(Int)=    0.0000558073
 Iter   3:  RMS(Cart)=    0.0000061739 RMS(Int)=    0.0000047717
 Iter   4:  RMS(Cart)=    0.0000004092 RMS(Int)=    0.0000002461
 Iter   5:  RMS(Cart)=    0.0000000270 RMS(Int)=    0.0000000208
done
Storing new coordinates                 .... done

                                .--------------------.
          ----------------------|Geometry convergence|-------------------------
          Item                value                   Tolerance       Converged
          ---------------------------------------------------------------------
          Energy change      -0.0000226255            0.0000002000      NO
          RMS gradient        0.0002394235            0.0000080000      NO
          MAX gradient        0.0008975285            0.0000300000      NO
          RMS step            0.0255546158            0.0001000000      NO
          MAX step            0.0726383941            0.0002000000      NO
          ........................................................
          Max(Bonds)      0.0006      Max(Angles)    0.16
          Max(Dihed)        4.16      Max(Improp)    0.00
          ---------------------------------------------------------------------

The optimization has not yet converged - more geometry cycles are needed


    ---------------------------------------------------------------------------
                         Redundant Internal Coordinates
                            (Angstroem and degrees)

        Definition                    Value    dE/dq     Step     New-Value
    ----------------------------------------------------------------------------
     1. B(C   1,C   0)                1.3585 -0.000898  0.0000    1.3585   
     2. B(C   3,C   2)                1.3392 -0.000633  0.0001    1.3392   
     3. B(H   4,C   2)                1.0861 -0.000284 -0.0000    1.0861   
     4. B(H   5,C   3)                1.0861 -0.000284 -0.0000    1.0861   
     5. B(C   6,C   2)                1.4822 -0.000063 -0.0005    1.4817   
     6. B(C   6,C   1)                1.4971 -0.000433 -0.0003    1.4968   
     7. B(O   7,C   6)                1.2306 -0.000688  0.0003    1.2309   
     8. B(C   8,C   3)                1.4822 -0.000061 -0.0005    1.4817   
     9. B(C   8,C   0)                1.4971 -0.000430 -0.0003    1.4968   
    10. B(O   9,C   8)                1.2306 -0.000688  0.0003    1.2309   
    11. B(C  10,C   1)                1.5039 -0.000486 -0.0004    1.5035   
    12. B(H  11,C  10)                1.0950 -0.000265  0.0006    1.0955   
    13. B(H  12,C  10)                1.0972 -0.000256 -0.0005    1.0967   
    14. B(H  13,C  10)                1.0898 -0.000195 -0.0002    1.0896   
    15. B(C  14,C   0)                1.5039 -0.000488 -0.0004    1.5035   
    16. B(H  15,C  14)                1.0898 -0.000195 -0.0002    1.0896   
    17. B(H  16,C  14)                1.0972 -0.000256 -0.0005    1.0967   
    18. B(H  17,C  14)                1.0950 -0.000265  0.0006    1.0955   
    19. A(C   1,C   0,C   8)          119.95  0.000206   -0.04    119.91   
    20. A(C   1,C   0,C  14)          125.69  0.000058    0.14    125.83   
    21. A(C   8,C   0,C  14)          114.35 -0.000264   -0.09    114.26   
    22. A(C   0,C   1,C   6)          119.95  0.000207   -0.04    119.91   
    23. A(C   6,C   1,C  10)          114.35 -0.000263   -0.09    114.26   
    24. A(C   0,C   1,C  10)          125.69  0.000055    0.14    125.83   
    25. A(C   3,C   2,H   4)          123.05  0.000118    0.01    123.07   
    26. A(H   4,C   2,C   6)          116.23 -0.000197    0.03    116.26   
    27. A(C   3,C   2,C   6)          120.71  0.000079   -0.04    120.68   
    28. A(H   5,C   3,C   8)          116.23 -0.000195    0.03    116.26   
    29. A(C   2,C   3,C   8)          120.71  0.000079   -0.04    120.68   
    30. A(C   2,C   3,H   5)          123.05  0.000116    0.01    123.06   
    31. A(C   1,C   6,O   7)          120.81 -0.000050   -0.09    120.72   
    32. A(C   1,C   6,C   2)          119.32 -0.000287    0.09    119.41   
    33. A(C   2,C   6,O   7)          119.87  0.000337    0.00    119.87   
    34. A(C   3,C   8,O   9)          119.87  0.000338    0.00    119.87   
    35. A(C   0,C   8,O   9)          120.81 -0.000052   -0.09    120.72   
    36. A(C   0,C   8,C   3)          119.32 -0.000287    0.09    119.41   
    37. A(H  12,C  10,H  13)          108.23  0.000018    0.16    108.39   
    38. A(H  11,C  10,H  13)          108.70 -0.000120   -0.08    108.62   
    39. A(C   1,C  10,H  13)          112.71  0.000051    0.01    112.72   
    40. A(H  11,C  10,H  12)          106.54  0.000051   -0.07    106.46   
    41. A(C   1,C  10,H  12)          110.10 -0.000197    0.03    110.13   
    42. A(C   1,C  10,H  11)          110.35  0.000195   -0.06    110.29   
    43. A(H  16,C  14,H  17)          106.54  0.000051   -0.07    106.46   
    44. A(H  15,C  14,H  17)          108.70 -0.000121   -0.08    108.62   
    45. A(C   0,C  14,H  17)          110.35  0.000196   -0.06    110.29   
    46. A(H  15,C  14,H  16)          108.23  0.000018    0.16    108.39   
    47. A(C   0,C  14,H  16)          110.10 -0.000200    0.03    110.13   
    48. A(C   0,C  14,H  15)          112.71  0.000053    0.01    112.73   
    49. D(C   6,C   1,C   0,C  14)   -178.88  0.000048   -0.31   -179.19   
    50. D(C   6,C   1,C   0,C   8)      0.00 -0.000002    0.12      0.12   
    51. D(C  10,C   1,C   0,C  14)      0.00 -0.000001    0.04      0.04   
    52. D(C  10,C   1,C   0,C   8)    178.89 -0.000051    0.47    179.36   
    53. D(H   5,C   3,C   2,H   4)      0.00  0.000002   -0.03     -0.03   
    54. D(C   8,C   3,C   2,C   6)     -0.00  0.000003   -0.13     -0.14   
    55. D(H   5,C   3,C   2,C   6)    179.64 -0.000028   -0.01    179.62   
    56. D(C   8,C   3,C   2,H   4)   -179.64  0.000032   -0.15   -179.79   
    57. D(C   1,C   6,C   2,H   4)   -178.79  0.000036    0.05   -178.74   
    58. D(O   7,C   6,C   1,C  10)     -0.85 -0.000168    0.32     -0.53   
    59. D(C   1,C   6,C   2,C   3)      1.55  0.000062    0.03      1.58   
    60. D(O   7,C   6,C   2,C   3)   -178.15  0.000207   -0.62   -178.77   
    61. D(O   7,C   6,C   1,C   0)    178.16 -0.000209    0.64    178.79   
    62. D(C   2,C   6,C   1,C  10)    179.45 -0.000023   -0.35    179.11   
    63. D(C   2,C   6,C   1,C   0)     -1.54 -0.000064   -0.03     -1.57   
    64. D(O   7,C   6,C   2,H   4)      1.51  0.000181   -0.61      0.90   
    65. D(O   9,C   8,C   3,H   5)     -1.49 -0.000171    0.04     -1.44   
    66. D(C   0,C   8,C   3,H   5)    178.79 -0.000040    0.11    178.90   
    67. D(C   0,C   8,C   3,C   2)     -1.55 -0.000068    0.22     -1.32   
    68. D(O   9,C   8,C   0,C  14)      0.82  0.000158    0.24      1.06   
    69. D(O   9,C   8,C   0,C   1)   -178.19  0.000199   -0.15   -178.33   
    70. D(O   9,C   8,C   3,C   2)    178.18 -0.000198    0.16    178.33   
    71. D(C   3,C   8,C   0,C  14)   -179.46  0.000027    0.17   -179.29   
    72. D(C   3,C   8,C   0,C   1)      1.53  0.000069   -0.21      1.32   
    73. D(H  13,C  10,C   1,C   6)   -172.71 -0.000005   -3.56   -176.26   
    74. D(H  13,C  10,C   1,C   0)      8.35  0.000037   -3.89      4.46   
    75. D(H  12,C  10,C   1,C   6)     66.34  0.000077   -3.79     62.55   
    76. D(H  12,C  10,C   1,C   0)   -112.60  0.000119   -4.13   -116.73   
    77. D(H  11,C  10,C   1,C   6)    -50.98  0.000016   -3.69    -54.67   
    78. D(H  11,C  10,C   1,C   0)    130.08  0.000059   -4.02    126.06   
    79. D(H  15,C  14,C   0,C   1)     -8.36 -0.000037    3.92     -4.44   
    80. D(H  17,C  14,C   0,C   8)     50.97 -0.000017    3.65     54.62   
    81. D(H  17,C  14,C   0,C   1)   -130.09 -0.000060    4.06   -126.03   
    82. D(H  16,C  14,C   0,C   8)    -66.35 -0.000077    3.75    -62.60   
    83. D(H  16,C  14,C   0,C   1)    112.59 -0.000120    4.16    116.75   
    84. D(H  15,C  14,C   0,C   8)    172.70  0.000006    3.51    176.21   
    ----------------------------------------------------------------------------

         *************************************************************
         *                GEOMETRY OPTIMIZATION CYCLE   8            *
         *************************************************************
---------------------------------
CARTESIAN COORDINATES (ANGSTROEM)
---------------------------------
  C      0.679290    0.704979    0.002809
  C     -0.679237    0.704985    0.003326
  C     -0.669642   -1.866608    0.029643
  C      0.669603   -1.866655    0.029257
  H     -1.262258   -2.776767    0.031900
  H      1.262138   -2.776865    0.031610
  C     -1.425491   -0.592169    0.034698
  O     -2.656074   -0.609242    0.057907
  C      1.425568   -0.592266    0.030850
  O      2.655988   -0.609322    0.061530
  C     -1.559418    1.923889   -0.009340
  H     -2.272508    1.869003   -0.839232
  H     -2.155455    1.968549    0.910152
  H     -0.993512    2.850813   -0.097613
  C      1.559463    1.923882   -0.009594
  H      0.993482    2.850909   -0.096302
  H      2.156582    1.967636    0.909255
  H      2.271572    1.869764   -0.840356

----------------------------
CARTESIAN COORDINATES (A.U.)
----------------------------
  NO LB      ZA    FRAG     MASS         X           Y           Z
   0 C     6.0000    0    12.011    1.283671    1.332217    0.005308
   1 C     6.0000    0    12.011   -1.283573    1.332229    0.006285
   2 C     6.0000    0    12.011   -1.265441   -3.527379    0.056017
   3 C     6.0000    0    12.011    1.265366   -3.527466    0.055288
   4 H     1.0000    0     1.008   -2.385322   -5.247328    0.060282
   5 H     1.0000    0     1.008    2.385094   -5.247514    0.059734
   6 C     6.0000    0    12.011   -2.693787   -1.119037    0.065570
   7 O     8.0000    0    15.999   -5.019252   -1.151301    0.109429
   8 C     6.0000    0    12.011    2.693933   -1.119220    0.058298
   9 O     8.0000    0    15.999    5.019090   -1.151452    0.116275
  10 C     6.0000    0    12.011   -2.946873    3.635623   -0.017650
  11 H     1.0000    0     1.008   -4.294418    3.531905   -1.585918
  12 H     1.0000    0     1.008   -4.073219    3.720018    1.719937
  13 H     1.0000    0     1.008   -1.877466    5.387257   -0.184462
  14 C     6.0000    0    12.011    2.946958    3.635611   -0.018130
  15 H     1.0000    0     1.008    1.877409    5.387438   -0.181984
  16 H     1.0000    0     1.008    4.075350    3.718293    1.718244
  17 H     1.0000    0     1.008    4.292650    3.533342   -1.588043

--------------------------------
INTERNAL COORDINATES (ANGSTROEM)
--------------------------------
 C      0   0   0     0.000000000000     0.00000000     0.00000000
 C      1   0   0     1.358527142857     0.00000000     0.00000000
 C      2   1   0     2.571746038104    89.78619756     0.00000000
 C      3   2   1     1.339245282286    90.21558179     0.00000000
 H      3   2   1     1.086087631597   146.71502428   180.70018706
 H      4   3   2     1.086087109988   123.06544411   180.42753125
 C      3   2   1     1.481731335939    30.46728966   178.64161628
 O      7   3   2     1.230920361057   119.87479217   179.64488591
 C      4   3   2     1.481739974842   120.67431872     0.66779258
 O      9   4   3     1.230920298185   119.87366279   178.33251281
 C      2   1   3     1.503530532293   125.83193140   180.02470580
 H     11   2   1     1.095549849293   110.29220436   126.05772489
 H     11   2   1     1.096685671485   110.12773985   243.27234964
 H     11   2   1     1.089601375666   112.72427960     4.46073264
 C      1   2   3     1.503523972659   125.83170168   180.01915256
 H     15   1   2     1.089601158088   112.72514301   355.56356415
 H     15   1   2     1.096699889261   110.13100022   116.75443039
 H     15   1   2     1.095533839255   110.28737350   233.96797097

---------------------------
INTERNAL COORDINATES (A.U.)
---------------------------
 C      0   0   0     0.000000000000     0.00000000     0.00000000
 C      1   0   0     2.567244245498     0.00000000     0.00000000
 C      2   1   0     4.859895698014    89.78619756     0.00000000
 C      3   2   1     2.530806809667    90.21558179     0.00000000
 H      3   2   1     2.052408181157   146.71502428   180.70018706
 H      4   3   2     2.052407195459   123.06544411   180.42753125
 C      3   2   1     2.800066428974    30.46728966   178.64161628
 O      7   3   2     2.326102375066   119.87479217   179.64488591
 C      4   3   2     2.800082754134   120.67431872     0.66779258
 O      9   4   3     2.326102256254   119.87366279   178.33251281
 C      2   1   3     2.841260940023   125.83193140   180.02470580
 H     11   2   1     2.070289181223   110.29220436   126.05772489
 H     11   2   1     2.072435574103   110.12773985   243.27234964
 H     11   2   1     2.059048195153   112.72427960     4.46073264
 C      1   2   3     2.841248544112   125.83170168   180.01915256
 H     15   1   2     2.059047783990   112.72514301   355.56356415
 H     15   1   2     2.072462441805   110.13100022   116.75443039
 H     15   1   2     2.070258926636   110.28737350   233.96797097


           ************************************************************
           *        Program running with 4 parallel MPI-processes     *
           *              working on a common directory               *
           ************************************************************
------------------------------------------------------------------------------
                   ___                                                        
                  /   \      - P O W E R E D   B Y -                         
                 /     \                                                     
                 |  |  |   _    _      __       _____    __    __             
                 |  |  |  | |  | |    /  \     |  _  \  |  |  /  |          
                  \  \/   | |  | |   /    \    | | | |  |  | /  /          
                 / \  \   | |__| |  /  /\  \   | |_| |  |  |/  /          
                |  |  |   |  __  | /  /__\  \  |    /   |      \           
                |  |  |   | |  | | |   __   |  |    \   |  |\   \          
                \     /   | |  | | |  |  |  |  | |\  \  |  | \   \       
                 \___/    |_|  |_| |__|  |__|  |_| \__\ |__|  \__/        
                                                                              
                      - O R C A' S   B I G   F R I E N D -                    
                                      &                                       
                       - I N T E G R A L  F E E D E R -                       
                                                                              
 v1 FN, 2020, v2 2021                                                         
------------------------------------------------------------------------------


Reading SHARK input file Q2_0e_0H_B3LYP_631Gd_opt.SHARKINP.tmp ... ok
----------------------
SHARK INTEGRAL PACKAGE
----------------------

Number of atoms                             ...     18
Number of basis functions                   ...    156
Number of shells                            ...     76
Maximum angular momentum                    ...      2
Integral batch strategy                     ... SHARK/LIBINT Hybrid
RI-J (if used) integral strategy            ... SPLIT-RIJ (Revised 2003 algorithm where possible)
Printlevel                                  ...      1
Contraction scheme used                     ... SEGMENTED contraction
Coulomb Range Separation                    ... NOT USED
Exchange Range Separation                   ... NOT USED
Finite Nucleus Model                        ... NOT USED
Auxiliary Coulomb fitting basis             ... AVAILABLE
   # of basis functions in Aux-J            ...    578
   # of shells in Aux-J                     ...    190
   Maximum angular momentum in Aux-J        ...      4
Auxiliary J/K fitting basis                 ... NOT available
Auxiliary Correlation fitting basis         ... NOT available
Auxiliary 'external' fitting basis          ... NOT available
Integral threshold                          ...     2.500000e-11
Primitive cut-off                           ...     2.500000e-12
Primitive pair pre-selection threshold      ...     2.500000e-12

Calculating pre-screening integrals         ... done (  0.1 sec) Dimension = 76
Organizing shell pair data                  ... done (  0.0 sec)
Shell pair information
Total number of shell pairs                 ...      2926
Shell pairs after pre-screening             ...      2720
Total number of primitive shell pairs       ...     16887
Primitive shell pairs kept                  ...     10009
          la=0 lb=0:    963 shell pairs
          la=1 lb=0:    886 shell pairs
          la=1 lb=1:    207 shell pairs
          la=2 lb=0:    416 shell pairs
          la=2 lb=1:    196 shell pairs
          la=2 lb=2:     52 shell pairs

Calculating one electron integrals          ... done (  0.0 sec)
Calculating RI/J V-Matrix + Cholesky decomp.... done (  0.0 sec)
Calculating Nuclear repulsion               ... done (  0.0 sec) ENN=    494.399092679512 Eh

SHARK setup successfully completed in   0.3 seconds

Maximum memory used throughout the entire GTOINT-calculation: 12.7 MB


           ************************************************************
           *        Program running with 4 parallel MPI-processes     *
           *              working on a common directory               *
           ************************************************************

Diagonalization of the overlap matrix:
Smallest eigenvalue                        ... 5.285e-04
Time for diagonalization                   ...    0.006 sec
Threshold for overlap eigenvalues          ... 1.000e-08
Number of eigenvalues below threshold      ... 0
Time for construction of square roots      ...    0.002 sec
Total time needed                          ...    0.013 sec

-------------------
DFT GRID GENERATION
-------------------

General Integration Accuracy     IntAcc      ... 4.959
Radial Grid Type                 RadialGrid  ... OptM3 with GC (2021)
Angular Grid (max. ang.)         AngularGrid ... 6 (Lebedev-590)
Angular grid pruning method      GridPruning ... 4 (adaptive)
Weight generation scheme         WeightScheme... Becke
Basis function cutoff            BFCut       ... 1.0000e-11
Integration weight cutoff        WCut        ... 1.0000e-14
Angular grids for H and He will be reduced by one unit
Partially contracted basis set               ... off
Rotationally invariant grid construction     ... off

Total number of grid points                  ...   212142
Total number of batches                      ...     3324
Average number of points per batch           ...       63
Average number of grid points per atom       ...    11786
Time for grid setup =    2.911 sec

--------------------
COSX GRID GENERATION
--------------------

GRIDX 1
-------
General Integration Accuracy     IntAcc      ... 4.020
Radial Grid Type                 RadialGrid  ... OptM3 with GC (2021)
Angular Grid (max. ang.)         AngularGrid ... 2 (Lebedev-110)
Angular grid pruning method      GridPruning ... 4 (adaptive)
Weight generation scheme         WeightScheme... Becke
Basis function cutoff            BFCut       ... 1.0000e-11
Integration weight cutoff        WCut        ... 1.0000e-14
Angular grids for H and He will be reduced by one unit
Partially contracted basis set               ... on
Rotationally invariant grid construction     ... off

Total number of grid points                  ...    23942
Total number of batches                      ...      384
Average number of points per batch           ...       62
Average number of grid points per atom       ...     1330
UseSFitting                                  ... on

GRIDX 2
-------
General Integration Accuracy     IntAcc      ... 4.338
Radial Grid Type                 RadialGrid  ... OptM3 with GC (2021)
Angular Grid (max. ang.)         AngularGrid ... 3 (Lebedev-194)
Angular grid pruning method      GridPruning ... 4 (adaptive)
Weight generation scheme         WeightScheme... Becke
Basis function cutoff            BFCut       ... 1.0000e-11
Integration weight cutoff        WCut        ... 1.0000e-14
Angular grids for H and He will be reduced by one unit
Partially contracted basis set               ... on
Rotationally invariant grid construction     ... off

Total number of grid points                  ...    52698
Total number of batches                      ...      831
Average number of points per batch           ...       63
Average number of grid points per atom       ...     2928
UseSFitting                                  ... on

GRIDX 3
-------
General Integration Accuracy     IntAcc      ... 4.871
Radial Grid Type                 RadialGrid  ... OptM3 with GC (2021)
Angular Grid (max. ang.)         AngularGrid ... 4 (Lebedev-302)
Angular grid pruning method      GridPruning ... 4 (adaptive)
Weight generation scheme         WeightScheme... Becke
Basis function cutoff            BFCut       ... 1.0000e-11
Integration weight cutoff        WCut        ... 1.0000e-14
Angular grids for H and He will be reduced by one unit
Partially contracted basis set               ... on
Rotationally invariant grid construction     ... off

Total number of grid points                  ...    99394
Total number of batches                      ...     1564
Average number of points per batch           ...       63
Average number of grid points per atom       ...     5522
UseSFitting                                  ... on

Time for X-Grid setup             =    1.056 sec


--------------------
CPCM SOLVATION MODEL
--------------------
CPCM parameters:
  Epsilon                                         ...      80.4000
  Refrac                                          ...       1.3300
  Rsolv                                           ...       1.3000
  Surface type                                    ... GAUSSIAN VDW
  Epsilon function type                           ...         CPCM
Radii:
 Radius for C  used is    3.8550 Bohr (=   2.0400 Ang.)
 Radius for H  used is    2.4944 Bohr (=   1.3200 Ang.)
 Radius for O  used is    3.4469 Bohr (=   1.8240 Ang.)
Calculating surface                               ...        done! (  0.0s)
GEPOL surface points                              ...         1000
GEPOL Volume                                      ...    1157.3669
GEPOL Surface-area                                ...     638.0412
Calculating surface distance matrix               ...        done! (  0.0s)
Performing Cholesky decomposition & store         ...        done! (  0.0s)
Overall time for CPCM initialization              ...                 0.0s
--------------
SCF ITERATIONS
--------------
ITER       Energy         Delta-E        Max-DP      RMS-DP      [F,P]     Damp
               ***  Starting incremental Fock matrix formation  ***
  0   -459.8257394300   0.000000000000 0.00335100  0.00009754  0.0184592 0.7000
                      *** Initiating the SOSCF procedure ***
                      *** Re-Reading the Fockian *** 
                      *** Removing any level shift *** 
ITER      Energy       Delta-E        Grad      Rot      Max-DP    RMS-DP
  1   -459.82623446  -0.0004950311  0.001536  0.001536  0.010242  0.000314
               *** Restarting incremental Fock matrix formation ***
  2   -459.82760845  -0.0013739908  0.000906  0.001705  0.003056  0.000093
  3   -459.82765087  -0.0000424219  0.000153  0.000625  0.000859  0.000028
  4   -459.82764947   0.0000014021  0.000384  0.000458  0.000625  0.000016
  5   -459.82765189  -0.0000024185  0.000012  0.000031  0.000057  0.000002
  6   -459.82765190  -0.0000000125  0.000009  0.000010  0.000022  0.000001
                  ***Gradient check signals convergence***
              ***Rediagonalizing the Fockian in SOSCF/NRSCF***

               *****************************************************
               *                     SUCCESS                       *
               *           SCF CONVERGED AFTER   7 CYCLES          *
               *****************************************************

Old exchange energy                            =    -12.153241576 Eh
New exchange energy                            =    -12.153245796 Eh
Exchange energy change after final integration =     -0.000004220 Eh
Total energy after final integration           =   -459.827656122 Eh
Final COS-X integration done in                =     3.962 sec
Total Energy       :         -459.82765612 Eh          -12512.54665 eV
  Last Energy change         ...    1.2029e-09  Tolerance :   1.0000e-08
  Last MAX-Density change    ...    3.3307e-15  Tolerance :   1.0000e-07
             **** THE GBW FILE WAS UPDATED (Q2_0e_0H_B3LYP_631Gd_opt.gbw) ****
             **** DENSITY Q2_0e_0H_B3LYP_631Gd_opt.scfp WAS UPDATED ****
             **** ENERGY FILE WAS UPDATED (Q2_0e_0H_B3LYP_631Gd_opt.en.tmp) ****
             **** THE GBW FILE WAS UPDATED (Q2_0e_0H_B3LYP_631Gd_opt.gbw) ****
             **** DENSITY Q2_0e_0H_B3LYP_631Gd_opt.scfp WAS UPDATED ****
Total SCF time: 0 days 0 hours 0 min 26 sec 

Maximum memory used throughout the entire SCF-calculation: 59.4 MB

-------------------------   --------------------
FINAL SINGLE POINT ENERGY      -459.827656121687
-------------------------   --------------------


           ************************************************************
           *        Program running with 4 parallel MPI-processes     *
           *              working on a common directory               *
           ************************************************************
------------------------------------------------------------------------------
                         ORCA SCF GRADIENT CALCULATION
------------------------------------------------------------------------------

 ... reading COSX grid (gridx3)
Gradient of the Kohn-Sham DFT energy:
Kohn-Sham wavefunction type      ... RKS
Hartree-Fock exchange scaling    ...    0.200
Number of operators              ...    1
Number of atoms                  ...   18
Basis set dimensions             ...  156
Integral neglect threshold       ... 2.5e-11
Integral primitive cutoff        ... 2.5e-12
SHARK Integral package           ... ON

Nuc. rep. gradient       (SHARK) ... done (  0.0 sec)
HCore & Overlap gradient (SHARK) ... done (  0.1 sec)
RI-J gradient            (SHARK) ... done (  0.4 sec)
COSX-gradient                    ... done (  4.7 sec)
Exchange-correlation gradient    ... done

------------------
CARTESIAN GRADIENT
------------------

   1   C   :   -0.000453568    0.000131400    0.000157870
   2   C   :    0.000447592    0.000114612   -0.000306469
   3   C   :    0.000631863    0.000011944   -0.000349458
   4   C   :   -0.000639727    0.000017269    0.000223390
   5   H   :    0.000045884    0.000321072   -0.000128688
   6   H   :   -0.000048547    0.000321188   -0.000030753
   7   C   :   -0.000162150   -0.000032401    0.001042120
   8   O   :    0.000398709    0.000295780   -0.000149878
   9   C   :    0.000200378   -0.000054716   -0.000738869
  10   O   :   -0.000406877    0.000293600    0.000448787
  11   C   :   -0.000073004   -0.000530405   -0.000127916
  12   H   :    0.000128200    0.000100217    0.000225540
  13   H   :    0.000218486   -0.000068918   -0.000191702
  14   H   :   -0.000128598   -0.000220085   -0.000032294
  15   C   :    0.000064119   -0.000521705   -0.000026464
  16   H   :    0.000127830   -0.000220438   -0.000036698
  17   H   :   -0.000191708   -0.000038245   -0.000186689
  18   H   :   -0.000157895    0.000066262    0.000233416

Difference to translation invariance:
           :    0.0000009870   -0.0000135710    0.0000252441

Difference to rotation invariance:
           :   -0.0000728969   -0.0000136672    0.0000023586

Norm of the cartesian gradient     ...    0.0022857741
RMS gradient                       ...    0.0003110545
MAX gradient                       ...    0.0010421197

-------
TIMINGS
-------

Total SCF gradient time            ...        8.423 sec

One electron gradient       ....       0.070 sec  (  0.8%)
RI-J Coulomb gradient       ....       0.374 sec  (  4.4%)
COSX gradient               ....       4.722 sec  ( 56.1%)
XC gradient                 ....       2.388 sec  ( 28.4%)
CPCM gradient               ....       0.216 sec  (  2.6%)
   A-Matrix (El+Nuc)        ....       0.057 sec  (  0.7%)
   Potential                ....       0.159 sec  (  1.9%)

Maximum memory used throughout the entire SCFGRAD-calculation: 45.9 MB
------------------------------------------------------------------------------
                         ORCA GEOMETRY RELAXATION STEP
------------------------------------------------------------------------------

Reading the OPT-File                    .... done
Getting information on internals        .... done
Copying old internal coords+grads       .... done
Making the new internal coordinates     .... (new redundants).... done
Validating the new internal coordinates .... (new redundants).... done
Calculating the B-matrix                .... done
Calculating the G,G- and P matrices     .... done
Transforming gradient to internals      .... done
Projecting the internal gradient        .... done
Number of atoms                         ....  18
Number of internal coordinates          ....  84
Current Energy                          ....  -459.827656122 Eh
Current gradient norm                   ....     0.002285774 Eh/bohr
Maximum allowed component of the step   ....  0.300
Current trust radius                    ....  0.300
Updating the Hessian (BFGS)             .... done
Forming the augmented Hessian           .... done
Diagonalizing the augmented Hessian     .... done
Last element of RFO vector              ....  0.967804584
Lowest eigenvalues of augmented Hessian:
 -0.000073432  0.000336424  0.005760335  0.012795556  0.016473741
Length of the computed step             ....  0.260076033
The final length of the internal step   ....  0.260076033
Converting the step to cartesian space:
 Initial RMS(Int)=    0.0283766216
Transforming coordinates:
 Iter   0:  RMS(Cart)=    0.0503077965 RMS(Int)=    0.6853788617
 Iter   1:  RMS(Cart)=    0.0018053172 RMS(Int)=    0.0013952766
 Iter   2:  RMS(Cart)=    0.0001336111 RMS(Int)=    0.0000796975
 Iter   3:  RMS(Cart)=    0.0000099200 RMS(Int)=    0.0000076443
 Iter   4:  RMS(Cart)=    0.0000007400 RMS(Int)=    0.0000004488
 Iter   5:  RMS(Cart)=    0.0000000551 RMS(Int)=    0.0000000422
done
Storing new coordinates                 .... done

                                .--------------------.
          ----------------------|Geometry convergence|-------------------------
          Item                value                   Tolerance       Converged
          ---------------------------------------------------------------------
          Energy change      -0.0000347414            0.0000002000      NO
          RMS gradient        0.0002605046            0.0000080000      NO
          MAX gradient        0.0008379828            0.0000300000      NO
          RMS step            0.0283766216            0.0001000000      NO
          MAX step            0.0801115099            0.0002000000      NO
          ........................................................
          Max(Bonds)      0.0009      Max(Angles)    0.18
          Max(Dihed)        4.59      Max(Improp)    0.00
          ---------------------------------------------------------------------

The optimization has not yet converged - more geometry cycles are needed


    ---------------------------------------------------------------------------
                         Redundant Internal Coordinates
                            (Angstroem and degrees)

        Definition                    Value    dE/dq     Step     New-Value
    ----------------------------------------------------------------------------
     1. B(C   1,C   0)                1.3585 -0.000838  0.0006    1.3591   
     2. B(C   3,C   2)                1.3392 -0.000669  0.0005    1.3398   
     3. B(H   4,C   2)                1.0861 -0.000295  0.0002    1.0863   
     4. B(H   5,C   3)                1.0861 -0.000296  0.0002    1.0863   
     5. B(C   6,C   2)                1.4817 -0.000284 -0.0005    1.4812   
     6. B(C   6,C   1)                1.4968 -0.000635  0.0002    1.4970   
     7. B(O   7,C   6)                1.2309 -0.000406  0.0006    1.2316   
     8. B(C   8,C   3)                1.4817 -0.000280 -0.0005    1.4812   
     9. B(C   8,C   0)                1.4969 -0.000616  0.0002    1.4971   
    10. B(O   9,C   8)                1.2309 -0.000400  0.0006    1.2316   
    11. B(C  10,C   1)                1.5035 -0.000664  0.0001    1.5037   
    12. B(H  11,C  10)                1.0955 -0.000259  0.0009    1.0964   
    13. B(H  12,C  10)                1.0967 -0.000282 -0.0003    1.0964   
    14. B(H  13,C  10)                1.0896 -0.000251  0.0001    1.0897   
    15. B(C  14,C   0)                1.5035 -0.000669  0.0001    1.5037   
    16. B(H  15,C  14)                1.0896 -0.000250  0.0001    1.0897   
    17. B(H  16,C  14)                1.0967 -0.000263 -0.0003    1.0964   
    18. B(H  17,C  14)                1.0955 -0.000283  0.0009    1.0964   
    19. A(C   1,C   0,C   8)          119.90  0.000077   -0.07    119.84   
    20. A(C   1,C   0,C  14)          125.83  0.000341    0.07    125.91   
    21. A(C   8,C   0,C  14)          114.26 -0.000419    0.00    114.26   
    22. A(C   0,C   1,C   6)          119.90  0.000081   -0.07    119.83   
    23. A(C   6,C   1,C  10)          114.26 -0.000432    0.00    114.26   
    24. A(C   0,C   1,C  10)          125.83  0.000351    0.08    125.91   
    25. A(C   3,C   2,H   4)          123.07  0.000154   -0.02    123.05   
    26. A(H   4,C   2,C   6)          116.26 -0.000128    0.07    116.33   
    27. A(C   3,C   2,C   6)          120.67 -0.000026   -0.06    120.62   
    28. A(H   5,C   3,C   8)          116.26 -0.000127    0.07    116.33   
    29. A(C   2,C   3,C   8)          120.67 -0.000023   -0.05    120.62   
    30. A(C   2,C   3,H   5)          123.07  0.000149   -0.02    123.05   
    31. A(C   1,C   6,O   7)          120.72 -0.000313   -0.06    120.66   
    32. A(C   1,C   6,C   2)          119.40 -0.000056    0.12    119.52   
    33. A(C   2,C   6,O   7)          119.87  0.000367   -0.06    119.82   
    34. A(C   3,C   8,O   9)          119.87  0.000360   -0.06    119.82   
    35. A(C   0,C   8,O   9)          120.72 -0.000301   -0.07    120.65   
    36. A(C   0,C   8,C   3)          119.41 -0.000060    0.12    119.53   
    37. A(H  12,C  10,H  13)          108.39  0.000055    0.18    108.57   
    38. A(H  11,C  10,H  13)          108.62 -0.000066   -0.04    108.58   
    39. A(C   1,C  10,H  13)          112.72 -0.000019   -0.01    112.71   
    40. A(H  11,C  10,H  12)          106.46  0.000007   -0.08    106.38   
    41. A(C   1,C  10,H  12)          110.13 -0.000154    0.08    110.21   
    42. A(C   1,C  10,H  11)          110.29  0.000177   -0.12    110.17   
    43. A(H  16,C  14,H  17)          106.46  0.000008   -0.08    106.38   
    44. A(H  15,C  14,H  17)          108.62 -0.000047   -0.04    108.58   
    45. A(C   0,C  14,H  17)          110.29  0.000107   -0.12    110.17   
    46. A(H  15,C  14,H  16)          108.39  0.000038    0.18    108.57   
    47. A(C   0,C  14,H  16)          110.13 -0.000088    0.07    110.21   
    48. A(C   0,C  14,H  15)          112.73 -0.000019   -0.01    112.71   
    49. D(C   6,C   1,C   0,C  14)   -179.19  0.000142   -0.79   -179.99   
    50. D(C   6,C   1,C   0,C   8)      0.12  0.000106   -0.15     -0.03   
    51. D(C  10,C   1,C   0,C  14)      0.04  0.000067   -0.05     -0.01   
    52. D(C  10,C   1,C   0,C   8)    179.36  0.000032    0.59    179.95   
    53. D(H   5,C   3,C   2,H   4)     -0.03 -0.000057    0.03      0.01   
    54. D(C   8,C   3,C   2,C   6)     -0.14 -0.000139    0.17      0.03   
    55. D(H   5,C   3,C   2,C   6)    179.62 -0.000128    0.40    180.02   
    56. D(C   8,C   3,C   2,H   4)   -179.79 -0.000068   -0.20   -179.98   
    57. D(C   1,C   6,C   2,H   4)   -178.74  0.000206   -1.18   -179.92   
    58. D(O   7,C   6,C   1,C  10)     -0.53  0.000108    0.04     -0.49   
    59. D(C   1,C   6,C   2,C   3)      1.59  0.000272   -1.52      0.06   
    60. D(O   7,C   6,C   2,C   3)   -178.77 -0.000031   -0.73   -179.50   
    61. D(O   7,C   6,C   1,C   0)    178.79  0.000048    0.70    179.49   
    62. D(C   2,C   6,C   1,C  10)    179.11 -0.000195    0.84    179.95   
    63. D(C   2,C   6,C   1,C   0)     -1.57 -0.000255    1.50     -0.06   
    64. D(O   7,C   6,C   2,H   4)      0.90 -0.000097   -0.39      0.51   
    65. D(O   9,C   8,C   3,H   5)     -1.44 -0.000237    1.07     -0.37   
    66. D(C   0,C   8,C   3,H   5)    178.90 -0.000023    0.98    179.88   
    67. D(C   0,C   8,C   3,C   2)     -1.32 -0.000012    1.20     -0.13   
    68. D(O   9,C   8,C   0,C  14)      1.06  0.000216   -0.71      0.34   
    69. D(O   9,C   8,C   0,C   1)   -178.33  0.000243   -1.28   -179.62   
    70. D(O   9,C   8,C   3,C   2)    178.33 -0.000226    1.28    179.62   
    71. D(C   3,C   8,C   0,C  14)   -179.29  0.000003   -0.63   -179.92   
    72. D(C   3,C   8,C   0,C   1)      1.32  0.000029   -1.20      0.12   
    73. D(H  13,C  10,C   1,C   6)   -176.26 -0.000031   -3.61   -179.87   
    74. D(H  13,C  10,C   1,C   0)      4.46  0.000036   -4.31      0.15   
    75. D(H  12,C  10,C   1,C   6)     62.55  0.000021   -3.89     58.66   
    76. D(H  12,C  10,C   1,C   0)   -116.73  0.000088   -4.59   -121.32   
    77. D(H  11,C  10,C   1,C   6)    -54.67 -0.000002   -3.76    -58.43   
    78. D(H  11,C  10,C   1,C   0)    126.06  0.000065   -4.47    121.59   
    79. D(H  15,C  14,C   0,C   1)     -4.44 -0.000036    4.27     -0.17   
    80. D(H  17,C  14,C   0,C   8)     54.62 -0.000009    3.81     58.43   
    81. D(H  17,C  14,C   0,C   1)   -126.03 -0.000040    4.42   -121.62   
    82. D(H  16,C  14,C   0,C   8)    -62.60 -0.000030    3.93    -58.66   
    83. D(H  16,C  14,C   0,C   1)    116.75 -0.000061    4.54    121.29   
    84. D(H  15,C  14,C   0,C   8)    176.21 -0.000005    3.66    179.87   
    ----------------------------------------------------------------------------

         *************************************************************
         *                GEOMETRY OPTIMIZATION CYCLE   9            *
         *************************************************************
---------------------------------
CARTESIAN COORDINATES (ANGSTROEM)
---------------------------------
  C      0.679572    0.706423    0.007723
  C     -0.679544    0.706439    0.007696
  C     -0.669918   -1.866441    0.046062
  C      0.669867   -1.866463    0.046057
  H     -1.262266   -2.776955    0.058897
  H      1.262182   -2.777002    0.058781
  C     -1.424488   -0.591959    0.027759
  O     -2.655892   -0.609232    0.037348
  C      1.424481   -0.591997    0.028484
  O      2.655896   -0.609362    0.035880
  C     -1.561283    1.924310   -0.010714
  H     -2.219672    1.901107   -0.887159
  H     -2.216613    1.930774    0.868262
  H     -0.993733    2.854430   -0.027348
  C      1.561330    1.924276   -0.010792
  H      0.993798    2.854397   -0.027922
  H      2.216300    1.930993    0.868449
  H      2.220075    1.900779   -0.886964

----------------------------
CARTESIAN COORDINATES (A.U.)
----------------------------
  NO LB      ZA    FRAG     MASS         X           Y           Z
   0 C     6.0000    0    12.011    1.284204    1.334947    0.014594
   1 C     6.0000    0    12.011   -1.284152    1.334977    0.014543
   2 C     6.0000    0    12.011   -1.265962   -3.527063    0.087044
   3 C     6.0000    0    12.011    1.265866   -3.527104    0.087035
   4 H     1.0000    0     1.008   -2.385337   -5.247685    0.111299
   5 H     1.0000    0     1.008    2.385178   -5.247773    0.111080
   6 C     6.0000    0    12.011   -2.691893   -1.118640    0.052458
   7 O     8.0000    0    15.999   -5.018909   -1.151281    0.070578
   8 C     6.0000    0    12.011    2.691879   -1.118713    0.053826
   9 O     8.0000    0    15.999    5.018916   -1.151528    0.067803
  10 C     6.0000    0    12.011   -2.950397    3.636420   -0.020246
  11 H     1.0000    0     1.008   -4.194572    3.592571   -1.676487
  12 H     1.0000    0     1.008   -4.188791    3.648634    1.640778
  13 H     1.0000    0     1.008   -1.877884    5.394092   -0.051681
  14 C     6.0000    0    12.011    2.950485    3.636355   -0.020394
  15 H     1.0000    0     1.008    1.878007    5.394028   -0.052765
  16 H     1.0000    0     1.008    4.188199    3.649048    1.641131
  17 H     1.0000    0     1.008    4.195334    3.591952   -1.676119

--------------------------------
INTERNAL COORDINATES (ANGSTROEM)
--------------------------------
 C      0   0   0     0.000000000000     0.00000000     0.00000000
 C      1   0   0     1.359115422612     0.00000000     0.00000000
 C      2   1   0     2.573184709363    89.78499085     0.00000000
 C      3   2   1     1.339785818920    90.21525293     0.00000000
 H      3   2   1     1.086312799497   146.74167501   180.07020101
 H      4   3   2     1.086314389153   123.04278027   180.05354396
 C      3   2   1     1.481221449335    30.41117491   179.94520448
 O      7   3   2     1.231562486592   119.81457987   180.43845216
 C      4   3   2     1.481220536364   120.62653004     0.06445249
 O      9   4   3     1.231559733614   119.81432333   179.61604005
 C      2   1   3     1.503666473729   125.90212998   180.01092194
 H     11   2   1     1.096435101737   110.16740912   121.59203795
 H     11   2   1     1.096402180652   110.20938553   238.68183154
 H     11   2   1     1.089730541867   112.71135670     0.14810217
 C      1   2   3     1.503663895390   125.90170687   179.98249124
 H     15   1   2     1.089729001804   112.71143120   359.83100233
 H     15   1   2     1.096401457627   110.20594437   121.29419818
 H     15   1   2     1.096437522796   110.16950017   238.38338210

---------------------------
INTERNAL COORDINATES (A.U.)
---------------------------
 C      0   0   0     0.000000000000     0.00000000     0.00000000
 C      1   0   0     2.568355933125     0.00000000     0.00000000
 C      2   1   0     4.862614392689    89.78499085     0.00000000
 C      3   2   1     2.531828275870    90.21525293     0.00000000
 H      3   2   1     2.052833686823   146.74167501   180.07020101
 H      4   3   2     2.052836690836   123.04278027   180.05354396
 C      3   2   1     2.799102882933    30.41117491   179.94520448
 O      7   3   2     2.327315816470   119.81457987   180.43845216
 C      4   3   2     2.799101157668   120.62653004     0.06445249
 O      9   4   3     2.327310614096   119.81432333   179.61604005
 C      2   1   3     2.841517832107   125.90212998   180.01092194
 H     11   2   1     2.071962065902   110.16740912   121.59203795
 H     11   2   1     2.071899854067   110.20938553   238.68183154
 H     11   2   1     2.059292283899   112.71135670     0.14810217
 C      1   2   3     2.841512959751   125.90170687   179.98249124
 H     15   1   2     2.059289373601   112.71143120   359.83100233
 H     15   1   2     2.071898487747   110.20594437   121.29419818
 H     15   1   2     2.071966641039   110.16950017   238.38338210


           ************************************************************
           *        Program running with 4 parallel MPI-processes     *
           *              working on a common directory               *
           ************************************************************
------------------------------------------------------------------------------
                   ___                                                        
                  /   \      - P O W E R E D   B Y -                         
                 /     \                                                     
                 |  |  |   _    _      __       _____    __    __             
                 |  |  |  | |  | |    /  \     |  _  \  |  |  /  |          
                  \  \/   | |  | |   /    \    | | | |  |  | /  /          
                 / \  \   | |__| |  /  /\  \   | |_| |  |  |/  /          
                |  |  |   |  __  | /  /__\  \  |    /   |      \           
                |  |  |   | |  | | |   __   |  |    \   |  |\   \          
                \     /   | |  | | |  |  |  |  | |\  \  |  | \   \       
                 \___/    |_|  |_| |__|  |__|  |_| \__\ |__|  \__/        
                                                                              
                      - O R C A' S   B I G   F R I E N D -                    
                                      &                                       
                       - I N T E G R A L  F E E D E R -                       
                                                                              
 v1 FN, 2020, v2 2021                                                         
------------------------------------------------------------------------------


Reading SHARK input file Q2_0e_0H_B3LYP_631Gd_opt.SHARKINP.tmp ... ok
----------------------
SHARK INTEGRAL PACKAGE
----------------------

Number of atoms                             ...     18
Number of basis functions                   ...    156
Number of shells                            ...     76
Maximum angular momentum                    ...      2
Integral batch strategy                     ... SHARK/LIBINT Hybrid
RI-J (if used) integral strategy            ... SPLIT-RIJ (Revised 2003 algorithm where possible)
Printlevel                                  ...      1
Contraction scheme used                     ... SEGMENTED contraction
Coulomb Range Separation                    ... NOT USED
Exchange Range Separation                   ... NOT USED
Finite Nucleus Model                        ... NOT USED
Auxiliary Coulomb fitting basis             ... AVAILABLE
   # of basis functions in Aux-J            ...    578
   # of shells in Aux-J                     ...    190
   Maximum angular momentum in Aux-J        ...      4
Auxiliary J/K fitting basis                 ... NOT available
Auxiliary Correlation fitting basis         ... NOT available
Auxiliary 'external' fitting basis          ... NOT available
Integral threshold                          ...     2.500000e-11
Primitive cut-off                           ...     2.500000e-12
Primitive pair pre-selection threshold      ...     2.500000e-12

Calculating pre-screening integrals         ... done (  0.1 sec) Dimension = 76
Organizing shell pair data                  ... done (  0.0 sec)
Shell pair information
Total number of shell pairs                 ...      2926
Shell pairs after pre-screening             ...      2718
Total number of primitive shell pairs       ...     16887
Primitive shell pairs kept                  ...     10007
          la=0 lb=0:    963 shell pairs
          la=1 lb=0:    886 shell pairs
          la=1 lb=1:    207 shell pairs
          la=2 lb=0:    414 shell pairs
          la=2 lb=1:    196 shell pairs
          la=2 lb=2:     52 shell pairs

Calculating one electron integrals          ... done (  0.0 sec)
Calculating RI/J V-Matrix + Cholesky decomp.... done (  0.0 sec)
Calculating Nuclear repulsion               ... done (  0.0 sec) ENN=    494.330308801667 Eh

SHARK setup successfully completed in   0.3 seconds

Maximum memory used throughout the entire GTOINT-calculation: 12.7 MB


           ************************************************************
           *        Program running with 4 parallel MPI-processes     *
           *              working on a common directory               *
           ************************************************************

Diagonalization of the overlap matrix:
Smallest eigenvalue                        ... 5.277e-04
Time for diagonalization                   ...    0.005 sec
Threshold for overlap eigenvalues          ... 1.000e-08
Number of eigenvalues below threshold      ... 0
Time for construction of square roots      ...    0.002 sec
Total time needed                          ...    0.009 sec

-------------------
DFT GRID GENERATION
-------------------

General Integration Accuracy     IntAcc      ... 4.959
Radial Grid Type                 RadialGrid  ... OptM3 with GC (2021)
Angular Grid (max. ang.)         AngularGrid ... 6 (Lebedev-590)
Angular grid pruning method      GridPruning ... 4 (adaptive)
Weight generation scheme         WeightScheme... Becke
Basis function cutoff            BFCut       ... 1.0000e-11
Integration weight cutoff        WCut        ... 1.0000e-14
Angular grids for H and He will be reduced by one unit
Partially contracted basis set               ... off
Rotationally invariant grid construction     ... off

Total number of grid points                  ...   212164
Total number of batches                      ...     3324
Average number of points per batch           ...       63
Average number of grid points per atom       ...    11787
Time for grid setup =    2.906 sec

--------------------
COSX GRID GENERATION
--------------------

GRIDX 1
-------
General Integration Accuracy     IntAcc      ... 4.020
Radial Grid Type                 RadialGrid  ... OptM3 with GC (2021)
Angular Grid (max. ang.)         AngularGrid ... 2 (Lebedev-110)
Angular grid pruning method      GridPruning ... 4 (adaptive)
Weight generation scheme         WeightScheme... Becke
Basis function cutoff            BFCut       ... 1.0000e-11
Integration weight cutoff        WCut        ... 1.0000e-14
Angular grids for H and He will be reduced by one unit
Partially contracted basis set               ... on
Rotationally invariant grid construction     ... off

Total number of grid points                  ...    23961
Total number of batches                      ...      381
Average number of points per batch           ...       62
Average number of grid points per atom       ...     1331
UseSFitting                                  ... on

GRIDX 2
-------
General Integration Accuracy     IntAcc      ... 4.338
Radial Grid Type                 RadialGrid  ... OptM3 with GC (2021)
Angular Grid (max. ang.)         AngularGrid ... 3 (Lebedev-194)
Angular grid pruning method      GridPruning ... 4 (adaptive)
Weight generation scheme         WeightScheme... Becke
Basis function cutoff            BFCut       ... 1.0000e-11
Integration weight cutoff        WCut        ... 1.0000e-14
Angular grids for H and He will be reduced by one unit
Partially contracted basis set               ... on
Rotationally invariant grid construction     ... off

Total number of grid points                  ...    52736
Total number of batches                      ...      834
Average number of points per batch           ...       63
Average number of grid points per atom       ...     2930
UseSFitting                                  ... on

GRIDX 3
-------
General Integration Accuracy     IntAcc      ... 4.871
Radial Grid Type                 RadialGrid  ... OptM3 with GC (2021)
Angular Grid (max. ang.)         AngularGrid ... 4 (Lebedev-302)
Angular grid pruning method      GridPruning ... 4 (adaptive)
Weight generation scheme         WeightScheme... Becke
Basis function cutoff            BFCut       ... 1.0000e-11
Integration weight cutoff        WCut        ... 1.0000e-14
Angular grids for H and He will be reduced by one unit
Partially contracted basis set               ... on
Rotationally invariant grid construction     ... off

Total number of grid points                  ...    99413
Total number of batches                      ...     1562
Average number of points per batch           ...       63
Average number of grid points per atom       ...     5523
UseSFitting                                  ... on

Time for X-Grid setup             =    1.056 sec


--------------------
CPCM SOLVATION MODEL
--------------------
CPCM parameters:
  Epsilon                                         ...      80.4000
  Refrac                                          ...       1.3300
  Rsolv                                           ...       1.3000
  Surface type                                    ... GAUSSIAN VDW
  Epsilon function type                           ...         CPCM
Radii:
 Radius for C  used is    3.8550 Bohr (=   2.0400 Ang.)
 Radius for H  used is    2.4944 Bohr (=   1.3200 Ang.)
 Radius for O  used is    3.4469 Bohr (=   1.8240 Ang.)
Calculating surface                               ...        done! (  0.0s)
GEPOL surface points                              ...         1004
GEPOL Volume                                      ...    1159.9622
GEPOL Surface-area                                ...     639.6349
Calculating surface distance matrix               ...        done! (  0.0s)
Performing Cholesky decomposition & store         ...        done! (  0.0s)
Overall time for CPCM initialization              ...                 0.0s
--------------
SCF ITERATIONS
--------------
ITER       Energy         Delta-E        Max-DP      RMS-DP      [F,P]     Damp
               ***  Starting incremental Fock matrix formation  ***
  0   -459.8248538295   0.000000000000 0.00387407  0.00011907  0.0202914 0.7000
                      *** Initiating the SOSCF procedure ***
                      *** Re-Reading the Fockian *** 
                      *** Removing any level shift *** 
ITER      Energy       Delta-E        Grad      Rot      Max-DP    RMS-DP
  1   -459.82558443  -0.0007306034  0.001803  0.001803  0.011834  0.000381
               *** Restarting incremental Fock matrix formation ***
  2   -459.82761673  -0.0020322946  0.001063  0.001921  0.003505  0.000111
  3   -459.82768305  -0.0000663251  0.000174  0.000720  0.001046  0.000033
  4   -459.82768154   0.0000015083  0.000439  0.000542  0.000787  0.000019
  5   -459.82768471  -0.0000031686  0.000029  0.000061  0.000126  0.000005
  6   -459.82768473  -0.0000000177  0.000032  0.000039  0.000075  0.000002
  7   -459.82768477  -0.0000000393  0.000004  0.000009  0.000014  0.000001
  8   -459.82768477   0.0000000028  0.000003  0.000006  0.000008  0.000000
                  ***Gradient check signals convergence***
              ***Rediagonalizing the Fockian in SOSCF/NRSCF***

               *****************************************************
               *                     SUCCESS                       *
               *           SCF CONVERGED AFTER   9 CYCLES          *
               *****************************************************

Old exchange energy                            =    -12.152741931 Eh
New exchange energy                            =    -12.152745667 Eh
Exchange energy change after final integration =     -0.000003736 Eh
Total energy after final integration           =   -459.827688504 Eh
Final COS-X integration done in                =     3.955 sec
Total Energy       :         -459.82768850 Eh          -12512.54753 eV
  Last Energy change         ...   -5.9623e-10  Tolerance :   1.0000e-08
  Last MAX-Density change    ...    3.5527e-15  Tolerance :   1.0000e-07
             **** THE GBW FILE WAS UPDATED (Q2_0e_0H_B3LYP_631Gd_opt.gbw) ****
             **** DENSITY Q2_0e_0H_B3LYP_631Gd_opt.scfp WAS UPDATED ****
             **** ENERGY FILE WAS UPDATED (Q2_0e_0H_B3LYP_631Gd_opt.en.tmp) ****
             **** THE GBW FILE WAS UPDATED (Q2_0e_0H_B3LYP_631Gd_opt.gbw) ****
             **** DENSITY Q2_0e_0H_B3LYP_631Gd_opt.scfp WAS UPDATED ****
Total SCF time: 0 days 0 hours 0 min 31 sec 

Maximum memory used throughout the entire SCF-calculation: 59.4 MB

-------------------------   --------------------
FINAL SINGLE POINT ENERGY      -459.827688503624
-------------------------   --------------------


           ************************************************************
           *        Program running with 4 parallel MPI-processes     *
           *              working on a common directory               *
           ************************************************************
------------------------------------------------------------------------------
                         ORCA SCF GRADIENT CALCULATION
------------------------------------------------------------------------------

 ... reading COSX grid (gridx3)
Gradient of the Kohn-Sham DFT energy:
Kohn-Sham wavefunction type      ... RKS
Hartree-Fock exchange scaling    ...    0.200
Number of operators              ...    1
Number of atoms                  ...   18
Basis set dimensions             ...  156
Integral neglect threshold       ... 2.5e-11
Integral primitive cutoff        ... 2.5e-12
SHARK Integral package           ... ON

Nuc. rep. gradient       (SHARK) ... done (  0.0 sec)
HCore & Overlap gradient (SHARK) ... done (  0.1 sec)
RI-J gradient            (SHARK) ... done (  0.4 sec)
COSX-gradient                    ... done (  4.8 sec)
Exchange-correlation gradient    ... done

------------------
CARTESIAN GRADIENT
------------------

   1   C   :    0.000177106    0.000363479    0.000156083
   2   C   :   -0.000178753    0.000360250    0.000276649
   3   C   :   -0.000166923    0.000174132    0.000360389
   4   C   :    0.000168081    0.000172728    0.000214837
   5   H   :    0.000034700    0.000105377   -0.000057777
   6   H   :   -0.000034230    0.000103424   -0.000081856
   7   C   :    0.001066204   -0.000303097   -0.000962932
   8   O   :   -0.000320117    0.000251825    0.000387479
   9   C   :   -0.001063213   -0.000298809   -0.000507542
  10   O   :    0.000320075    0.000245107    0.000232241
  11   C   :    0.000022925   -0.000348984    0.000025656
  12   H   :   -0.000009094   -0.000073185    0.000111600
  13   H   :   -0.000013679   -0.000032374   -0.000135061
  14   H   :    0.000015442   -0.000141884    0.000003652
  15   C   :   -0.000025678   -0.000344794   -0.000002029
  16   H   :   -0.000015648   -0.000142385    0.000006660
  17   H   :    0.000004848   -0.000042227   -0.000135367
  18   H   :    0.000017852   -0.000065986    0.000109516

Difference to translation invariance:
           :   -0.0000001022   -0.0000174044    0.0000021985

Difference to rotation invariance:
           :   -0.0000440738    0.0000045486   -0.0000002535

Norm of the cartesian gradient     ...    0.0022969465
RMS gradient                       ...    0.0003125748
MAX gradient                       ...    0.0010662042

-------
TIMINGS
-------

Total SCF gradient time            ...        8.511 sec

One electron gradient       ....       0.072 sec  (  0.8%)
RI-J Coulomb gradient       ....       0.392 sec  (  4.6%)
COSX gradient               ....       4.756 sec  ( 55.9%)
XC gradient                 ....       2.403 sec  ( 28.2%)
CPCM gradient               ....       0.234 sec  (  2.7%)
   A-Matrix (El+Nuc)        ....       0.068 sec  (  0.8%)
   Potential                ....       0.165 sec  (  1.9%)

Maximum memory used throughout the entire SCFGRAD-calculation: 46.0 MB
------------------------------------------------------------------------------
                         ORCA GEOMETRY RELAXATION STEP
------------------------------------------------------------------------------

Reading the OPT-File                    .... done
Getting information on internals        .... done
Copying old internal coords+grads       .... done
Making the new internal coordinates     .... (new redundants).... done
Validating the new internal coordinates .... (new redundants).... done
Calculating the B-matrix                .... done
Calculating the G,G- and P matrices     .... done
Transforming gradient to internals      .... done
Projecting the internal gradient        .... done
Number of atoms                         ....  18
Number of internal coordinates          ....  84
Current Energy                          ....  -459.827688504 Eh
Current gradient norm                   ....     0.002296946 Eh/bohr
Maximum allowed component of the step   ....  0.300
Current trust radius                    ....  0.300
Updating the Hessian (BFGS)             .... done
Forming the augmented Hessian           .... done
Diagonalizing the augmented Hessian     .... done
Last element of RFO vector              ....  0.998889772
Lowest eigenvalues of augmented Hessian:
 -0.000018226  0.000402685  0.004665728  0.012795556  0.016599997
Length of the computed step             ....  0.047160987
The final length of the internal step   ....  0.047160987
Converting the step to cartesian space:
 Initial RMS(Int)=    0.0051456855
Transforming coordinates:
 Iter   0:  RMS(Cart)=    0.0084016814 RMS(Int)=    2.0548868589
 Iter   1:  RMS(Cart)=    0.0000395534 RMS(Int)=    0.0000304810
 Iter   2:  RMS(Cart)=    0.0000004033 RMS(Int)=    0.0000002497
 Iter   3:  RMS(Cart)=    0.0000000041 RMS(Int)=    0.0000000033
done
Storing new coordinates                 .... done

                                .--------------------.
          ----------------------|Geometry convergence|-------------------------
          Item                value                   Tolerance       Converged
          ---------------------------------------------------------------------
          Energy change      -0.0000323819            0.0000002000      NO
          RMS gradient        0.0002071111            0.0000080000      NO
          MAX gradient        0.0005379882            0.0000300000      NO
          RMS step            0.0051456855            0.0001000000      NO
          MAX step            0.0116017114            0.0002000000      NO
          ........................................................
          Max(Bonds)      0.0007      Max(Angles)    0.11
          Max(Dihed)        0.66      Max(Improp)    0.00
          ---------------------------------------------------------------------

The optimization has not yet converged - more geometry cycles are needed


    ---------------------------------------------------------------------------
                         Redundant Internal Coordinates
                            (Angstroem and degrees)

        Definition                    Value    dE/dq     Step     New-Value
    ----------------------------------------------------------------------------
     1. B(C   1,C   0)                1.3591 -0.000228  0.0003    1.3594   
     2. B(C   3,C   2)                1.3398 -0.000223  0.0002    1.3400   
     3. B(H   4,C   2)                1.0863 -0.000109  0.0002    1.0865   
     4. B(H   5,C   3)                1.0863 -0.000107  0.0002    1.0865   
     5. B(C   6,C   2)                1.4812 -0.000419  0.0004    1.4816   
     6. B(C   6,C   1)                1.4971 -0.000400  0.0005    1.4976   
     7. B(O   7,C   6)                1.2316  0.000320 -0.0001    1.2315   
     8. B(C   8,C   3)                1.4812 -0.000419  0.0004    1.4816   
     9. B(C   8,C   0)                1.4971 -0.000391  0.0005    1.4975   
    10. B(O   9,C   8)                1.2316  0.000318 -0.0001    1.2315   
    11. B(C  10,C   1)                1.5037 -0.000489  0.0007    1.5043   
    12. B(H  11,C  10)                1.0964 -0.000083  0.0000    1.0965   
    13. B(H  12,C  10)                1.0964 -0.000100  0.0002    1.0966   
    14. B(H  13,C  10)                1.0897 -0.000112  0.0002    1.0900   
    15. B(C  14,C   0)                1.5037 -0.000490  0.0007    1.5043   
    16. B(H  15,C  14)                1.0897 -0.000113  0.0002    1.0900   
    17. B(H  16,C  14)                1.0964 -0.000105  0.0002    1.0967   
    18. B(H  17,C  14)                1.0964 -0.000076  0.0000    1.0965   
    19. A(C   1,C   0,C   8)          119.84 -0.000177    0.02    119.86   
    20. A(C   1,C   0,C  14)          125.90  0.000535   -0.11    125.79   
    21. A(C   8,C   0,C  14)          114.26 -0.000359    0.09    114.34   
    22. A(C   0,C   1,C   6)          119.84 -0.000175    0.02    119.86   
    23. A(C   6,C   1,C  10)          114.26 -0.000363    0.09    114.34   
    24. A(C   0,C   1,C  10)          125.90  0.000538   -0.11    125.79   
    25. A(C   3,C   2,H   4)          123.04  0.000117   -0.03    123.02   
    26. A(H   4,C   2,C   6)          116.33  0.000056    0.00    116.33   
    27. A(C   3,C   2,C   6)          120.63 -0.000173    0.02    120.65   
    28. A(H   5,C   3,C   8)          116.33  0.000057    0.00    116.33   
    29. A(C   2,C   3,C   8)          120.63 -0.000174    0.02    120.65   
    30. A(C   2,C   3,H   5)          123.04  0.000116   -0.03    123.02   
    31. A(C   1,C   6,O   7)          120.65 -0.000469    0.07    120.72   
    32. A(C   1,C   6,C   2)          119.53  0.000350   -0.04    119.50   
    33. A(C   2,C   6,O   7)          119.81  0.000117   -0.03    119.79   
    34. A(C   3,C   8,O   9)          119.81  0.000113   -0.03    119.79   
    35. A(C   0,C   8,O   9)          120.65 -0.000462    0.07    120.72   
    36. A(C   0,C   8,C   3)          119.53  0.000348   -0.04    119.49   
    37. A(H  12,C  10,H  13)          108.57  0.000064   -0.04    108.53   
    38. A(H  11,C  10,H  13)          108.58  0.000092    0.01    108.59   
    39. A(C   1,C  10,H  13)          112.71 -0.000095   -0.01    112.70   
    40. A(H  11,C  10,H  12)          106.38 -0.000065    0.03    106.41   
    41. A(C   1,C  10,H  12)          110.21  0.000045    0.01    110.22   
    42. A(C   1,C  10,H  11)          110.17 -0.000038   -0.00    110.16   
    43. A(H  16,C  14,H  17)          106.38 -0.000064    0.03    106.41   
    44. A(H  15,C  14,H  17)          108.58  0.000089    0.01    108.59   
    45. A(C   0,C  14,H  17)          110.17 -0.000020   -0.01    110.16   
    46. A(H  15,C  14,H  16)          108.57  0.000069   -0.04    108.53   
    47. A(C   0,C  14,H  16)          110.21  0.000023    0.01    110.22   
    48. A(C   0,C  14,H  15)          112.71 -0.000094   -0.01    112.70   
    49. D(C   6,C   1,C   0,C  14)   -179.99 -0.000035    0.02   -179.96   
    50. D(C   6,C   1,C   0,C   8)     -0.03 -0.000027    0.04      0.02   
    51. D(C  10,C   1,C   0,C  14)     -0.01 -0.000016    0.01      0.01   
    52. D(C  10,C   1,C   0,C   8)    179.95 -0.000007    0.03    179.98   
    53. D(H   5,C   3,C   2,H   4)      0.01  0.000014   -0.01     -0.00   
    54. D(C   8,C   3,C   2,C   6)      0.03  0.000035   -0.05     -0.02   
    55. D(H   5,C   3,C   2,C   6)   -179.98  0.000059   -0.00   -179.98   
    56. D(C   8,C   3,C   2,H   4)   -179.98 -0.000009   -0.06   -180.04   
    57. D(C   1,C   6,C   2,H   4)   -179.92 -0.000107   -0.11   -180.04   
    58. D(O   7,C   6,C   1,C  10)     -0.49 -0.000200    0.64      0.15   
    59. D(C   1,C   6,C   2,C   3)      0.06 -0.000149   -0.12     -0.06   
    60. D(O   7,C   6,C   2,C   3)   -179.50  0.000177   -0.62   -180.12   
    61. D(O   7,C   6,C   1,C   0)    179.49 -0.000183    0.63    180.12   
    62. D(C   2,C   6,C   1,C  10)    179.96  0.000126    0.13    180.09   
    63. D(C   2,C   6,C   1,C   0)     -0.06  0.000143    0.12      0.06   
    64. D(O   7,C   6,C   2,H   4)      0.51  0.000219   -0.61     -0.10   
    65. D(O   9,C   8,C   3,H   5)     -0.37 -0.000133    0.40      0.02   
    66. D(C   0,C   8,C   3,H   5)    179.88  0.000061    0.17    180.06   
    67. D(C   0,C   8,C   3,C   2)     -0.13  0.000083    0.22      0.09   
    68. D(O   9,C   8,C   0,C  14)      0.34  0.000116   -0.42     -0.08   
    69. D(O   9,C   8,C   0,C   1)   -179.62  0.000108   -0.44   -180.05   
    70. D(O   9,C   8,C   3,C   2)    179.62 -0.000112    0.44    180.06   
    71. D(C   3,C   8,C   0,C  14)   -179.92 -0.000078   -0.20   -180.11   
    72. D(C   3,C   8,C   0,C   1)      0.12 -0.000086   -0.21     -0.09   
    73. D(H  13,C  10,C   1,C   6)   -179.87  0.000018    0.60   -179.27   
    74. D(H  13,C  10,C   1,C   0)      0.15 -0.000000    0.61      0.76   
    75. D(H  12,C  10,C   1,C   6)     58.66 -0.000031    0.65     59.31   
    76. D(H  12,C  10,C   1,C   0)   -121.32 -0.000049    0.66   -120.66   
    77. D(H  11,C  10,C   1,C   6)    -58.43  0.000045    0.61    -57.82   
    78. D(H  11,C  10,C   1,C   0)    121.59  0.000026    0.62    122.21   
    79. D(H  15,C  14,C   0,C   1)     -0.17  0.000001   -0.60     -0.77   
    80. D(H  17,C  14,C   0,C   8)     58.42 -0.000043   -0.62     57.80   
    81. D(H  17,C  14,C   0,C   1)   -121.62 -0.000035   -0.60   -122.22   
    82. D(H  16,C  14,C   0,C   8)    -58.66  0.000034   -0.66    -59.33   
    83. D(H  16,C  14,C   0,C   1)    121.29  0.000042   -0.65    120.65   
    84. D(H  15,C  14,C   0,C   8)    179.87 -0.000007   -0.62    179.25   
    ----------------------------------------------------------------------------

         *************************************************************
         *                GEOMETRY OPTIMIZATION CYCLE  10            *
         *************************************************************
---------------------------------
CARTESIAN COORDINATES (ANGSTROEM)
---------------------------------
  C      0.679711    0.705495    0.007920
  C     -0.679687    0.705515    0.008067
  C     -0.670035   -1.867607    0.047208
  C      0.669982   -1.867628    0.047082
  H     -1.262047   -2.778528    0.061222
  H      1.261969   -2.778567    0.061047
  C     -1.425297   -0.593079    0.027247
  O     -2.656640   -0.611591    0.025422
  C      1.425285   -0.593132    0.026597
  O      2.656626   -0.611676    0.025718
  C     -1.559516    1.925589   -0.009081
  H     -2.225712    1.898976   -0.879566
  H     -2.206683    1.938618    0.876153
  H     -0.990054    2.854575   -0.035624
  C      1.559568    1.925547   -0.009274
  H      0.990123    2.854545   -0.035720
  H      2.206822    1.938524    0.875902
  H      2.225677    1.898940   -0.879821

----------------------------
CARTESIAN COORDINATES (A.U.)
----------------------------
  NO LB      ZA    FRAG     MASS         X           Y           Z
   0 C     6.0000    0    12.011    1.284468    1.333192    0.014966
   1 C     6.0000    0    12.011   -1.284422    1.333230    0.015245
   2 C     6.0000    0    12.011   -1.266182   -3.529266    0.089210
   3 C     6.0000    0    12.011    1.266083   -3.529305    0.088973
   4 H     1.0000    0     1.008   -2.384924   -5.250658    0.115694
   5 H     1.0000    0     1.008    2.384776   -5.250730    0.115362
   6 C     6.0000    0    12.011   -2.693421   -1.120758    0.051489
   7 O     8.0000    0    15.999   -5.020323   -1.155740    0.048041
   8 C     6.0000    0    12.011    2.693398   -1.120857    0.050261
   9 O     8.0000    0    15.999    5.020296   -1.155899    0.048600
  10 C     6.0000    0    12.011   -2.947058    3.638836   -0.017161
  11 H     1.0000    0     1.008   -4.205986    3.588545   -1.662138
  12 H     1.0000    0     1.008   -4.170027    3.663456    1.655688
  13 H     1.0000    0     1.008   -1.870931    5.394365   -0.067320
  14 C     6.0000    0    12.011    2.947156    3.638757   -0.017525
  15 H     1.0000    0     1.008    1.871060    5.394308   -0.067501
  16 H     1.0000    0     1.008    4.170289    3.663280    1.655215
  17 H     1.0000    0     1.008    4.205921    3.588476   -1.662621

--------------------------------
INTERNAL COORDINATES (ANGSTROEM)
--------------------------------
 C      0   0   0     0.000000000000     0.00000000     0.00000000
 C      1   0   0     1.359398139776     0.00000000     0.00000000
 C      2   1   0     2.573437645854    89.78434549     0.00000000
 C      3   2   1     1.340016874036    90.21569741     0.00000000
 H      3   2   1     1.086486562747   146.76814733   179.99102242
 H      4   3   2     1.086486713451   123.01614227   179.98974081
 C      3   2   1     1.481634276851    30.43226569   180.05005031
 O      7   3   2     1.231483553846   119.78723153   179.93760609
 C      4   3   2     1.481634657093   120.64814356   359.95384274
 O      9   4   3     1.231481376820   119.78688969   180.05681578
 C      2   1   3     1.504318613886   125.79448851   179.93823080
 H     11   2   1     1.096480288286   110.16455429   122.21229909
 H     11   2   1     1.096646826305   110.21745014   239.34389118
 H     11   2   1     1.089956941439   112.70417619     0.76075673
 C      1   2   3     1.504317653251   125.79426499   180.06860790
 H     15   1   2     1.089955743505   112.70393159   359.23140101
 H     15   1   2     1.096650751935   110.21709234   120.64770475
 H     15   1   2     1.096477230553   110.16423640   237.77899712

---------------------------
INTERNAL COORDINATES (A.U.)
---------------------------
 C      0   0   0     0.000000000000     0.00000000     0.00000000
 C      1   0   0     2.568890191139     0.00000000     0.00000000
 C      2   1   0     4.863092373387    89.78434549     0.00000000
 C      3   2   1     2.532264906761    90.21569741     0.00000000
 H      3   2   1     2.053162051778   146.76814733   179.99102242
 H      4   3   2     2.053162336566   123.01614227   179.98974081
 C      3   2   1     2.799883013879    30.43226569   180.05005031
 O      7   3   2     2.327166655198   119.78723153   179.93760609
 C      4   3   2     2.799883732433   120.64814356   359.95384274
 O      9   4   3     2.327162541215   119.78688969   180.05681578
 C      2   1   3     2.842750198404   125.79448851   179.93823080
 H     11   2   1     2.072047456104   110.16455429   122.21229909
 H     11   2   1     2.072362167350   110.21745014   239.34389118
 H     11   2   1     2.059720117086   112.70417619     0.76075673
 C      1   2   3     2.842748383067   125.79426499   180.06860790
 H     15   1   2     2.059717853318   112.70393159   359.23140101
 H     15   1   2     2.072369585716   110.21709234   120.64770475
 H     15   1   2     2.072041677825   110.16423640   237.77899712


           ************************************************************
           *        Program running with 4 parallel MPI-processes     *
           *              working on a common directory               *
           ************************************************************
------------------------------------------------------------------------------
                   ___                                                        
                  /   \      - P O W E R E D   B Y -                         
                 /     \                                                     
                 |  |  |   _    _      __       _____    __    __             
                 |  |  |  | |  | |    /  \     |  _  \  |  |  /  |          
                  \  \/   | |  | |   /    \    | | | |  |  | /  /          
                 / \  \   | |__| |  /  /\  \   | |_| |  |  |/  /          
                |  |  |   |  __  | /  /__\  \  |    /   |      \           
                |  |  |   | |  | | |   __   |  |    \   |  |\   \          
                \     /   | |  | | |  |  |  |  | |\  \  |  | \   \       
                 \___/    |_|  |_| |__|  |__|  |_| \__\ |__|  \__/        
                                                                              
                      - O R C A' S   B I G   F R I E N D -                    
                                      &                                       
                       - I N T E G R A L  F E E D E R -                       
                                                                              
 v1 FN, 2020, v2 2021                                                         
------------------------------------------------------------------------------


Reading SHARK input file Q2_0e_0H_B3LYP_631Gd_opt.SHARKINP.tmp ... ok
----------------------
SHARK INTEGRAL PACKAGE
----------------------

Number of atoms                             ...     18
Number of basis functions                   ...    156
Number of shells                            ...     76
Maximum angular momentum                    ...      2
Integral batch strategy                     ... SHARK/LIBINT Hybrid
RI-J (if used) integral strategy            ... SPLIT-RIJ (Revised 2003 algorithm where possible)
Printlevel                                  ...      1
Contraction scheme used                     ... SEGMENTED contraction
Coulomb Range Separation                    ... NOT USED
Exchange Range Separation                   ... NOT USED
Finite Nucleus Model                        ... NOT USED
Auxiliary Coulomb fitting basis             ... AVAILABLE
   # of basis functions in Aux-J            ...    578
   # of shells in Aux-J                     ...    190
   Maximum angular momentum in Aux-J        ...      4
Auxiliary J/K fitting basis                 ... NOT available
Auxiliary Correlation fitting basis         ... NOT available
Auxiliary 'external' fitting basis          ... NOT available
Integral threshold                          ...     2.500000e-11
Primitive cut-off                           ...     2.500000e-12
Primitive pair pre-selection threshold      ...     2.500000e-12

Calculating pre-screening integrals         ... done (  0.1 sec) Dimension = 76
Organizing shell pair data                  ... done (  0.0 sec)
Shell pair information
Total number of shell pairs                 ...      2926
Shell pairs after pre-screening             ...      2718
Total number of primitive shell pairs       ...     16887
Primitive shell pairs kept                  ...     10007
          la=0 lb=0:    963 shell pairs
          la=1 lb=0:    886 shell pairs
          la=1 lb=1:    207 shell pairs
          la=2 lb=0:    414 shell pairs
          la=2 lb=1:    196 shell pairs
          la=2 lb=2:     52 shell pairs

Calculating one electron integrals          ... done (  0.0 sec)
Calculating RI/J V-Matrix + Cholesky decomp.... done (  0.0 sec)
Calculating Nuclear repulsion               ... done (  0.0 sec) ENN=    494.193853246462 Eh

SHARK setup successfully completed in   0.3 seconds

Maximum memory used throughout the entire GTOINT-calculation: 12.7 MB


           ************************************************************
           *        Program running with 4 parallel MPI-processes     *
           *              working on a common directory               *
           ************************************************************

Diagonalization of the overlap matrix:
Smallest eigenvalue                        ... 5.295e-04
Time for diagonalization                   ...    0.005 sec
Threshold for overlap eigenvalues          ... 1.000e-08
Number of eigenvalues below threshold      ... 0
Time for construction of square roots      ...    0.007 sec
Total time needed                          ...    0.013 sec

-------------------
DFT GRID GENERATION
-------------------

General Integration Accuracy     IntAcc      ... 4.959
Radial Grid Type                 RadialGrid  ... OptM3 with GC (2021)
Angular Grid (max. ang.)         AngularGrid ... 6 (Lebedev-590)
Angular grid pruning method      GridPruning ... 4 (adaptive)
Weight generation scheme         WeightScheme... Becke
Basis function cutoff            BFCut       ... 1.0000e-11
Integration weight cutoff        WCut        ... 1.0000e-14
Angular grids for H and He will be reduced by one unit
Partially contracted basis set               ... off
Rotationally invariant grid construction     ... off

Total number of grid points                  ...   212167
Total number of batches                      ...     3326
Average number of points per batch           ...       63
Average number of grid points per atom       ...    11787
Time for grid setup =    2.890 sec

--------------------
COSX GRID GENERATION
--------------------

GRIDX 1
-------
General Integration Accuracy     IntAcc      ... 4.020
Radial Grid Type                 RadialGrid  ... OptM3 with GC (2021)
Angular Grid (max. ang.)         AngularGrid ... 2 (Lebedev-110)
Angular grid pruning method      GridPruning ... 4 (adaptive)
Weight generation scheme         WeightScheme... Becke
Basis function cutoff            BFCut       ... 1.0000e-11
Integration weight cutoff        WCut        ... 1.0000e-14
Angular grids for H and He will be reduced by one unit
Partially contracted basis set               ... on
Rotationally invariant grid construction     ... off

Total number of grid points                  ...    23960
Total number of batches                      ...      384
Average number of points per batch           ...       62
Average number of grid points per atom       ...     1331
UseSFitting                                  ... on

GRIDX 2
-------
General Integration Accuracy     IntAcc      ... 4.338
Radial Grid Type                 RadialGrid  ... OptM3 with GC (2021)
Angular Grid (max. ang.)         AngularGrid ... 3 (Lebedev-194)
Angular grid pruning method      GridPruning ... 4 (adaptive)
Weight generation scheme         WeightScheme... Becke
Basis function cutoff            BFCut       ... 1.0000e-11
Integration weight cutoff        WCut        ... 1.0000e-14
Angular grids for H and He will be reduced by one unit
Partially contracted basis set               ... on
Rotationally invariant grid construction     ... off

Total number of grid points                  ...    52734
Total number of batches                      ...      833
Average number of points per batch           ...       63
Average number of grid points per atom       ...     2930
UseSFitting                                  ... on

GRIDX 3
-------
General Integration Accuracy     IntAcc      ... 4.871
Radial Grid Type                 RadialGrid  ... OptM3 with GC (2021)
Angular Grid (max. ang.)         AngularGrid ... 4 (Lebedev-302)
Angular grid pruning method      GridPruning ... 4 (adaptive)
Weight generation scheme         WeightScheme... Becke
Basis function cutoff            BFCut       ... 1.0000e-11
Integration weight cutoff        WCut        ... 1.0000e-14
Angular grids for H and He will be reduced by one unit
Partially contracted basis set               ... on
Rotationally invariant grid construction     ... off

Total number of grid points                  ...    99415
Total number of batches                      ...     1562
Average number of points per batch           ...       63
Average number of grid points per atom       ...     5523
UseSFitting                                  ... on

Time for X-Grid setup             =    1.046 sec


--------------------
CPCM SOLVATION MODEL
--------------------
CPCM parameters:
  Epsilon                                         ...      80.4000
  Refrac                                          ...       1.3300
  Rsolv                                           ...       1.3000
  Surface type                                    ... GAUSSIAN VDW
  Epsilon function type                           ...         CPCM
Radii:
 Radius for C  used is    3.8550 Bohr (=   2.0400 Ang.)
 Radius for H  used is    2.4944 Bohr (=   1.3200 Ang.)
 Radius for O  used is    3.4469 Bohr (=   1.8240 Ang.)
Calculating surface                               ...        done! (  0.0s)
GEPOL surface points                              ...         1004
GEPOL Volume                                      ...    1160.1527
GEPOL Surface-area                                ...     639.7102
Calculating surface distance matrix               ...        done! (  0.0s)
Performing Cholesky decomposition & store         ...        done! (  0.0s)
Overall time for CPCM initialization              ...                 0.0s
--------------
SCF ITERATIONS
--------------
ITER       Energy         Delta-E        Max-DP      RMS-DP      [F,P]     Damp
               ***  Starting incremental Fock matrix formation  ***
                      *** Initiating the SOSCF procedure ***
                      *** Re-Reading the Fockian *** 
                      *** Removing any level shift *** 
ITER      Energy       Delta-E        Grad      Rot      Max-DP    RMS-DP
  0   -459.82755137 -459.8275513706  0.001398  0.001398  0.004211  0.000104
               *** Restarting incremental Fock matrix formation ***
  1   -459.82767667  -0.0001252961  0.000500  0.001461  0.001905  0.000050
  2   -459.82769193  -0.0000152623  0.000109  0.000306  0.000424  0.000015
  3   -459.82769174   0.0000001922  0.000188  0.000248  0.000350  0.000009
  4   -459.82769233  -0.0000005972  0.000033  0.000047  0.000066  0.000003
  5   -459.82769235  -0.0000000152  0.000019  0.000023  0.000043  0.000002
  6   -459.82769236  -0.0000000154  0.000005  0.000009  0.000011  0.000000
  7   -459.82769236   0.0000000009  0.000004  0.000005  0.000006  0.000000
                  ***Gradient check signals convergence***
              ***Rediagonalizing the Fockian in SOSCF/NRSCF***

               *****************************************************
               *                     SUCCESS                       *
               *           SCF CONVERGED AFTER   8 CYCLES          *
               *****************************************************

Old exchange energy                            =    -12.152305069 Eh
New exchange energy                            =    -12.152309029 Eh
Exchange energy change after final integration =     -0.000003960 Eh
Total energy after final integration           =   -459.827696327 Eh
Final COS-X integration done in                =     3.989 sec
Total Energy       :         -459.82769633 Eh          -12512.54774 eV
  Last Energy change         ...   -2.9397e-09  Tolerance :   1.0000e-08
  Last MAX-Density change    ...    3.5527e-15  Tolerance :   1.0000e-07
             **** THE GBW FILE WAS UPDATED (Q2_0e_0H_B3LYP_631Gd_opt.gbw) ****
             **** DENSITY Q2_0e_0H_B3LYP_631Gd_opt.scfp WAS UPDATED ****
             **** ENERGY FILE WAS UPDATED (Q2_0e_0H_B3LYP_631Gd_opt.en.tmp) ****
             **** THE GBW FILE WAS UPDATED (Q2_0e_0H_B3LYP_631Gd_opt.gbw) ****
             **** DENSITY Q2_0e_0H_B3LYP_631Gd_opt.scfp WAS UPDATED ****
Total SCF time: 0 days 0 hours 0 min 29 sec 

Maximum memory used throughout the entire SCF-calculation: 59.4 MB

-------------------------   --------------------
FINAL SINGLE POINT ENERGY      -459.827696326817
-------------------------   --------------------


           ************************************************************
           *        Program running with 4 parallel MPI-processes     *
           *              working on a common directory               *
           ************************************************************
------------------------------------------------------------------------------
                         ORCA SCF GRADIENT CALCULATION
------------------------------------------------------------------------------

 ... reading COSX grid (gridx3)
Gradient of the Kohn-Sham DFT energy:
Kohn-Sham wavefunction type      ... RKS
Hartree-Fock exchange scaling    ...    0.200
Number of operators              ...    1
Number of atoms                  ...   18
Basis set dimensions             ...  156
Integral neglect threshold       ... 2.5e-11
Integral primitive cutoff        ... 2.5e-12
SHARK Integral package           ... ON

Nuc. rep. gradient       (SHARK) ... done (  0.0 sec)
HCore & Overlap gradient (SHARK) ... done (  0.1 sec)
RI-J gradient            (SHARK) ... done (  0.4 sec)
COSX-gradient                    ... done (  4.8 sec)
Exchange-correlation gradient    ... done

------------------
CARTESIAN GRADIENT
------------------

   1   C   :    0.000221990    0.000217522   -0.000001975
   2   C   :   -0.000220595    0.000216145   -0.000063838
   3   C   :   -0.000329287    0.000086123   -0.000045547
   4   C   :    0.000330322    0.000087788    0.000031146
   5   H   :   -0.000000575   -0.000015787   -0.000003763
   6   H   :    0.000000435   -0.000015281    0.000009274
   7   C   :    0.000757346   -0.000230577    0.000149593
   8   O   :   -0.000334600    0.000008908   -0.000072976
   9   C   :   -0.000755081   -0.000233788   -0.000092515
  10   O   :    0.000331992    0.000008189    0.000009345
  11   C   :    0.000056519   -0.000061982    0.000066241
  12   H   :   -0.000033117   -0.000059956    0.000015098
  13   H   :   -0.000032315    0.000007740   -0.000046805
  14   H   :    0.000153767    0.000040937   -0.000004705
  15   C   :   -0.000057910   -0.000059433    0.000078524
  16   H   :   -0.000154046    0.000040010   -0.000004427
  17   H   :    0.000035342    0.000011019   -0.000045722
  18   H   :    0.000029809   -0.000064859    0.000016142

Difference to translation invariance:
           :   -0.0000000058   -0.0000172824   -0.0000069108

Difference to rotation invariance:
           :   -0.0000364720   -0.0000028254   -0.0000003985

Norm of the cartesian gradient     ...    0.0014264519
RMS gradient                       ...    0.0001941155
MAX gradient                       ...    0.0007573463

-------
TIMINGS
-------

Total SCF gradient time            ...        8.717 sec

One electron gradient       ....       0.074 sec  (  0.8%)
RI-J Coulomb gradient       ....       0.410 sec  (  4.7%)
COSX gradient               ....       4.824 sec  ( 55.3%)
XC gradient                 ....       2.385 sec  ( 27.4%)
CPCM gradient               ....       0.274 sec  (  3.1%)
   A-Matrix (El+Nuc)        ....       0.080 sec  (  0.9%)
   Potential                ....       0.195 sec  (  2.2%)

Maximum memory used throughout the entire SCFGRAD-calculation: 46.0 MB
------------------------------------------------------------------------------
                         ORCA GEOMETRY RELAXATION STEP
------------------------------------------------------------------------------

Reading the OPT-File                    .... done
Getting information on internals        .... done
Copying old internal coords+grads       .... done
Making the new internal coordinates     .... (new redundants).... done
Validating the new internal coordinates .... (new redundants).... done
Calculating the B-matrix                .... done
Calculating the G,G- and P matrices     .... done
Transforming gradient to internals      .... done
Projecting the internal gradient        .... done
Number of atoms                         ....  18
Number of internal coordinates          ....  84
Current Energy                          ....  -459.827696327 Eh
Current gradient norm                   ....     0.001426452 Eh/bohr
Maximum allowed component of the step   ....  0.300
Current trust radius                    ....  0.300
Updating the Hessian (BFGS)             .... done
Forming the augmented Hessian           .... done
Diagonalizing the augmented Hessian     .... done
Last element of RFO vector              ....  0.998940660
Lowest eigenvalues of augmented Hessian:
 -0.000003536  0.000438266  0.005319763  0.012795556  0.016630033
Length of the computed step             ....  0.046065729
The final length of the internal step   ....  0.046065729
Converting the step to cartesian space:
 Initial RMS(Int)=    0.0050261831
Transforming coordinates:
 Iter   0:  RMS(Cart)=    0.0082198626 RMS(Int)=    2.1671853191
 Iter   1:  RMS(Cart)=    0.0000481410 RMS(Int)=    0.0000371035
 Iter   2:  RMS(Cart)=    0.0000005779 RMS(Int)=    0.0000003425
 Iter   3:  RMS(Cart)=    0.0000000070 RMS(Int)=    0.0000000054
done
Storing new coordinates                 .... done

                                .--------------------.
          ----------------------|Geometry convergence|-------------------------
          Item                value                   Tolerance       Converged
          ---------------------------------------------------------------------
          Energy change      -0.0000078232            0.0000002000      NO
          RMS gradient        0.0000988175            0.0000080000      NO
          MAX gradient        0.0003345190            0.0000300000      NO
          RMS step            0.0050261831            0.0001000000      NO
          MAX step            0.0131994172            0.0002000000      NO
          ........................................................
          Max(Bonds)      0.0003      Max(Angles)    0.05
          Max(Dihed)        0.76      Max(Improp)    0.00
          ---------------------------------------------------------------------

The optimization has not yet converged - more geometry cycles are needed


    ---------------------------------------------------------------------------
                         Redundant Internal Coordinates
                            (Angstroem and degrees)

        Definition                    Value    dE/dq     Step     New-Value
    ----------------------------------------------------------------------------
     1. B(C   1,C   0)                1.3594 -0.000114  0.0000    1.3594   
     2. B(C   3,C   2)                1.3400  0.000097 -0.0001    1.3399   
     3. B(H   4,C   2)                1.0865  0.000013  0.0000    1.0865   
     4. B(H   5,C   3)                1.0865  0.000012  0.0000    1.0865   
     5. B(C   6,C   2)                1.4816 -0.000182  0.0003    1.4819   
     6. B(C   6,C   1)                1.4975  0.000033  0.0001    1.4976   
     7. B(O   7,C   6)                1.2315  0.000335 -0.0002    1.2313   
     8. B(C   8,C   3)                1.4816 -0.000182  0.0003    1.4819   
     9. B(C   8,C   0)                1.4976  0.000035  0.0001    1.4976   
    10. B(O   9,C   8)                1.2315  0.000332 -0.0002    1.2313   
    11. B(C  10,C   1)                1.5043 -0.000141  0.0002    1.5046   
    12. B(H  11,C  10)                1.0965  0.000009  0.0001    1.0966   
    13. B(H  12,C  10)                1.0966 -0.000018 -0.0000    1.0966   
    14. B(H  13,C  10)                1.0900  0.000116 -0.0002    1.0898   
    15. B(C  14,C   0)                1.5043 -0.000143  0.0002    1.5046   
    16. B(H  15,C  14)                1.0900  0.000115 -0.0002    1.0898   
    17. B(H  16,C  14)                1.0967 -0.000015 -0.0000    1.0966   
    18. B(H  17,C  14)                1.0965  0.000006  0.0001    1.0966   
    19. A(C   1,C   0,C   8)          119.86 -0.000104    0.02    119.88   
    20. A(C   1,C   0,C  14)          125.79 -0.000140    0.03    125.83   
    21. A(C   8,C   0,C  14)          114.35  0.000244   -0.05    114.30   
    22. A(C   0,C   1,C   6)          119.86 -0.000103    0.02    119.88   
    23. A(C   6,C   1,C  10)          114.35  0.000242   -0.05    114.30   
    24. A(C   0,C   1,C  10)          125.79 -0.000139    0.03    125.83   
    25. A(C   3,C   2,H   4)          123.02  0.000044   -0.00    123.02   
    26. A(H   4,C   2,C   6)          116.34  0.000060   -0.01    116.32   
    27. A(C   3,C   2,C   6)          120.65 -0.000104    0.01    120.66   
    28. A(H   5,C   3,C   8)          116.34  0.000060   -0.01    116.32   
    29. A(C   2,C   3,C   8)          120.65 -0.000104    0.01    120.66   
    30. A(C   2,C   3,H   5)          123.02  0.000044   -0.00    123.02   
    31. A(C   1,C   6,O   7)          120.72 -0.000122    0.02    120.74   
    32. A(C   1,C   6,C   2)          119.49  0.000207   -0.04    119.46   
    33. A(C   2,C   6,O   7)          119.79 -0.000085    0.02    119.80   
    34. A(C   3,C   8,O   9)          119.79 -0.000087    0.02    119.80   
    35. A(C   0,C   8,O   9)          120.72 -0.000120    0.02    120.74   
    36. A(C   0,C   8,C   3)          119.49  0.000207   -0.04    119.46   
    37. A(H  12,C  10,H  13)          108.53  0.000051    0.01    108.54   
    38. A(H  11,C  10,H  13)          108.59  0.000092   -0.04    108.54   
    39. A(C   1,C  10,H  13)          112.70 -0.000148    0.04    112.74   
    40. A(H  11,C  10,H  12)          106.41 -0.000035    0.00    106.42   
    41. A(C   1,C  10,H  12)          110.22  0.000083   -0.02    110.20   
    42. A(C   1,C  10,H  11)          110.16 -0.000035    0.01    110.18   
    43. A(H  16,C  14,H  17)          106.41 -0.000034    0.00    106.42   
    44. A(H  15,C  14,H  17)          108.59  0.000096   -0.05    108.55   
    45. A(C   0,C  14,H  17)          110.16 -0.000044    0.01    110.18   
    46. A(H  15,C  14,H  16)          108.53  0.000049    0.01    108.54   
    47. A(C   0,C  14,H  16)          110.22  0.000090   -0.02    110.20   
    48. A(C   0,C  14,H  15)          112.70 -0.000149    0.04    112.74   
    49. D(C   6,C   1,C   0,C  14)   -179.96  0.000004   -0.02   -179.98   
    50. D(C   6,C   1,C   0,C   8)      0.02  0.000014   -0.01      0.00   
    51. D(C  10,C   1,C   0,C  14)      0.01  0.000009   -0.01      0.00   
    52. D(C  10,C   1,C   0,C   8)    179.98  0.000020   -0.00    179.98   
    53. D(H   5,C   3,C   2,H   4)     -0.00 -0.000008    0.00     -0.00   
    54. D(C   8,C   3,C   2,C   6)     -0.02 -0.000019    0.01     -0.00   
    55. D(H   5,C   3,C   2,C   6)   -179.98 -0.000008   -0.04   -180.02   
    56. D(C   8,C   3,C   2,H   4)    179.96 -0.000019    0.06    180.02   
    57. D(C   1,C   6,C   2,H   4)    179.96  0.000016    0.12    180.08   
    58. D(O   7,C   6,C   1,C  10)      0.15  0.000034   -0.16     -0.01   
    59. D(C   1,C   6,C   2,C   3)     -0.06  0.000016    0.16      0.10   
    60. D(O   7,C   6,C   2,C   3)    179.88 -0.000036    0.15    180.03   
    61. D(O   7,C   6,C   1,C   0)   -179.88  0.000039   -0.15   -180.03   
    62. D(C   2,C   6,C   1,C  10)   -179.91 -0.000019   -0.17   -180.08   
    63. D(C   2,C   6,C   1,C   0)      0.06 -0.000014   -0.16     -0.10   
    64. D(O   7,C   6,C   2,H   4)     -0.10 -0.000036    0.11      0.01   
    65. D(O   9,C   8,C   3,H   5)      0.02 -0.000009   -0.04     -0.02   
    66. D(C   0,C   8,C   3,H   5)   -179.94  0.000009   -0.14   -180.08   
    67. D(C   0,C   8,C   3,C   2)      0.09  0.000019   -0.19     -0.10   
    68. D(O   9,C   8,C   0,C  14)     -0.08  0.000011    0.09      0.02   
    69. D(O   9,C   8,C   0,C   1)    179.95  0.000001    0.09    180.04   
    70. D(O   9,C   8,C   3,C   2)   -179.94  0.000001   -0.09   -180.04   
    71. D(C   3,C   8,C   0,C  14)    179.89 -0.000007    0.19    180.08   
    72. D(C   3,C   8,C   0,C   1)     -0.09 -0.000017    0.19      0.10   
    73. D(H  13,C  10,C   1,C   6)   -179.27  0.000020   -0.72   -179.99   
    74. D(H  13,C  10,C   1,C   0)      0.76  0.000014   -0.73      0.03   
    75. D(H  12,C  10,C   1,C   6)     59.31 -0.000003   -0.74     58.57   
    76. D(H  12,C  10,C   1,C   0)   -120.66 -0.000009   -0.76   -121.41   
    77. D(H  11,C  10,C   1,C   6)    -57.82  0.000011   -0.74    -58.56   
    78. D(H  11,C  10,C   1,C   0)    122.21  0.000005   -0.75    121.46   
    79. D(H  15,C  14,C   0,C   1)     -0.77 -0.000014    0.73     -0.04   
    80. D(H  17,C  14,C   0,C   8)     57.80 -0.000013    0.75     58.55   
    81. D(H  17,C  14,C   0,C   1)   -122.22 -0.000003    0.75   -121.47   
    82. D(H  16,C  14,C   0,C   8)    -59.33  0.000002    0.75    -58.58   
    83. D(H  16,C  14,C   0,C   1)    120.65  0.000012    0.75    121.40   
    84. D(H  15,C  14,C   0,C   8)    179.25 -0.000024    0.72    179.98   
    ----------------------------------------------------------------------------

         *************************************************************
         *                GEOMETRY OPTIMIZATION CYCLE  11            *
         *************************************************************
---------------------------------
CARTESIAN COORDINATES (ANGSTROEM)
---------------------------------
  C      0.679734    0.705604    0.008560
  C     -0.679713    0.705623    0.008645
  C     -0.670001   -1.867357    0.047581
  C      0.669948   -1.867376    0.047505
  H     -1.262001   -2.778302    0.060949
  H      1.261922   -2.778340    0.060812
  C     -1.425766   -0.592760    0.029511
  O     -2.656891   -0.611215    0.030405
  C      1.425752   -0.592803    0.029294
  O      2.656876   -0.611298    0.030181
  C     -1.560364    1.925366   -0.010411
  H     -2.217338    1.903872   -0.888158
  H     -2.216821    1.932117    0.867974
  H     -0.992052    2.855116   -0.025523
  C      1.560416    1.925323   -0.010579
  H      0.992126    2.855085   -0.025807
  H      2.216826    1.932141    0.867844
  H      2.217437    1.903721   -0.888285

----------------------------
CARTESIAN COORDINATES (A.U.)
----------------------------
  NO LB      ZA    FRAG     MASS         X           Y           Z
   0 C     6.0000    0    12.011    1.284512    1.333399    0.016177
   1 C     6.0000    0    12.011   -1.284472    1.333434    0.016337
   2 C     6.0000    0    12.011   -1.266119   -3.528793    0.089916
   3 C     6.0000    0    12.011    1.266018   -3.528830    0.089771
   4 H     1.0000    0     1.008   -2.384837   -5.250230    0.115178
   5 H     1.0000    0     1.008    2.384686   -5.250301    0.114918
   6 C     6.0000    0    12.011   -2.694306   -1.120153    0.055768
   7 O     8.0000    0    15.999   -5.020797   -1.155029    0.057456
   8 C     6.0000    0    12.011    2.694280   -1.120235    0.055358
   9 O     8.0000    0    15.999    5.020768   -1.155185    0.057034
  10 C     6.0000    0    12.011   -2.948660    3.638414   -0.019673
  11 H     1.0000    0     1.008   -4.190161    3.597796   -1.678375
  12 H     1.0000    0     1.008   -4.189184    3.651173    1.640233
  13 H     1.0000    0     1.008   -1.874706    5.395387   -0.048232
  14 C     6.0000    0    12.011    2.948760    3.638334   -0.019992
  15 H     1.0000    0     1.008    1.874847    5.395328   -0.048768
  16 H     1.0000    0     1.008    4.189194    3.651217    1.639987
  17 H     1.0000    0     1.008    4.190349    3.597511   -1.678616

--------------------------------
INTERNAL COORDINATES (ANGSTROEM)
--------------------------------
 C      0   0   0     0.000000000000     0.00000000     0.00000000
 C      1   0   0     1.359447551885     0.00000000     0.00000000
 C      2   1   0     2.573292706117    89.78302673     0.00000000
 C      3   2   1     1.339948922300    90.21703533     0.00000000
 H      3   2   1     1.086491523180   146.76774770   180.04368793
 H      4   3   2     1.086491728799   123.01512598   180.02796122
 C      3   2   1     1.481925964046    30.44682522   179.91064592
 O      7   3   2     1.231264241705   119.80368483   179.92582334
 C      4   3   2     1.481927317382   120.66398238     0.05036113
 O      9   4   3     1.231263344825   119.80360642   179.96278454
 C      2   1   3     1.504553476514   125.82657567   180.03065079
 H     11   2   1     1.096593006744   110.17675394   121.45779837
 H     11   2   1     1.096604095290   110.19624691   238.58761315
 H     11   2   1     1.089790095616   112.74202700     0.02905814
 C      1   2   3     1.504553509754   125.82660787   179.97057829
 H     15   1   2     1.089789754349   112.74191552   359.95920109
 H     15   1   2     1.096607036488   110.19565360   121.40001430
 H     15   1   2     1.096590628546   110.17691113   238.52953964

---------------------------
INTERNAL COORDINATES (A.U.)
---------------------------
 C      0   0   0     0.000000000000     0.00000000     0.00000000
 C      1   0   0     2.568983566492     0.00000000     0.00000000
 C      2   1   0     4.862818476979    89.78302673     0.00000000
 C      3   2   1     2.532136496591    90.21703533     0.00000000
 H      3   2   1     2.053171425636   146.76774770   180.04368793
 H      4   3   2     2.053171814200   123.01512598   180.02796122
 C      3   2   1     2.800434222795    30.44682522   179.91064592
 O      7   3   2     2.326752215312   119.80368483   179.92582334
 C      4   3   2     2.800436780229   120.66398238     0.05036113
 O      9   4   3     2.326750520455   119.80360642   179.96278454
 C      2   1   3     2.843194024450   125.82657567   180.03065079
 H     11   2   1     2.072260463120   110.17675394   121.45779837
 H     11   2   1     2.072281417434   110.19624691   238.58761315
 H     11   2   1     2.059404824175   112.74202700     0.02905814
 C      1   2   3     2.843194087265   125.82660787   179.97057829
 H     15   1   2     2.059404179274   112.74191552   359.95920109
 H     15   1   2     2.072286975492   110.19565360   121.40001430
 H     15   1   2     2.072255968976   110.17691113   238.52953964


           ************************************************************
           *        Program running with 4 parallel MPI-processes     *
           *              working on a common directory               *
           ************************************************************
------------------------------------------------------------------------------
                   ___                                                        
                  /   \      - P O W E R E D   B Y -                         
                 /     \                                                     
                 |  |  |   _    _      __       _____    __    __             
                 |  |  |  | |  | |    /  \     |  _  \  |  |  /  |          
                  \  \/   | |  | |   /    \    | | | |  |  | /  /          
                 / \  \   | |__| |  /  /\  \   | |_| |  |  |/  /          
                |  |  |   |  __  | /  /__\  \  |    /   |      \           
                |  |  |   | |  | | |   __   |  |    \   |  |\   \          
                \     /   | |  | | |  |  |  |  | |\  \  |  | \   \       
                 \___/    |_|  |_| |__|  |__|  |_| \__\ |__|  \__/        
                                                                              
                      - O R C A' S   B I G   F R I E N D -                    
                                      &                                       
                       - I N T E G R A L  F E E D E R -                       
                                                                              
 v1 FN, 2020, v2 2021                                                         
------------------------------------------------------------------------------


Reading SHARK input file Q2_0e_0H_B3LYP_631Gd_opt.SHARKINP.tmp ... ok
----------------------
SHARK INTEGRAL PACKAGE
----------------------

Number of atoms                             ...     18
Number of basis functions                   ...    156
Number of shells                            ...     76
Maximum angular momentum                    ...      2
Integral batch strategy                     ... SHARK/LIBINT Hybrid
RI-J (if used) integral strategy            ... SPLIT-RIJ (Revised 2003 algorithm where possible)
Printlevel                                  ...      1
Contraction scheme used                     ... SEGMENTED contraction
Coulomb Range Separation                    ... NOT USED
Exchange Range Separation                   ... NOT USED
Finite Nucleus Model                        ... NOT USED
Auxiliary Coulomb fitting basis             ... AVAILABLE
   # of basis functions in Aux-J            ...    578
   # of shells in Aux-J                     ...    190
   Maximum angular momentum in Aux-J        ...      4
Auxiliary J/K fitting basis                 ... NOT available
Auxiliary Correlation fitting basis         ... NOT available
Auxiliary 'external' fitting basis          ... NOT available
Integral threshold                          ...     2.500000e-11
Primitive cut-off                           ...     2.500000e-12
Primitive pair pre-selection threshold      ...     2.500000e-12

Calculating pre-screening integrals         ... done (  0.1 sec) Dimension = 76
Organizing shell pair data                  ... done (  0.0 sec)
Shell pair information
Total number of shell pairs                 ...      2926
Shell pairs after pre-screening             ...      2718
Total number of primitive shell pairs       ...     16887
Primitive shell pairs kept                  ...     10007
          la=0 lb=0:    963 shell pairs
          la=1 lb=0:    886 shell pairs
          la=1 lb=1:    207 shell pairs
          la=2 lb=0:    414 shell pairs
          la=2 lb=1:    196 shell pairs
          la=2 lb=2:     52 shell pairs

Calculating one electron integrals          ... done (  0.0 sec)
Calculating RI/J V-Matrix + Cholesky decomp.... done (  0.0 sec)
Calculating Nuclear repulsion               ... done (  0.0 sec) ENN=    494.170934167680 Eh

SHARK setup successfully completed in   0.3 seconds

Maximum memory used throughout the entire GTOINT-calculation: 12.7 MB


           ************************************************************
           *        Program running with 4 parallel MPI-processes     *
           *              working on a common directory               *
           ************************************************************

Diagonalization of the overlap matrix:
Smallest eigenvalue                        ... 5.300e-04
Time for diagonalization                   ...    0.006 sec
Threshold for overlap eigenvalues          ... 1.000e-08
Number of eigenvalues below threshold      ... 0
Time for construction of square roots      ...    0.002 sec
Total time needed                          ...    0.008 sec

-------------------
DFT GRID GENERATION
-------------------

General Integration Accuracy     IntAcc      ... 4.959
Radial Grid Type                 RadialGrid  ... OptM3 with GC (2021)
Angular Grid (max. ang.)         AngularGrid ... 6 (Lebedev-590)
Angular grid pruning method      GridPruning ... 4 (adaptive)
Weight generation scheme         WeightScheme... Becke
Basis function cutoff            BFCut       ... 1.0000e-11
Integration weight cutoff        WCut        ... 1.0000e-14
Angular grids for H and He will be reduced by one unit
Partially contracted basis set               ... off
Rotationally invariant grid construction     ... off

Total number of grid points                  ...   212164
Total number of batches                      ...     3325
Average number of points per batch           ...       63
Average number of grid points per atom       ...    11787
Time for grid setup =    2.920 sec

--------------------
COSX GRID GENERATION
--------------------

GRIDX 1
-------
General Integration Accuracy     IntAcc      ... 4.020
Radial Grid Type                 RadialGrid  ... OptM3 with GC (2021)
Angular Grid (max. ang.)         AngularGrid ... 2 (Lebedev-110)
Angular grid pruning method      GridPruning ... 4 (adaptive)
Weight generation scheme         WeightScheme... Becke
Basis function cutoff            BFCut       ... 1.0000e-11
Integration weight cutoff        WCut        ... 1.0000e-14
Angular grids for H and He will be reduced by one unit
Partially contracted basis set               ... on
Rotationally invariant grid construction     ... off

Total number of grid points                  ...    23962
Total number of batches                      ...      382
Average number of points per batch           ...       62
Average number of grid points per atom       ...     1331
UseSFitting                                  ... on

GRIDX 2
-------
General Integration Accuracy     IntAcc      ... 4.338
Radial Grid Type                 RadialGrid  ... OptM3 with GC (2021)
Angular Grid (max. ang.)         AngularGrid ... 3 (Lebedev-194)
Angular grid pruning method      GridPruning ... 4 (adaptive)
Weight generation scheme         WeightScheme... Becke
Basis function cutoff            BFCut       ... 1.0000e-11
Integration weight cutoff        WCut        ... 1.0000e-14
Angular grids for H and He will be reduced by one unit
Partially contracted basis set               ... on
Rotationally invariant grid construction     ... off

Total number of grid points                  ...    52738
Total number of batches                      ...      834
Average number of points per batch           ...       63
Average number of grid points per atom       ...     2930
UseSFitting                                  ... on

GRIDX 3
-------
General Integration Accuracy     IntAcc      ... 4.871
Radial Grid Type                 RadialGrid  ... OptM3 with GC (2021)
Angular Grid (max. ang.)         AngularGrid ... 4 (Lebedev-302)
Angular grid pruning method      GridPruning ... 4 (adaptive)
Weight generation scheme         WeightScheme... Becke
Basis function cutoff            BFCut       ... 1.0000e-11
Integration weight cutoff        WCut        ... 1.0000e-14
Angular grids for H and He will be reduced by one unit
Partially contracted basis set               ... on
Rotationally invariant grid construction     ... off

Total number of grid points                  ...    99420
Total number of batches                      ...     1562
Average number of points per batch           ...       63
Average number of grid points per atom       ...     5523
UseSFitting                                  ... on

Time for X-Grid setup             =    1.088 sec


--------------------
CPCM SOLVATION MODEL
--------------------
CPCM parameters:
  Epsilon                                         ...      80.4000
  Refrac                                          ...       1.3300
  Rsolv                                           ...       1.3000
  Surface type                                    ... GAUSSIAN VDW
  Epsilon function type                           ...         CPCM
Radii:
 Radius for C  used is    3.8550 Bohr (=   2.0400 Ang.)
 Radius for H  used is    2.4944 Bohr (=   1.3200 Ang.)
 Radius for O  used is    3.4469 Bohr (=   1.8240 Ang.)
Calculating surface                               ...        done! (  0.0s)
GEPOL surface points                              ...         1004
GEPOL Volume                                      ...    1160.3394
GEPOL Surface-area                                ...     639.8317
Calculating surface distance matrix               ...        done! (  0.0s)
Performing Cholesky decomposition & store         ...        done! (  0.0s)
Overall time for CPCM initialization              ...                 0.0s
--------------
SCF ITERATIONS
--------------
ITER       Energy         Delta-E        Max-DP      RMS-DP      [F,P]     Damp
               ***  Starting incremental Fock matrix formation  ***
                      *** Initiating the SOSCF procedure ***
                      *** Re-Reading the Fockian *** 
                      *** Removing any level shift *** 
ITER      Energy       Delta-E        Grad      Rot      Max-DP    RMS-DP
  0   -459.82762389 -459.8276238876  0.001339  0.001339  0.002053  0.000065
               *** Restarting incremental Fock matrix formation ***
  1   -459.82768693  -0.0000630391  0.000344  0.000637  0.001056  0.000036
  2   -459.82769402  -0.0000070902  0.000101  0.000400  0.000527  0.000016
  3   -459.82769337   0.0000006454  0.000234  0.000276  0.000367  0.000010
  4   -459.82769428  -0.0000009128  0.000004  0.000010  0.000015  0.000001
  5   -459.82769428   0.0000000011  0.000005  0.000004  0.000008  0.000000
                  ***Gradient check signals convergence***
              ***Rediagonalizing the Fockian in SOSCF/NRSCF***

               *****************************************************
               *                     SUCCESS                       *
               *           SCF CONVERGED AFTER   6 CYCLES          *
               *****************************************************

Old exchange energy                            =    -12.152282042 Eh
New exchange energy                            =    -12.152285909 Eh
Exchange energy change after final integration =     -0.000003867 Eh
Total energy after final integration           =   -459.827698150 Eh
Final COS-X integration done in                =     3.956 sec
Total Energy       :         -459.82769815 Eh          -12512.54779 eV
  Last Energy change         ...    2.9007e-10  Tolerance :   1.0000e-08
  Last MAX-Density change    ...    1.9984e-15  Tolerance :   1.0000e-07
             **** THE GBW FILE WAS UPDATED (Q2_0e_0H_B3LYP_631Gd_opt.gbw) ****
             **** DENSITY Q2_0e_0H_B3LYP_631Gd_opt.scfp WAS UPDATED ****
             **** ENERGY FILE WAS UPDATED (Q2_0e_0H_B3LYP_631Gd_opt.en.tmp) ****
             **** THE GBW FILE WAS UPDATED (Q2_0e_0H_B3LYP_631Gd_opt.gbw) ****
             **** DENSITY Q2_0e_0H_B3LYP_631Gd_opt.scfp WAS UPDATED ****
Total SCF time: 0 days 0 hours 0 min 25 sec 

Maximum memory used throughout the entire SCF-calculation: 59.4 MB

-------------------------   --------------------
FINAL SINGLE POINT ENERGY      -459.827698150133
-------------------------   --------------------


           ************************************************************
           *        Program running with 4 parallel MPI-processes     *
           *              working on a common directory               *
           ************************************************************
------------------------------------------------------------------------------
                         ORCA SCF GRADIENT CALCULATION
------------------------------------------------------------------------------

 ... reading COSX grid (gridx3)
Gradient of the Kohn-Sham DFT energy:
Kohn-Sham wavefunction type      ... RKS
Hartree-Fock exchange scaling    ...    0.200
Number of operators              ...    1
Number of atoms                  ...   18
Basis set dimensions             ...  156
Integral neglect threshold       ... 2.5e-11
Integral primitive cutoff        ... 2.5e-12
SHARK Integral package           ... ON

Nuc. rep. gradient       (SHARK) ... done (  0.0 sec)
HCore & Overlap gradient (SHARK) ... done (  0.1 sec)
RI-J gradient            (SHARK) ... done (  0.4 sec)
COSX-gradient                    ... done (  4.8 sec)
Exchange-correlation gradient    ... done

------------------
CARTESIAN GRADIENT
------------------

   1   C   :    0.000122318    0.000074727   -0.000076289
   2   C   :   -0.000123173    0.000073273   -0.000084751
   3   C   :   -0.000149291    0.000012579   -0.000064303
   4   C   :    0.000148619    0.000012921   -0.000054547
   5   H   :   -0.000011979   -0.000001241    0.000006834
   6   H   :    0.000012058   -0.000001454    0.000008451
   7   C   :    0.000277655   -0.000089702    0.000167857
   8   O   :   -0.000113329    0.000025391   -0.000050094
   9   C   :   -0.000275223   -0.000090443    0.000137763
  10   O   :    0.000112501    0.000024934   -0.000040223
  11   C   :    0.000029540    0.000016731    0.000021157
  12   H   :   -0.000032778   -0.000017447    0.000005075
  13   H   :   -0.000047217    0.000006344   -0.000005633
  14   H   :   -0.000002523   -0.000035260    0.000000465
  15   C   :   -0.000029658    0.000018215    0.000020976
  16   H   :    0.000002150   -0.000035486    0.000000966
  17   H   :    0.000047559    0.000006128   -0.000004837
  18   H   :    0.000032779   -0.000018193    0.000005541

Difference to translation invariance:
           :    0.0000000080   -0.0000179827   -0.0000055907

Difference to rotation invariance:
           :   -0.0000329116   -0.0000006383   -0.0000004343

Norm of the cartesian gradient     ...    0.0006055216
RMS gradient                       ...    0.0000824011
MAX gradient                       ...    0.0002776547

-------
TIMINGS
-------

Total SCF gradient time            ...        8.387 sec

One electron gradient       ....       0.067 sec  (  0.8%)
RI-J Coulomb gradient       ....       0.368 sec  (  4.4%)
COSX gradient               ....       4.752 sec  ( 56.7%)
XC gradient                 ....       2.412 sec  ( 28.8%)
CPCM gradient               ....       0.222 sec  (  2.6%)
   A-Matrix (El+Nuc)        ....       0.059 sec  (  0.7%)
   Potential                ....       0.162 sec  (  1.9%)

Maximum memory used throughout the entire SCFGRAD-calculation: 46.0 MB
------------------------------------------------------------------------------
                         ORCA GEOMETRY RELAXATION STEP
------------------------------------------------------------------------------

Reading the OPT-File                    .... done
Getting information on internals        .... done
Copying old internal coords+grads       .... done
Making the new internal coordinates     .... (new redundants).... done
Validating the new internal coordinates .... (new redundants).... done
Calculating the B-matrix                .... done
Calculating the G,G- and P matrices     .... done
Transforming gradient to internals      .... done
Projecting the internal gradient        .... done
Number of atoms                         ....  18
Number of internal coordinates          ....  84
Current Energy                          ....  -459.827698150 Eh
Current gradient norm                   ....     0.000605522 Eh/bohr
Maximum allowed component of the step   ....  0.300
Current trust radius                    ....  0.300
Updating the Hessian (BFGS)             .... done
Forming the augmented Hessian           .... done
Diagonalizing the augmented Hessian     .... done
Last element of RFO vector              ....  0.999995235
Lowest eigenvalues of augmented Hessian:
 -0.000000694  0.000459578  0.005728073  0.012795555  0.016616367
Length of the computed step             ....  0.003086933
The final length of the internal step   ....  0.003086933
Converting the step to cartesian space:
 Initial RMS(Int)=    0.0003368120
Transforming coordinates:
 Iter   0:  RMS(Cart)=    0.0005472242 RMS(Int)=    0.0003367584
 Iter   1:  RMS(Cart)=    0.0000002845 RMS(Int)=    0.0000001480
 Iter   2:  RMS(Cart)=    0.0000000001 RMS(Int)=    0.0000000001
done
Storing new coordinates                 .... done

                                .--------------------.
          ----------------------|Geometry convergence|-------------------------
          Item                value                   Tolerance       Converged
          ---------------------------------------------------------------------
          Energy change      -0.0000018233            0.0000002000      NO
          RMS gradient        0.0000437478            0.0000080000      NO
          MAX gradient        0.0001178877            0.0000300000      NO
          RMS step            0.0003368120            0.0001000000      NO
          MAX step            0.0010392055            0.0002000000      NO
          ........................................................
          Max(Bonds)      0.0001      Max(Angles)    0.02
          Max(Dihed)        0.06      Max(Improp)    0.00
          ---------------------------------------------------------------------

The optimization has not yet converged - more geometry cycles are needed


    ---------------------------------------------------------------------------
                         Redundant Internal Coordinates
                            (Angstroem and degrees)

        Definition                    Value    dE/dq     Step     New-Value
    ----------------------------------------------------------------------------
     1. B(C   1,C   0)                1.3594  0.000106 -0.0000    1.3594   
     2. B(C   3,C   2)                1.3399  0.000067 -0.0001    1.3399   
     3. B(H   4,C   2)                1.0865  0.000007  0.0000    1.0865   
     4. B(H   5,C   3)                1.0865  0.000007  0.0000    1.0865   
     5. B(C   6,C   2)                1.4819 -0.000060  0.0001    1.4821   
     6. B(C   6,C   1)                1.4976  0.000008  0.0000    1.4976   
     7. B(O   7,C   6)                1.2313  0.000113 -0.0001    1.2312   
     8. B(C   8,C   3)                1.4819 -0.000060  0.0001    1.4821   
     9. B(C   8,C   0)                1.4976  0.000010  0.0000    1.4976   
    10. B(O   9,C   8)                1.2313  0.000112 -0.0001    1.2312   
    11. B(C  10,C   1)                1.5046  0.000010  0.0001    1.5046   
    12. B(H  11,C  10)                1.0966  0.000015 -0.0000    1.0966   
    13. B(H  12,C  10)                1.0966  0.000024 -0.0000    1.0966   
    14. B(H  13,C  10)                1.0898 -0.000031  0.0000    1.0898   
    15. B(C  14,C   0)                1.5046  0.000010  0.0001    1.5046   
    16. B(H  15,C  14)                1.0898 -0.000031  0.0000    1.0898   
    17. B(H  16,C  14)                1.0966  0.000025 -0.0000    1.0966   
    18. B(H  17,C  14)                1.0966  0.000015 -0.0000    1.0966   
    19. A(C   1,C   0,C   8)          119.88 -0.000070    0.01    119.89   
    20. A(C   1,C   0,C  14)          125.83  0.000106   -0.01    125.81   
    21. A(C   8,C   0,C  14)          114.30 -0.000036    0.00    114.30   
    22. A(C   0,C   1,C   6)          119.88 -0.000069    0.01    119.89   
    23. A(C   6,C   1,C  10)          114.30 -0.000037    0.00    114.30   
    24. A(C   0,C   1,C  10)          125.83  0.000106   -0.01    125.81   
    25. A(C   3,C   2,H   4)          123.02  0.000034   -0.01    123.01   
    26. A(H   4,C   2,C   6)          116.32  0.000014   -0.00    116.32   
    27. A(C   3,C   2,C   6)          120.66 -0.000048    0.01    120.67   
    28. A(H   5,C   3,C   8)          116.32  0.000014   -0.00    116.32   
    29. A(C   2,C   3,C   8)          120.66 -0.000048    0.01    120.67   
    30. A(C   2,C   3,H   5)          123.02  0.000034   -0.01    123.01   
    31. A(C   1,C   6,O   7)          120.74 -0.000093    0.02    120.76   
    32. A(C   1,C   6,C   2)          119.46  0.000118   -0.02    119.43   
    33. A(C   2,C   6,O   7)          119.80 -0.000025    0.01    119.81   
    34. A(C   3,C   8,O   9)          119.80 -0.000026    0.01    119.81   
    35. A(C   0,C   8,O   9)          120.74 -0.000091    0.02    120.76   
    36. A(C   0,C   8,C   3)          119.46  0.000117   -0.02    119.43   
    37. A(H  12,C  10,H  13)          108.54  0.000004   -0.01    108.54   
    38. A(H  11,C  10,H  13)          108.54  0.000019   -0.01    108.54   
    39. A(C   1,C  10,H  13)          112.74 -0.000020    0.01    112.75   
    40. A(H  11,C  10,H  12)          106.42 -0.000037    0.01    106.43   
    41. A(C   1,C  10,H  12)          110.20  0.000039   -0.01    110.19   
    42. A(C   1,C  10,H  11)          110.18 -0.000006    0.00    110.18   
    43. A(H  16,C  14,H  17)          106.42 -0.000036    0.01    106.43   
    44. A(H  15,C  14,H  17)          108.55  0.000020   -0.01    108.54   
    45. A(C   0,C  14,H  17)          110.18 -0.000007    0.00    110.18   
    46. A(H  15,C  14,H  16)          108.54  0.000004   -0.01    108.54   
    47. A(C   0,C  14,H  16)          110.20  0.000039   -0.01    110.19   
    48. A(C   0,C  14,H  15)          112.74 -0.000021    0.01    112.75   
    49. D(C   6,C   1,C   0,C  14)   -179.98  0.000010   -0.02   -179.99   
    50. D(C   6,C   1,C   0,C   8)      0.00  0.000002   -0.01     -0.00   
    51. D(C  10,C   1,C   0,C  14)      0.00  0.000001   -0.00     -0.00   
    52. D(C  10,C   1,C   0,C   8)    179.98 -0.000007    0.01    179.99   
    53. D(H   5,C   3,C   2,H   4)     -0.00 -0.000001    0.00      0.00   
    54. D(C   8,C   3,C   2,C   6)     -0.00 -0.000002    0.01      0.00   
    55. D(H   5,C   3,C   2,C   6)    179.98 -0.000011    0.01    179.99   
    56. D(C   8,C   3,C   2,H   4)   -179.98  0.000008   -0.01   -179.98   
    57. D(C   1,C   6,C   2,H   4)   -179.92  0.000026   -0.05   -179.97   
    58. D(O   7,C   6,C   1,C  10)     -0.01  0.000029   -0.04     -0.05   
    59. D(C   1,C   6,C   2,C   3)      0.10  0.000035   -0.06      0.04   
    60. D(O   7,C   6,C   2,C   3)   -179.97 -0.000020    0.02   -179.95   
    61. D(O   7,C   6,C   1,C   0)    179.97  0.000021   -0.03    179.95   
    62. D(C   2,C   6,C   1,C  10)    179.92 -0.000027    0.05    179.96   
    63. D(C   2,C   6,C   1,C   0)     -0.10 -0.000035    0.06     -0.04   
    64. D(O   7,C   6,C   2,H   4)      0.01 -0.000030    0.04      0.04   
    65. D(O   9,C   8,C   3,H   5)     -0.02  0.000024   -0.01     -0.03   
    66. D(C   0,C   8,C   3,H   5)    179.92 -0.000023    0.04    179.96   
    67. D(C   0,C   8,C   3,C   2)     -0.10 -0.000031    0.05     -0.05   
    68. D(O   9,C   8,C   0,C  14)      0.02 -0.000023    0.02      0.03   
    69. D(O   9,C   8,C   0,C   1)   -179.96 -0.000016    0.01   -179.96   
    70. D(O   9,C   8,C   3,C   2)    179.96  0.000016   -0.01    179.96   
    71. D(C   3,C   8,C   0,C  14)   -179.92  0.000024   -0.04   -179.96   
    72. D(C   3,C   8,C   0,C   1)      0.10  0.000031   -0.05      0.05   
    73. D(H  13,C  10,C   1,C   6)   -179.99  0.000001   -0.01   -180.00   
    74. D(H  13,C  10,C   1,C   0)      0.03  0.000009   -0.02      0.01   
    75. D(H  12,C  10,C   1,C   6)     58.57 -0.000018    0.00     58.57   
    76. D(H  12,C  10,C   1,C   0)   -121.41 -0.000010   -0.01   -121.42   
    77. D(H  11,C  10,C   1,C   6)    -58.56  0.000006   -0.01    -58.57   
    78. D(H  11,C  10,C   1,C   0)    121.46  0.000015   -0.02    121.43   
    79. D(H  15,C  14,C   0,C   1)     -0.04 -0.000009    0.02     -0.02   
    80. D(H  17,C  14,C   0,C   8)     58.55 -0.000007    0.01     58.56   
    81. D(H  17,C  14,C   0,C   1)   -121.47 -0.000015    0.02   -121.45   
    82. D(H  16,C  14,C   0,C   8)    -58.58  0.000018   -0.00    -58.58   
    83. D(H  16,C  14,C   0,C   1)    121.40  0.000010    0.01    121.41   
    84. D(H  15,C  14,C   0,C   8)    179.98 -0.000001    0.01    179.99   
    ----------------------------------------------------------------------------

         *************************************************************
         *                GEOMETRY OPTIMIZATION CYCLE  12            *
         *************************************************************
---------------------------------
CARTESIAN COORDINATES (ANGSTROEM)
---------------------------------
  C      0.679709    0.705399    0.008422
  C     -0.679690    0.705418    0.008486
  C     -0.669976   -1.867369    0.047763
  C      0.669923   -1.867387    0.047708
  H     -1.261871   -2.778380    0.061534
  H      1.261793   -2.778415    0.061418
  C     -1.426041   -0.592811    0.028840
  O     -2.657072   -0.611366    0.030174
  C      1.426023   -0.592849    0.028789
  O      2.657054   -0.611442    0.029807
  C     -1.560083    1.925413   -0.010402
  H     -2.216783    1.904479   -0.888352
  H     -2.216596    1.931945    0.867920
  H     -0.991652    2.855128   -0.025013
  C      1.560137    1.925367   -0.010574
  H      0.991732    2.855095   -0.025379
  H      2.216564    1.932014    0.867813
  H      2.216922    1.904279   -0.888454

----------------------------
CARTESIAN COORDINATES (A.U.)
----------------------------
  NO LB      ZA    FRAG     MASS         X           Y           Z
   0 C     6.0000    0    12.011    1.284464    1.333010    0.015915
   1 C     6.0000    0    12.011   -1.284429    1.333047    0.016036
   2 C     6.0000    0    12.011   -1.266071   -3.528816    0.090260
   3 C     6.0000    0    12.011    1.265970   -3.528850    0.090155
   4 H     1.0000    0     1.008   -2.384591   -5.250378    0.116283
   5 H     1.0000    0     1.008    2.384443   -5.250444    0.116063
   6 C     6.0000    0    12.011   -2.694826   -1.120250    0.054499
   7 O     8.0000    0    15.999   -5.021138   -1.155314    0.057020
   8 C     6.0000    0    12.011    2.694793   -1.120323    0.054404
   9 O     8.0000    0    15.999    5.021104   -1.155458    0.056327
  10 C     6.0000    0    12.011   -2.948130    3.638503   -0.019657
  11 H     1.0000    0     1.008   -4.189113    3.598944   -1.678743
  12 H     1.0000    0     1.008   -4.188760    3.650847    1.640131
  13 H     1.0000    0     1.008   -1.873952    5.395410   -0.047268
  14 C     6.0000    0    12.011    2.948231    3.638417   -0.019982
  15 H     1.0000    0     1.008    1.874102    5.395347   -0.047960
  16 H     1.0000    0     1.008    4.188699    3.650978    1.639930
  17 H     1.0000    0     1.008    4.189376    3.598566   -1.678935

--------------------------------
INTERNAL COORDINATES (ANGSTROEM)
--------------------------------
 C      0   0   0     0.000000000000     0.00000000     0.00000000
 C      1   0   0     1.359399448479     0.00000000     0.00000000
 C      2   1   0     2.573105037014    89.78291832     0.00000000
 C      3   2   1     1.339898531931    90.21705012     0.00000000
 H      3   2   1     1.086494998009   146.77440711   180.01592420
 H      4   3   2     1.086494708217   123.00847961   180.01093849
 C      3   2   1     1.482056225792    30.45722807   179.96192621
 O      7   3   2     1.231171667158   119.80915521   180.00935615
 C      4   3   2     1.482056912887   120.67439860     0.02564546
 O      9   4   3     1.231171553075   119.80922444   179.95746713
 C      2   1   3     1.504605101067   125.81309570   180.01425289
 H     11   2   1     1.096580922360   110.18083594   121.43476406
 H     11   2   1     1.096586209876   110.18708529   238.57777483
 H     11   2   1     1.089815019030   112.74905648     0.00000000
 C      1   2   3     1.504605275386   125.81319915   179.98452079
 H     15   1   2     1.089814893778   112.74901603     0.00000000
 H     15   1   2     1.096587981206   110.18673367   121.40884105
 H     15   1   2     1.096578774149   110.18103979   238.55173133

---------------------------
INTERNAL COORDINATES (A.U.)
---------------------------
 C      0   0   0     0.000000000000     0.00000000     0.00000000
 C      1   0   0     2.568892664228     0.00000000     0.00000000
 C      2   1   0     4.862463833770    89.78291832     0.00000000
 C      3   2   1     2.532041272592    90.21705012     0.00000000
 H      3   2   1     2.053177992112   146.77440711   180.01592420
 H      4   3   2     2.053177444485   123.00847961   180.01093849
 C      3   2   1     2.800680381821    30.45722807   179.96192621
 O      7   3   2     2.326577274771   119.80915521   180.00935615
 C      4   3   2     2.800681680241   120.67439860     0.02564546
 O      9   4   3     2.326577059185   119.80922444   179.95746713
 C      2   1   3     2.843291580717   125.81309570   180.01425289
 H     11   2   1     2.072237626943   110.18083594   121.43476406
 H     11   2   1     2.072247618900   110.18708529   238.57777483
 H     11   2   1     2.059451922601   112.74905648     0.00000000
 C      1   2   3     2.843291910133   125.81319915   179.98452079
 H     15   1   2     2.059451685909   112.74901603     0.00000000
 H     15   1   2     2.072250966228   110.18673367   121.40884105
 H     15   1   2     2.072233567412   110.18103979   238.55173133


           ************************************************************
           *        Program running with 4 parallel MPI-processes     *
           *              working on a common directory               *
           ************************************************************
------------------------------------------------------------------------------
                   ___                                                        
                  /   \      - P O W E R E D   B Y -                         
                 /     \                                                     
                 |  |  |   _    _      __       _____    __    __             
                 |  |  |  | |  | |    /  \     |  _  \  |  |  /  |          
                  \  \/   | |  | |   /    \    | | | |  |  | /  /          
                 / \  \   | |__| |  /  /\  \   | |_| |  |  |/  /          
                |  |  |   |  __  | /  /__\  \  |    /   |      \           
                |  |  |   | |  | | |   __   |  |    \   |  |\   \          
                \     /   | |  | | |  |  |  |  | |\  \  |  | \   \       
                 \___/    |_|  |_| |__|  |__|  |_| \__\ |__|  \__/        
                                                                              
                      - O R C A' S   B I G   F R I E N D -                    
                                      &                                       
                       - I N T E G R A L  F E E D E R -                       
                                                                              
 v1 FN, 2020, v2 2021                                                         
------------------------------------------------------------------------------


Reading SHARK input file Q2_0e_0H_B3LYP_631Gd_opt.SHARKINP.tmp ... ok
----------------------
SHARK INTEGRAL PACKAGE
----------------------

Number of atoms                             ...     18
Number of basis functions                   ...    156
Number of shells                            ...     76
Maximum angular momentum                    ...      2
Integral batch strategy                     ... SHARK/LIBINT Hybrid
RI-J (if used) integral strategy            ... SPLIT-RIJ (Revised 2003 algorithm where possible)
Printlevel                                  ...      1
Contraction scheme used                     ... SEGMENTED contraction
Coulomb Range Separation                    ... NOT USED
Exchange Range Separation                   ... NOT USED
Finite Nucleus Model                        ... NOT USED
Auxiliary Coulomb fitting basis             ... AVAILABLE
   # of basis functions in Aux-J            ...    578
   # of shells in Aux-J                     ...    190
   Maximum angular momentum in Aux-J        ...      4
Auxiliary J/K fitting basis                 ... NOT available
Auxiliary Correlation fitting basis         ... NOT available
Auxiliary 'external' fitting basis          ... NOT available
Integral threshold                          ...     2.500000e-11
Primitive cut-off                           ...     2.500000e-12
Primitive pair pre-selection threshold      ...     2.500000e-12

Calculating pre-screening integrals         ... done (  0.1 sec) Dimension = 76
Organizing shell pair data                  ... done (  0.0 sec)
Shell pair information
Total number of shell pairs                 ...      2926
Shell pairs after pre-screening             ...      2718
Total number of primitive shell pairs       ...     16887
Primitive shell pairs kept                  ...     10007
          la=0 lb=0:    963 shell pairs
          la=1 lb=0:    886 shell pairs
          la=1 lb=1:    207 shell pairs
          la=2 lb=0:    414 shell pairs
          la=2 lb=1:    196 shell pairs
          la=2 lb=2:     52 shell pairs

Calculating one electron integrals          ... done (  0.0 sec)
Calculating RI/J V-Matrix + Cholesky decomp.... done (  0.0 sec)
Calculating Nuclear repulsion               ... done (  0.0 sec) ENN=    494.164960656031 Eh

SHARK setup successfully completed in   0.2 seconds

Maximum memory used throughout the entire GTOINT-calculation: 12.7 MB


           ************************************************************
           *        Program running with 4 parallel MPI-processes     *
           *              working on a common directory               *
           ************************************************************

Diagonalization of the overlap matrix:
Smallest eigenvalue                        ... 5.302e-04
Time for diagonalization                   ...    0.005 sec
Threshold for overlap eigenvalues          ... 1.000e-08
Number of eigenvalues below threshold      ... 0
Time for construction of square roots      ...    0.002 sec
Total time needed                          ...    0.008 sec

-------------------
DFT GRID GENERATION
-------------------

General Integration Accuracy     IntAcc      ... 4.959
Radial Grid Type                 RadialGrid  ... OptM3 with GC (2021)
Angular Grid (max. ang.)         AngularGrid ... 6 (Lebedev-590)
Angular grid pruning method      GridPruning ... 4 (adaptive)
Weight generation scheme         WeightScheme... Becke
Basis function cutoff            BFCut       ... 1.0000e-11
Integration weight cutoff        WCut        ... 1.0000e-14
Angular grids for H and He will be reduced by one unit
Partially contracted basis set               ... off
Rotationally invariant grid construction     ... off

Total number of grid points                  ...   212173
Total number of batches                      ...     3326
Average number of points per batch           ...       63
Average number of grid points per atom       ...    11787
Time for grid setup =    2.940 sec

--------------------
COSX GRID GENERATION
--------------------

GRIDX 1
-------
General Integration Accuracy     IntAcc      ... 4.020
Radial Grid Type                 RadialGrid  ... OptM3 with GC (2021)
Angular Grid (max. ang.)         AngularGrid ... 2 (Lebedev-110)
Angular grid pruning method      GridPruning ... 4 (adaptive)
Weight generation scheme         WeightScheme... Becke
Basis function cutoff            BFCut       ... 1.0000e-11
Integration weight cutoff        WCut        ... 1.0000e-14
Angular grids for H and He will be reduced by one unit
Partially contracted basis set               ... on
Rotationally invariant grid construction     ... off

Total number of grid points                  ...    23962
Total number of batches                      ...      382
Average number of points per batch           ...       62
Average number of grid points per atom       ...     1331
UseSFitting                                  ... on

GRIDX 2
-------
General Integration Accuracy     IntAcc      ... 4.338
Radial Grid Type                 RadialGrid  ... OptM3 with GC (2021)
Angular Grid (max. ang.)         AngularGrid ... 3 (Lebedev-194)
Angular grid pruning method      GridPruning ... 4 (adaptive)
Weight generation scheme         WeightScheme... Becke
Basis function cutoff            BFCut       ... 1.0000e-11
Integration weight cutoff        WCut        ... 1.0000e-14
Angular grids for H and He will be reduced by one unit
Partially contracted basis set               ... on
Rotationally invariant grid construction     ... off

Total number of grid points                  ...    52738
Total number of batches                      ...      834
Average number of points per batch           ...       63
Average number of grid points per atom       ...     2930
UseSFitting                                  ... on

GRIDX 3
-------
General Integration Accuracy     IntAcc      ... 4.871
Radial Grid Type                 RadialGrid  ... OptM3 with GC (2021)
Angular Grid (max. ang.)         AngularGrid ... 4 (Lebedev-302)
Angular grid pruning method      GridPruning ... 4 (adaptive)
Weight generation scheme         WeightScheme... Becke
Basis function cutoff            BFCut       ... 1.0000e-11
Integration weight cutoff        WCut        ... 1.0000e-14
Angular grids for H and He will be reduced by one unit
Partially contracted basis set               ... on
Rotationally invariant grid construction     ... off

Total number of grid points                  ...    99420
Total number of batches                      ...     1562
Average number of points per batch           ...       63
Average number of grid points per atom       ...     5523
UseSFitting                                  ... on

Time for X-Grid setup             =    1.073 sec


--------------------
CPCM SOLVATION MODEL
--------------------
CPCM parameters:
  Epsilon                                         ...      80.4000
  Refrac                                          ...       1.3300
  Rsolv                                           ...       1.3000
  Surface type                                    ... GAUSSIAN VDW
  Epsilon function type                           ...         CPCM
Radii:
 Radius for C  used is    3.8550 Bohr (=   2.0400 Ang.)
 Radius for H  used is    2.4944 Bohr (=   1.3200 Ang.)
 Radius for O  used is    3.4469 Bohr (=   1.8240 Ang.)
Calculating surface                               ...        done! (  0.0s)
GEPOL surface points                              ...         1004
GEPOL Volume                                      ...    1160.3550
GEPOL Surface-area                                ...     639.8407
Calculating surface distance matrix               ...        done! (  0.0s)
Performing Cholesky decomposition & store         ...        done! (  0.0s)
Overall time for CPCM initialization              ...                 0.0s
--------------
SCF ITERATIONS
--------------
ITER       Energy         Delta-E        Max-DP      RMS-DP      [F,P]     Damp
               ***  Starting incremental Fock matrix formation  ***
                      *** Initiating the SOSCF procedure ***
                      *** Re-Reading the Fockian *** 
                      *** Removing any level shift *** 
ITER      Energy       Delta-E        Grad      Rot      Max-DP    RMS-DP
  0   -459.82769413 -459.8276941255  0.000064  0.000064  0.000231  0.000009
               *** Restarting incremental Fock matrix formation ***
  1   -459.82769458  -0.0000004516  0.000026  0.000100  0.000085  0.000004
  2   -459.82769462  -0.0000000431  0.000040  0.000085  0.000099  0.000003
  3   -459.82769463  -0.0000000108  0.000025  0.000041  0.000040  0.000002
                  ***Gradient check signals convergence***
              ***Rediagonalizing the Fockian in SOSCF/NRSCF***

               *****************************************************
               *                     SUCCESS                       *
               *           SCF CONVERGED AFTER   4 CYCLES          *
               *****************************************************

Old exchange energy                            =    -12.152295039 Eh
New exchange energy                            =    -12.152298928 Eh
Exchange energy change after final integration =     -0.000003889 Eh
Total energy after final integration           =   -459.827698536 Eh
Final COS-X integration done in                =     3.969 sec
Total Energy       :         -459.82769854 Eh          -12512.54780 eV
  Last Energy change         ...   -1.6530e-08  Tolerance :   1.0000e-08
  Last MAX-Density change    ...    3.5527e-15  Tolerance :   1.0000e-07
             **** THE GBW FILE WAS UPDATED (Q2_0e_0H_B3LYP_631Gd_opt.gbw) ****
             **** DENSITY Q2_0e_0H_B3LYP_631Gd_opt.scfp WAS UPDATED ****
             **** ENERGY FILE WAS UPDATED (Q2_0e_0H_B3LYP_631Gd_opt.en.tmp) ****
             **** THE GBW FILE WAS UPDATED (Q2_0e_0H_B3LYP_631Gd_opt.gbw) ****
             **** DENSITY Q2_0e_0H_B3LYP_631Gd_opt.scfp WAS UPDATED ****
Total SCF time: 0 days 0 hours 0 min 20 sec 

Maximum memory used throughout the entire SCF-calculation: 59.4 MB

-------------------------   --------------------
FINAL SINGLE POINT ENERGY      -459.827698536488
-------------------------   --------------------


           ************************************************************
           *        Program running with 4 parallel MPI-processes     *
           *              working on a common directory               *
           ************************************************************
------------------------------------------------------------------------------
                         ORCA SCF GRADIENT CALCULATION
------------------------------------------------------------------------------

 ... reading COSX grid (gridx3)
Gradient of the Kohn-Sham DFT energy:
Kohn-Sham wavefunction type      ... RKS
Hartree-Fock exchange scaling    ...    0.200
Number of operators              ...    1
Number of atoms                  ...   18
Basis set dimensions             ...  156
Integral neglect threshold       ... 2.5e-11
Integral primitive cutoff        ... 2.5e-12
SHARK Integral package           ... ON

Nuc. rep. gradient       (SHARK) ... done (  0.0 sec)
HCore & Overlap gradient (SHARK) ... done (  0.1 sec)
RI-J gradient            (SHARK) ... done (  0.4 sec)
COSX-gradient                    ... done (  4.7 sec)
Exchange-correlation gradient    ... done

------------------
CARTESIAN GRADIENT
------------------

   1   C   :    0.000043303    0.000014882   -0.000015018
   2   C   :   -0.000043092    0.000015107   -0.000004439
   3   C   :   -0.000048849   -0.000009907    0.000002499
   4   C   :    0.000048474   -0.000009883   -0.000011604
   5   H   :   -0.000010019    0.000000094    0.000002533
   6   H   :    0.000009845    0.000000276    0.000000133
   7   C   :    0.000067706   -0.000023073   -0.000020407
   8   O   :   -0.000026735    0.000002786    0.000014351
   9   C   :   -0.000067441   -0.000022011    0.000025171
  10   O   :    0.000026581    0.000002935   -0.000001762
  11   C   :    0.000010826    0.000015977    0.000003076
  12   H   :   -0.000015230   -0.000003809    0.000001892
  13   H   :   -0.000019858    0.000003409   -0.000001194
  14   H   :   -0.000000303   -0.000010017   -0.000000603
  15   C   :   -0.000010447    0.000016170   -0.000001003
  16   H   :    0.000000207   -0.000010147   -0.000000176
  17   H   :    0.000018976    0.000002202   -0.000001026
  18   H   :    0.000016058   -0.000002958    0.000002306

Difference to translation invariance:
           :    0.0000000028   -0.0000179664   -0.0000052714

Difference to rotation invariance:
           :   -0.0000348335    0.0000011141   -0.0000003956

Norm of the cartesian gradient     ...    0.0001574873
RMS gradient                       ...    0.0000214313
MAX gradient                       ...    0.0000677060

-------
TIMINGS
-------

Total SCF gradient time            ...        8.317 sec

One electron gradient       ....       0.069 sec  (  0.8%)
RI-J Coulomb gradient       ....       0.359 sec  (  4.3%)
COSX gradient               ....       4.734 sec  ( 56.9%)
XC gradient                 ....       2.374 sec  ( 28.5%)
CPCM gradient               ....       0.217 sec  (  2.6%)
   A-Matrix (El+Nuc)        ....       0.057 sec  (  0.7%)
   Potential                ....       0.160 sec  (  1.9%)

Maximum memory used throughout the entire SCFGRAD-calculation: 46.0 MB
------------------------------------------------------------------------------
                         ORCA GEOMETRY RELAXATION STEP
------------------------------------------------------------------------------

Reading the OPT-File                    .... done
Getting information on internals        .... done
Copying old internal coords+grads       .... done
Making the new internal coordinates     .... (new redundants).... done
Validating the new internal coordinates .... (new redundants).... done
Calculating the B-matrix                .... done
Calculating the G,G- and P matrices     .... done
Transforming gradient to internals      .... done
Projecting the internal gradient        .... done
Number of atoms                         ....  18
Number of internal coordinates          ....  84
Current Energy                          ....  -459.827698536 Eh
Current gradient norm                   ....     0.000157487 Eh/bohr
Maximum allowed component of the step   ....  0.300
Current trust radius                    ....  0.300
Updating the Hessian (BFGS)             .... done
Forming the augmented Hessian           .... done
Diagonalizing the augmented Hessian     .... done
Last element of RFO vector              ....  0.999988217
Lowest eigenvalues of augmented Hessian:
 -0.000000092  0.000457709  0.005548260  0.012795509  0.016644234
Length of the computed step             ....  0.004854550
The final length of the internal step   ....  0.004854550
Converting the step to cartesian space:
 Initial RMS(Int)=    0.0005296749
Transforming coordinates:
 Iter   0:  RMS(Cart)=    0.0009487865 RMS(Int)=    1.3709539711
 Iter   1:  RMS(Cart)=    0.0000005781 RMS(Int)=    0.0000004435
 Iter   2:  RMS(Cart)=    0.0000000007 RMS(Int)=    0.0000000004
done
Storing new coordinates                 .... done

                                .--------------------.
          ----------------------|Geometry convergence|-------------------------
          Item                value                   Tolerance       Converged
          ---------------------------------------------------------------------
          Energy change      -0.0000003864            0.0000002000      NO
          RMS gradient        0.0000140995            0.0000080000      NO
          MAX gradient        0.0000499641            0.0000300000      NO
          RMS step            0.0005296749            0.0001000000      NO
          MAX step            0.0014479855            0.0002000000      NO
          ........................................................
          Max(Bonds)      0.0000      Max(Angles)    0.01
          Max(Dihed)        0.08      Max(Improp)    0.00
          ---------------------------------------------------------------------

The optimization has not yet converged - more geometry cycles are needed


    ---------------------------------------------------------------------------
                         Redundant Internal Coordinates
                            (Angstroem and degrees)

        Definition                    Value    dE/dq     Step     New-Value
    ----------------------------------------------------------------------------
     1. B(C   1,C   0)                1.3594  0.000050 -0.0000    1.3594   
     2. B(C   3,C   2)                1.3399  0.000036 -0.0000    1.3399   
     3. B(H   4,C   2)                1.0865  0.000005 -0.0000    1.0865   
     4. B(H   5,C   3)                1.0865  0.000004 -0.0000    1.0865   
     5. B(C   6,C   2)                1.4821 -0.000005  0.0000    1.4821   
     6. B(C   6,C   1)                1.4976  0.000014 -0.0000    1.4976   
     7. B(O   7,C   6)                1.2312  0.000027 -0.0000    1.2311   
     8. B(C   8,C   3)                1.4821 -0.000005  0.0000    1.4821   
     9. B(C   8,C   0)                1.4976  0.000013 -0.0000    1.4976   
    10. B(O   9,C   8)                1.2312  0.000027 -0.0000    1.2311   
    11. B(C  10,C   1)                1.5046  0.000022 -0.0000    1.5046   
    12. B(H  11,C  10)                1.0966  0.000007  0.0000    1.0966   
    13. B(H  12,C  10)                1.0966  0.000012 -0.0000    1.0966   
    14. B(H  13,C  10)                1.0898 -0.000008  0.0000    1.0898   
    15. B(C  14,C   0)                1.5046  0.000022 -0.0000    1.5046   
    16. B(H  15,C  14)                1.0898 -0.000008  0.0000    1.0898   
    17. B(H  16,C  14)                1.0966  0.000011 -0.0000    1.0966   
    18. B(H  17,C  14)                1.0966  0.000007  0.0000    1.0966   
    19. A(C   1,C   0,C   8)          119.89 -0.000022    0.01    119.90   
    20. A(C   1,C   0,C  14)          125.81  0.000026   -0.00    125.81   
    21. A(C   8,C   0,C  14)          114.30 -0.000004   -0.00    114.30   
    22. A(C   0,C   1,C   6)          119.89 -0.000022    0.01    119.90   
    23. A(C   6,C   1,C  10)          114.30 -0.000004   -0.00    114.30   
    24. A(C   0,C   1,C  10)          125.81  0.000026   -0.00    125.81   
    25. A(C   3,C   2,H   4)          123.01  0.000017   -0.00    123.00   
    26. A(H   4,C   2,C   6)          116.32 -0.000001    0.00    116.32   
    27. A(C   3,C   2,C   6)          120.67 -0.000016    0.00    120.68   
    28. A(H   5,C   3,C   8)          116.32 -0.000001    0.00    116.32   
    29. A(C   2,C   3,C   8)          120.67 -0.000016    0.00    120.68   
    30. A(C   2,C   3,H   5)          123.01  0.000017   -0.00    123.00   
    31. A(C   1,C   6,O   7)          120.76 -0.000024    0.01    120.76   
    32. A(C   1,C   6,C   2)          119.43  0.000038   -0.01    119.43   
    33. A(C   2,C   6,O   7)          119.81 -0.000014    0.00    119.81   
    34. A(C   3,C   8,O   9)          119.81 -0.000014    0.00    119.81   
    35. A(C   0,C   8,O   9)          120.76 -0.000024    0.01    120.76   
    36. A(C   0,C   8,C   3)          119.43  0.000038   -0.01    119.43   
    37. A(H  12,C  10,H  13)          108.54 -0.000000   -0.00    108.54   
    38. A(H  11,C  10,H  13)          108.54  0.000004   -0.00    108.53   
    39. A(C   1,C  10,H  13)          112.75 -0.000007    0.00    112.75   
    40. A(H  11,C  10,H  12)          106.43 -0.000017    0.01    106.44   
    41. A(C   1,C  10,H  12)          110.19  0.000016   -0.00    110.18   
    42. A(C   1,C  10,H  11)          110.18  0.000003   -0.00    110.18   
    43. A(H  16,C  14,H  17)          106.43 -0.000017    0.01    106.44   
    44. A(H  15,C  14,H  17)          108.54  0.000004   -0.00    108.53   
    45. A(C   0,C  14,H  17)          110.18  0.000006   -0.00    110.18   
    46. A(H  15,C  14,H  16)          108.54  0.000000    0.00    108.54   
    47. A(C   0,C  14,H  16)          110.19  0.000013   -0.00    110.18   
    48. A(C   0,C  14,H  15)          112.75 -0.000007    0.00    112.75   
    49. D(C   6,C   1,C   0,C  14)   -179.99  0.000001   -0.02   -180.01   
    50. D(C   6,C   1,C   0,C   8)     -0.00 -0.000003    0.00     -0.00   
    51. D(C  10,C   1,C   0,C  14)     -0.00 -0.000002    0.00     -0.00   
    52. D(C  10,C   1,C   0,C   8)    179.99 -0.000005    0.02    180.01   
    53. D(H   5,C   3,C   2,H   4)      0.00  0.000001   -0.00     -0.00   
    54. D(C   8,C   3,C   2,C   6)      0.00  0.000004   -0.00     -0.00   
    55. D(H   5,C   3,C   2,C   6)    179.99 -0.000001    0.01    180.00   
    56. D(C   8,C   3,C   2,H   4)   -179.98  0.000006   -0.01   -180.00   
    57. D(C   1,C   6,C   2,H   4)   -179.97 -0.000002   -0.02   -179.99   
    58. D(O   7,C   6,C   1,C  10)     -0.05 -0.000007    0.03     -0.02   
    59. D(C   1,C   6,C   2,C   3)      0.04  0.000000   -0.03      0.01   
    60. D(O   7,C   6,C   2,C   3)   -179.95  0.000008   -0.04   -179.99   
    61. D(O   7,C   6,C   1,C   0)    179.95 -0.000009    0.04    179.99   
    62. D(C   2,C   6,C   1,C  10)    179.96  0.000001    0.02    179.98   
    63. D(C   2,C   6,C   1,C   0)     -0.04 -0.000001    0.03     -0.01   
    64. D(O   7,C   6,C   2,H   4)      0.04  0.000006   -0.03      0.01   
    65. D(O   9,C   8,C   3,H   5)     -0.03  0.000003    0.02     -0.01   
    66. D(C   0,C   8,C   3,H   5)    179.96 -0.000003    0.03    179.99   
    67. D(C   0,C   8,C   3,C   2)     -0.05 -0.000007    0.04     -0.01   
    68. D(O   9,C   8,C   0,C  14)      0.03 -0.000002   -0.01      0.02   
    69. D(O   9,C   8,C   0,C   1)   -179.96  0.000001   -0.03   -179.99   
    70. D(O   9,C   8,C   3,C   2)    179.96 -0.000001    0.03    179.99   
    71. D(C   3,C   8,C   0,C  14)   -179.96  0.000003   -0.02   -179.98   
    72. D(C   3,C   8,C   0,C   1)      0.05  0.000006   -0.04      0.01   
    73. D(H  13,C  10,C   1,C   6)   -180.00  0.000000   -0.06   -180.06   
    74. D(H  13,C  10,C   1,C   0)      0.01  0.000003   -0.08     -0.07   
    75. D(H  12,C  10,C   1,C   6)     58.57 -0.000006   -0.06     58.51   
    76. D(H  12,C  10,C   1,C   0)   -121.42 -0.000004   -0.08   -121.50   
    77. D(H  11,C  10,C   1,C   6)    -58.57  0.000003   -0.07    -58.64   
    78. D(H  11,C  10,C   1,C   0)    121.43  0.000005   -0.08    121.35   
    79. D(H  15,C  14,C   0,C   1)     -0.02 -0.000002    0.08      0.06   
    80. D(H  17,C  14,C   0,C   8)     58.56 -0.000003    0.06     58.63   
    81. D(H  17,C  14,C   0,C   1)   -121.45 -0.000006    0.08   -121.37   
    82. D(H  16,C  14,C   0,C   8)    -58.58  0.000006    0.06    -58.52   
    83. D(H  16,C  14,C   0,C   1)    121.41  0.000003    0.08    121.49   
    84. D(H  15,C  14,C   0,C   8)    179.99  0.000001    0.06    180.05   
    ----------------------------------------------------------------------------

         *************************************************************
         *                GEOMETRY OPTIMIZATION CYCLE  13            *
         *************************************************************
---------------------------------
CARTESIAN COORDINATES (ANGSTROEM)
---------------------------------
  C      0.679693    0.705336    0.008550
  C     -0.679675    0.705355    0.008628
  C     -0.669961   -1.867322    0.048187
  C      0.669908   -1.867340    0.048127
  H     -1.261781   -2.778377    0.062154
  H      1.261704   -2.778413    0.062042
  C     -1.426136   -0.592799    0.028743
  O     -2.657139   -0.611396    0.029291
  C      1.426119   -0.592840    0.028614
  O      2.657120   -0.611472    0.029077
  C     -1.559976    1.925408   -0.010391
  H     -2.215661    1.905123   -0.889117
  H     -2.217391    1.931328    0.867234
  H     -0.991521    2.855138   -0.023759
  C      1.560029    1.925361   -0.010583
  H      0.991600    2.855105   -0.024112
  H      2.217394    1.931385    0.867081
  H      2.215764    1.904937   -0.889267

----------------------------
CARTESIAN COORDINATES (A.U.)
----------------------------
  NO LB      ZA    FRAG     MASS         X           Y           Z
   0 C     6.0000    0    12.011    1.284434    1.332891    0.016158
   1 C     6.0000    0    12.011   -1.284400    1.332929    0.016305
   2 C     6.0000    0    12.011   -1.266043   -3.528726    0.091061
   3 C     6.0000    0    12.011    1.265943   -3.528762    0.090947
   4 H     1.0000    0     1.008   -2.384421   -5.250373    0.117455
   5 H     1.0000    0     1.008    2.384275   -5.250440    0.117243
   6 C     6.0000    0    12.011   -2.695007   -1.120228    0.054316
   7 O     8.0000    0    15.999   -5.021264   -1.155372    0.055351
   8 C     6.0000    0    12.011    2.694974   -1.120305    0.054073
   9 O     8.0000    0    15.999    5.021230   -1.155514    0.054948
  10 C     6.0000    0    12.011   -2.947927    3.638494   -0.019637
  11 H     1.0000    0     1.008   -4.186992    3.600161   -1.680188
  12 H     1.0000    0     1.008   -4.190261    3.649681    1.638834
  13 H     1.0000    0     1.008   -1.873703    5.395429   -0.044898
  14 C     6.0000    0    12.011    2.948028    3.638406   -0.019999
  15 H     1.0000    0     1.008    1.873853    5.395367   -0.045564
  16 H     1.0000    0     1.008    4.190267    3.649789    1.638545
  17 H     1.0000    0     1.008    4.187187    3.599808   -1.680470

--------------------------------
INTERNAL COORDINATES (ANGSTROEM)
--------------------------------
 C      0   0   0     0.000000000000     0.00000000     0.00000000
 C      1   0   0     1.359368395343     0.00000000     0.00000000
 C      2   1   0     2.572999515902    89.78290101     0.00000000
 C      3   2   1     1.339869215651    90.21707830     0.00000000
 H      3   2   1     1.086493941740   146.77908980   180.00733753
 H      4   3   2     1.086494123168   123.00382716   180.00427542
 C      3   2   1     1.482088739251    30.46145409   179.99159265
 O      7   3   2     1.231142802158   119.81193732   180.00057005
 C      4   3   2     1.482088927611   120.67857541     0.00000000
 O      9   4   3     1.231142935515   119.81197853   179.98746676
 C      2   1   3     1.504599278623   125.80895038   180.01451088
 H     11   2   1     1.096582719295   110.17966768   121.35301356
 H     11   2   1     1.096564845834   110.18333166   238.50114141
 H     11   2   1     1.089824715460   112.75201695   359.93178750
 C      1   2   3     1.504599770773   125.80900561   179.98484879
 H     15   1   2     1.089824767856   112.75199597     0.05595082
 H     15   1   2     1.096566619835   110.18344147   121.48657863
 H     15   1   2     1.096581005647   110.17955020   238.63469701

---------------------------
INTERNAL COORDINATES (A.U.)
---------------------------
 C      0   0   0     0.000000000000     0.00000000     0.00000000
 C      1   0   0     2.568833982307     0.00000000     0.00000000
 C      2   1   0     4.862264427767    89.78290101     0.00000000
 C      3   2   1     2.531985872853    90.21707830     0.00000000
 H      3   2   1     2.053175996052   146.77908980   180.00733753
 H      4   3   2     2.053176338902   123.00382716   180.00427542
 C      3   2   1     2.800741823352    30.46145409   179.99159265
 O      7   3   2     2.326522727828   119.81193732   180.00057005
 C      4   3   2     2.800742179302   120.67857541     0.00000000
 O      9   4   3     2.326522979835   119.81197853   179.98746676
 C      2   1   3     2.843280577894   125.80895038   180.01451088
 H     11   2   1     2.072241022658   110.17966768   121.35301356
 H     11   2   1     2.072207246711   110.18333166   238.50114141
 H     11   2   1     2.059470246199   112.75201695   359.93178750
 C      1   2   3     2.843281507922   125.80900561   179.98484879
 H     15   1   2     2.059470345212   112.75199597     0.05595082
 H     15   1   2     2.072210599088   110.18344147   121.48657863
 H     15   1   2     2.072237784332   110.17955020   238.63469701


           ************************************************************
           *        Program running with 4 parallel MPI-processes     *
           *              working on a common directory               *
           ************************************************************
------------------------------------------------------------------------------
                   ___                                                        
                  /   \      - P O W E R E D   B Y -                         
                 /     \                                                     
                 |  |  |   _    _      __       _____    __    __             
                 |  |  |  | |  | |    /  \     |  _  \  |  |  /  |          
                  \  \/   | |  | |   /    \    | | | |  |  | /  /          
                 / \  \   | |__| |  /  /\  \   | |_| |  |  |/  /          
                |  |  |   |  __  | /  /__\  \  |    /   |      \           
                |  |  |   | |  | | |   __   |  |    \   |  |\   \          
                \     /   | |  | | |  |  |  |  | |\  \  |  | \   \       
                 \___/    |_|  |_| |__|  |__|  |_| \__\ |__|  \__/        
                                                                              
                      - O R C A' S   B I G   F R I E N D -                    
                                      &                                       
                       - I N T E G R A L  F E E D E R -                       
                                                                              
 v1 FN, 2020, v2 2021                                                         
------------------------------------------------------------------------------


Reading SHARK input file Q2_0e_0H_B3LYP_631Gd_opt.SHARKINP.tmp ... ok
----------------------
SHARK INTEGRAL PACKAGE
----------------------

Number of atoms                             ...     18
Number of basis functions                   ...    156
Number of shells                            ...     76
Maximum angular momentum                    ...      2
Integral batch strategy                     ... SHARK/LIBINT Hybrid
RI-J (if used) integral strategy            ... SPLIT-RIJ (Revised 2003 algorithm where possible)
Printlevel                                  ...      1
Contraction scheme used                     ... SEGMENTED contraction
Coulomb Range Separation                    ... NOT USED
Exchange Range Separation                   ... NOT USED
Finite Nucleus Model                        ... NOT USED
Auxiliary Coulomb fitting basis             ... AVAILABLE
   # of basis functions in Aux-J            ...    578
   # of shells in Aux-J                     ...    190
   Maximum angular momentum in Aux-J        ...      4
Auxiliary J/K fitting basis                 ... NOT available
Auxiliary Correlation fitting basis         ... NOT available
Auxiliary 'external' fitting basis          ... NOT available
Integral threshold                          ...     2.500000e-11
Primitive cut-off                           ...     2.500000e-12
Primitive pair pre-selection threshold      ...     2.500000e-12

Calculating pre-screening integrals         ... done (  0.1 sec) Dimension = 76
Organizing shell pair data                  ... done (  0.0 sec)
Shell pair information
Total number of shell pairs                 ...      2926
Shell pairs after pre-screening             ...      2718
Total number of primitive shell pairs       ...     16887
Primitive shell pairs kept                  ...     10007
          la=0 lb=0:    963 shell pairs
          la=1 lb=0:    886 shell pairs
          la=1 lb=1:    207 shell pairs
          la=2 lb=0:    414 shell pairs
          la=2 lb=1:    196 shell pairs
          la=2 lb=2:     52 shell pairs

Calculating one electron integrals          ... done (  0.0 sec)
Calculating RI/J V-Matrix + Cholesky decomp.... done (  0.0 sec)
Calculating Nuclear repulsion               ... done (  0.0 sec) ENN=    494.166792059742 Eh

SHARK setup successfully completed in   0.2 seconds

Maximum memory used throughout the entire GTOINT-calculation: 12.7 MB


           ************************************************************
           *        Program running with 4 parallel MPI-processes     *
           *              working on a common directory               *
           ************************************************************

Diagonalization of the overlap matrix:
Smallest eigenvalue                        ... 5.303e-04
Time for diagonalization                   ...    0.005 sec
Threshold for overlap eigenvalues          ... 1.000e-08
Number of eigenvalues below threshold      ... 0
Time for construction of square roots      ...    0.002 sec
Total time needed                          ...    0.013 sec

-------------------
DFT GRID GENERATION
-------------------

General Integration Accuracy     IntAcc      ... 4.959
Radial Grid Type                 RadialGrid  ... OptM3 with GC (2021)
Angular Grid (max. ang.)         AngularGrid ... 6 (Lebedev-590)
Angular grid pruning method      GridPruning ... 4 (adaptive)
Weight generation scheme         WeightScheme... Becke
Basis function cutoff            BFCut       ... 1.0000e-11
Integration weight cutoff        WCut        ... 1.0000e-14
Angular grids for H and He will be reduced by one unit
Partially contracted basis set               ... off
Rotationally invariant grid construction     ... off

Total number of grid points                  ...   212166
Total number of batches                      ...     3326
Average number of points per batch           ...       63
Average number of grid points per atom       ...    11787
Time for grid setup =    2.920 sec

--------------------
COSX GRID GENERATION
--------------------

GRIDX 1
-------
General Integration Accuracy     IntAcc      ... 4.020
Radial Grid Type                 RadialGrid  ... OptM3 with GC (2021)
Angular Grid (max. ang.)         AngularGrid ... 2 (Lebedev-110)
Angular grid pruning method      GridPruning ... 4 (adaptive)
Weight generation scheme         WeightScheme... Becke
Basis function cutoff            BFCut       ... 1.0000e-11
Integration weight cutoff        WCut        ... 1.0000e-14
Angular grids for H and He will be reduced by one unit
Partially contracted basis set               ... on
Rotationally invariant grid construction     ... off

Total number of grid points                  ...    23964
Total number of batches                      ...      384
Average number of points per batch           ...       62
Average number of grid points per atom       ...     1331
UseSFitting                                  ... on

GRIDX 2
-------
General Integration Accuracy     IntAcc      ... 4.338
Radial Grid Type                 RadialGrid  ... OptM3 with GC (2021)
Angular Grid (max. ang.)         AngularGrid ... 3 (Lebedev-194)
Angular grid pruning method      GridPruning ... 4 (adaptive)
Weight generation scheme         WeightScheme... Becke
Basis function cutoff            BFCut       ... 1.0000e-11
Integration weight cutoff        WCut        ... 1.0000e-14
Angular grids for H and He will be reduced by one unit
Partially contracted basis set               ... on
Rotationally invariant grid construction     ... off

Total number of grid points                  ...    52741
Total number of batches                      ...      836
Average number of points per batch           ...       63
Average number of grid points per atom       ...     2930
UseSFitting                                  ... on

GRIDX 3
-------
General Integration Accuracy     IntAcc      ... 4.871
Radial Grid Type                 RadialGrid  ... OptM3 with GC (2021)
Angular Grid (max. ang.)         AngularGrid ... 4 (Lebedev-302)
Angular grid pruning method      GridPruning ... 4 (adaptive)
Weight generation scheme         WeightScheme... Becke
Basis function cutoff            BFCut       ... 1.0000e-11
Integration weight cutoff        WCut        ... 1.0000e-14
Angular grids for H and He will be reduced by one unit
Partially contracted basis set               ... on
Rotationally invariant grid construction     ... off

Total number of grid points                  ...    99416
Total number of batches                      ...     1562
Average number of points per batch           ...       63
Average number of grid points per atom       ...     5523
UseSFitting                                  ... on

Time for X-Grid setup             =    1.050 sec


--------------------
CPCM SOLVATION MODEL
--------------------
CPCM parameters:
  Epsilon                                         ...      80.4000
  Refrac                                          ...       1.3300
  Rsolv                                           ...       1.3000
  Surface type                                    ... GAUSSIAN VDW
  Epsilon function type                           ...         CPCM
Radii:
 Radius for C  used is    3.8550 Bohr (=   2.0400 Ang.)
 Radius for H  used is    2.4944 Bohr (=   1.3200 Ang.)
 Radius for O  used is    3.4469 Bohr (=   1.8240 Ang.)
Calculating surface                               ...        done! (  0.0s)
GEPOL surface points                              ...         1004
GEPOL Volume                                      ...    1160.3647
GEPOL Surface-area                                ...     639.8472
Calculating surface distance matrix               ...        done! (  0.0s)
Performing Cholesky decomposition & store         ...        done! (  0.0s)
Overall time for CPCM initialization              ...                 0.0s
--------------
SCF ITERATIONS
--------------
ITER       Energy         Delta-E        Max-DP      RMS-DP      [F,P]     Damp
               ***  Starting incremental Fock matrix formation  ***
                      *** Initiating the SOSCF procedure ***
                      *** Re-Reading the Fockian *** 
                      *** Removing any level shift *** 
ITER      Energy       Delta-E        Grad      Rot      Max-DP    RMS-DP
  0   -459.82769340 -459.8276933960  0.000156  0.000156  0.000306  0.000009
               *** Restarting incremental Fock matrix formation ***
  1   -459.82769454  -0.0000011411  0.000041  0.000099  0.000139  0.000005
  2   -459.82769467  -0.0000001337  0.000011  0.000044  0.000058  0.000002
  3   -459.82769466   0.0000000077  0.000026  0.000031  0.000042  0.000001
                  ***Gradient check signals convergence***
              ***Rediagonalizing the Fockian in SOSCF/NRSCF***

               *****************************************************
               *                     SUCCESS                       *
               *           SCF CONVERGED AFTER   4 CYCLES          *
               *****************************************************

Old exchange energy                            =    -12.152311518 Eh
New exchange energy                            =    -12.152315415 Eh
Exchange energy change after final integration =     -0.000003897 Eh
Total energy after final integration           =   -459.827698575 Eh
Final COS-X integration done in                =     4.523 sec
Total Energy       :         -459.82769858 Eh          -12512.54780 eV
  Last Energy change         ...   -1.4844e-08  Tolerance :   1.0000e-08
  Last MAX-Density change    ...    1.8874e-15  Tolerance :   1.0000e-07
             **** THE GBW FILE WAS UPDATED (Q2_0e_0H_B3LYP_631Gd_opt.gbw) ****
             **** DENSITY Q2_0e_0H_B3LYP_631Gd_opt.scfp WAS UPDATED ****
             **** ENERGY FILE WAS UPDATED (Q2_0e_0H_B3LYP_631Gd_opt.en.tmp) ****
             **** THE GBW FILE WAS UPDATED (Q2_0e_0H_B3LYP_631Gd_opt.gbw) ****
             **** DENSITY Q2_0e_0H_B3LYP_631Gd_opt.scfp WAS UPDATED ****
Total SCF time: 0 days 0 hours 0 min 20 sec 

Maximum memory used throughout the entire SCF-calculation: 59.4 MB

-------------------------   --------------------
FINAL SINGLE POINT ENERGY      -459.827698575265
-------------------------   --------------------


           ************************************************************
           *        Program running with 4 parallel MPI-processes     *
           *              working on a common directory               *
           ************************************************************
------------------------------------------------------------------------------
                         ORCA SCF GRADIENT CALCULATION
------------------------------------------------------------------------------

 ... reading COSX grid (gridx3)
Gradient of the Kohn-Sham DFT energy:
Kohn-Sham wavefunction type      ... RKS
Hartree-Fock exchange scaling    ...    0.200
Number of operators              ...    1
Number of atoms                  ...   18
Basis set dimensions             ...  156
Integral neglect threshold       ... 2.5e-11
Integral primitive cutoff        ... 2.5e-12
SHARK Integral package           ... ON

Nuc. rep. gradient       (SHARK) ... done (  0.0 sec)
HCore & Overlap gradient (SHARK) ... done (  0.1 sec)
RI-J gradient            (SHARK) ... done (  0.4 sec)
COSX-gradient                    ... done (  4.8 sec)
Exchange-correlation gradient    ... done

------------------
CARTESIAN GRADIENT
------------------

   1   C   :    0.000007622   -0.000004293    0.000002209
   2   C   :   -0.000007750   -0.000004121    0.000001622
   3   C   :   -0.000005123   -0.000009475    0.000000962
   4   C   :    0.000004783   -0.000009221    0.000001119
   5   H   :   -0.000005860   -0.000000206    0.000000330
   6   H   :    0.000005952   -0.000000301    0.000000262
   7   C   :   -0.000000396    0.000005022   -0.000005623
   8   O   :    0.000001068   -0.000004204    0.000003105
   9   C   :    0.000000273    0.000005118   -0.000006286
  10   O   :   -0.000000978   -0.000003928    0.000003361
  11   C   :    0.000004253    0.000006245   -0.000000653
  12   H   :   -0.000006274   -0.000002164   -0.000001159
  13   H   :   -0.000005611    0.000000033   -0.000000554
  14   H   :    0.000001514   -0.000000330   -0.000001038
  15   C   :   -0.000003931    0.000006278   -0.000001480
  16   H   :   -0.000001555   -0.000000302   -0.000000885
  17   H   :    0.000005595   -0.000000119   -0.000000335
  18   H   :    0.000006417   -0.000002031   -0.000000988

Difference to translation invariance:
           :   -0.0000000014   -0.0000179981   -0.0000060294

Difference to rotation invariance:
           :   -0.0000334700   -0.0000000671   -0.0000003963

Norm of the cartesian gradient     ...    0.0000302064
RMS gradient                       ...    0.0000041106
MAX gradient                       ...    0.0000094752

-------
TIMINGS
-------

Total SCF gradient time            ...        8.439 sec

One electron gradient       ....       0.069 sec  (  0.8%)
RI-J Coulomb gradient       ....       0.370 sec  (  4.4%)
COSX gradient               ....       4.764 sec  ( 56.4%)
XC gradient                 ....       2.419 sec  ( 28.7%)
CPCM gradient               ....       0.218 sec  (  2.6%)
   A-Matrix (El+Nuc)        ....       0.057 sec  (  0.7%)
   Potential                ....       0.161 sec  (  1.9%)

Maximum memory used throughout the entire SCFGRAD-calculation: 46.0 MB
------------------------------------------------------------------------------
                         ORCA GEOMETRY RELAXATION STEP
------------------------------------------------------------------------------

Reading the OPT-File                    .... done
Getting information on internals        .... done
Copying old internal coords+grads       .... done
Making the new internal coordinates     .... (new redundants).... done
Validating the new internal coordinates .... (new redundants).... done
Calculating the B-matrix                .... done
Calculating the G,G- and P matrices     .... done
Transforming gradient to internals      .... done
Projecting the internal gradient        .... done
Number of atoms                         ....  18
Number of internal coordinates          ....  84
Current Energy                          ....  -459.827698575 Eh
Current gradient norm                   ....     0.000030206 Eh/bohr
Maximum allowed component of the step   ....  0.300
Current trust radius                    ....  0.300
Updating the Hessian (BFGS)             .... done
Forming the augmented Hessian           .... done
Diagonalizing the augmented Hessian     .... done
Last element of RFO vector              ....  0.999990115
Lowest eigenvalues of augmented Hessian:
 -0.000000013  0.000394862  0.005217239  0.012795523  0.016668757
Length of the computed step             ....  0.004446294
The final length of the internal step   ....  0.004446294
Converting the step to cartesian space:
 Initial RMS(Int)=    0.0004851304
Transforming coordinates:
 Iter   0:  RMS(Cart)=    0.0008407332 RMS(Int)=    1.6791955024
 Iter   1:  RMS(Cart)=    0.0000005193 RMS(Int)=    0.0000004024
 Iter   2:  RMS(Cart)=    0.0000000007 RMS(Int)=    0.0000000004
done
Storing new coordinates                 .... done

                                .--------------------.
          ----------------------|Geometry convergence|-------------------------
          Item                value                   Tolerance       Converged
          ---------------------------------------------------------------------
          Energy change      -0.0000000388            0.0000002000      YES
          RMS gradient        0.0000036641            0.0000080000      YES
          MAX gradient        0.0000131675            0.0000300000      YES
          RMS step            0.0004851304            0.0001000000      NO
          MAX step            0.0013564766            0.0002000000      NO
          ........................................................
          Max(Bonds)      0.0000      Max(Angles)    0.00
          Max(Dihed)        0.08      Max(Improp)    0.00
          ---------------------------------------------------------------------

       The energies and gradients are converged
       and the convergence on bond distances, angles, dihedrals and impropers
       is acceptable.
       Convergence will therefore be signaled now


                    ***********************HURRAY********************
                    ***        THE OPTIMIZATION HAS CONVERGED     ***
                    *************************************************


    ---------------------------------------------------------------------------
                         Redundant Internal Coordinates

                          --- Optimized Parameters ---  
                            (Angstroem and degrees)

        Definition                    OldVal   dE/dq     Step     FinalVal
    ----------------------------------------------------------------------------
     1. B(C   1,C   0)                1.3594  0.000013 -0.0000    1.3594   
     2. B(C   3,C   2)                1.3399  0.000011 -0.0000    1.3399   
     3. B(H   4,C   2)                1.0865  0.000003 -0.0000    1.0865   
     4. B(H   5,C   3)                1.0865  0.000003 -0.0000    1.0865   
     5. B(C   6,C   2)                1.4821  0.000007 -0.0000    1.4821   
     6. B(C   6,C   1)                1.4976  0.000004 -0.0000    1.4976   
     7. B(O   7,C   6)                1.2311 -0.000001 -0.0000    1.2311   
     8. B(C   8,C   3)                1.4821  0.000007 -0.0000    1.4821   
     9. B(C   8,C   0)                1.4976  0.000003 -0.0000    1.4976   
    10. B(O   9,C   8)                1.2311 -0.000001 -0.0000    1.2311   
    11. B(C  10,C   1)                1.5046  0.000010 -0.0000    1.5046   
    12. B(H  11,C  10)                1.0966  0.000004  0.0000    1.0966   
    13. B(H  12,C  10)                1.0966  0.000003 -0.0000    1.0965   
    14. B(H  13,C  10)                1.0898  0.000001 -0.0000    1.0898   
    15. B(C  14,C   0)                1.5046  0.000010 -0.0000    1.5046   
    16. B(H  15,C  14)                1.0898  0.000001 -0.0000    1.0898   
    17. B(H  16,C  14)                1.0966  0.000004 -0.0000    1.0966   
    18. B(H  17,C  14)                1.0966  0.000004  0.0000    1.0966   
    19. A(C   1,C   0,C   8)          119.90 -0.000003    0.00    119.90   
    20. A(C   1,C   0,C  14)          125.81  0.000001   -0.00    125.81   
    21. A(C   8,C   0,C  14)          114.30  0.000001   -0.00    114.29   
    22. A(C   0,C   1,C   6)          119.90 -0.000003    0.00    119.90   
    23. A(C   6,C   1,C  10)          114.30  0.000002   -0.00    114.29   
    24. A(C   0,C   1,C  10)          125.81  0.000001   -0.00    125.81   
    25. A(C   3,C   2,H   4)          123.00  0.000007   -0.00    123.00   
    26. A(H   4,C   2,C   6)          116.32 -0.000004    0.00    116.32   
    27. A(C   3,C   2,C   6)          120.68 -0.000003    0.00    120.68   
    28. A(H   5,C   3,C   8)          116.32 -0.000004    0.00    116.32   
    29. A(C   2,C   3,C   8)          120.68 -0.000003    0.00    120.68   
    30. A(C   2,C   3,H   5)          123.00  0.000007   -0.00    123.00   
    31. A(C   1,C   6,O   7)          120.76  0.000001    0.00    120.76   
    32. A(C   1,C   6,C   2)          119.43  0.000005   -0.00    119.42   
    33. A(C   2,C   6,O   7)          119.81 -0.000007    0.00    119.81   
    34. A(C   3,C   8,O   9)          119.81 -0.000006    0.00    119.81   
    35. A(C   0,C   8,O   9)          120.76  0.000001    0.00    120.76   
    36. A(C   0,C   8,C   3)          119.43  0.000005   -0.00    119.42   
    37. A(H  12,C  10,H  13)          108.54  0.000000    0.00    108.54   
    38. A(H  11,C  10,H  13)          108.53  0.000001   -0.00    108.53   
    39. A(C   1,C  10,H  13)          112.75 -0.000001    0.00    112.75   
    40. A(H  11,C  10,H  12)          106.44 -0.000005    0.00    106.44   
    41. A(C   1,C  10,H  12)          110.18  0.000004   -0.00    110.18   
    42. A(C   1,C  10,H  11)          110.18  0.000001   -0.00    110.18   
    43. A(H  16,C  14,H  17)          106.44 -0.000005    0.00    106.44   
    44. A(H  15,C  14,H  17)          108.53  0.000001   -0.00    108.53   
    45. A(C   0,C  14,H  17)          110.18  0.000002   -0.00    110.18   
    46. A(H  15,C  14,H  16)          108.54  0.000000    0.00    108.54   
    47. A(C   0,C  14,H  16)          110.18  0.000003   -0.00    110.18   
    48. A(C   0,C  14,H  15)          112.75 -0.000001    0.00    112.75   
    49. D(C   6,C   1,C   0,C  14)    179.99 -0.000000   -0.01    179.98   
    50. D(C   6,C   1,C   0,C   8)     -0.00  0.000000   -0.00     -0.00   
    51. D(C  10,C   1,C   0,C  14)     -0.00  0.000000   -0.00     -0.00   
    52. D(C  10,C   1,C   0,C   8)   -179.99  0.000000    0.01   -179.98   
    53. D(H   5,C   3,C   2,H   4)     -0.00  0.000000   -0.00     -0.00   
    54. D(C   8,C   3,C   2,C   6)     -0.00 -0.000000   -0.00     -0.00   
    55. D(H   5,C   3,C   2,C   6)    180.00 -0.000000    0.00    180.00   
    56. D(C   8,C   3,C   2,H   4)   -180.00  0.000000   -0.00   -180.00   
    57. D(C   1,C   6,C   2,H   4)   -179.99 -0.000001   -0.01   -180.00   
    58. D(O   7,C   6,C   1,C  10)     -0.02 -0.000002    0.01     -0.01   
    59. D(C   1,C   6,C   2,C   3)      0.01 -0.000000   -0.01     -0.00   
    60. D(O   7,C   6,C   2,C   3)   -179.99  0.000002   -0.02   -180.01   
    61. D(O   7,C   6,C   1,C   0)    179.99 -0.000002    0.02    180.01   
    62. D(C   2,C   6,C   1,C  10)    179.98 -0.000000    0.01    179.99   
    63. D(C   2,C   6,C   1,C   0)     -0.01  0.000000    0.01      0.00   
    64. D(O   7,C   6,C   2,H   4)      0.01  0.000001   -0.01     -0.00   
    65. D(O   9,C   8,C   3,H   5)     -0.01 -0.000001    0.01     -0.00   
    66. D(C   0,C   8,C   3,H   5)    179.99  0.000001    0.01    180.00   
    67. D(C   0,C   8,C   3,C   2)     -0.01  0.000000    0.01      0.00   
    68. D(O   9,C   8,C   0,C  14)      0.02  0.000002   -0.01      0.01   
    69. D(O   9,C   8,C   0,C   1)   -179.99  0.000002   -0.02   -180.00   
    70. D(O   9,C   8,C   3,C   2)    179.99 -0.000002    0.02    180.00   
    71. D(C   3,C   8,C   0,C  14)   -179.98 -0.000000   -0.01   -179.99   
    72. D(C   3,C   8,C   0,C   1)      0.01 -0.000000   -0.01     -0.00   
    73. D(H  13,C  10,C   1,C   6)    179.94  0.000001   -0.07    179.88   
    74. D(H  13,C  10,C   1,C   0)     -0.07  0.000000   -0.07     -0.14   
    75. D(H  12,C  10,C   1,C   6)     58.51 -0.000001   -0.07     58.44   
    76. D(H  12,C  10,C   1,C   0)   -121.50 -0.000001   -0.08   -121.57   
    77. D(H  11,C  10,C   1,C   6)    -58.64  0.000002   -0.07    -58.71   
    78. D(H  11,C  10,C   1,C   0)    121.35  0.000002   -0.08    121.28   
    79. D(H  15,C  14,C   0,C   1)      0.06 -0.000000    0.07      0.13   
    80. D(H  17,C  14,C   0,C   8)     58.63 -0.000002    0.07     58.70   
    81. D(H  17,C  14,C   0,C   1)   -121.37 -0.000002    0.08   -121.29   
    82. D(H  16,C  14,C   0,C   8)    -58.52  0.000001    0.07    -58.45   
    83. D(H  16,C  14,C   0,C   1)    121.49  0.000001    0.08    121.56   
    84. D(H  15,C  14,C   0,C   8)   -179.95 -0.000000    0.07   -179.89   
    ----------------------------------------------------------------------------
                 *******************************************************
                 *** FINAL ENERGY EVALUATION AT THE STATIONARY POINT ***
                 ***               (AFTER   13 CYCLES)               ***
                 *******************************************************
---------------------------------
CARTESIAN COORDINATES (ANGSTROEM)
---------------------------------
  C      0.679686    0.705332    0.008627
  C     -0.679667    0.705352    0.008706
  C     -0.669955   -1.867289    0.048446
  C      0.669903   -1.867308    0.048388
  H     -1.261740   -2.778363    0.062512
  H      1.261662   -2.778399    0.062405
  C     -1.426152   -0.592786    0.028764
  O     -2.657151   -0.611380    0.029010
  C      1.426135   -0.592827    0.028635
  O      2.657133   -0.611457    0.028810
  C     -1.559959    1.925393   -0.010437
  H     -2.214673    1.905688   -0.889904
  H     -2.218301    1.930694    0.866477
  H     -0.991520    2.855149   -0.022604
  C      1.560012    1.925347   -0.010632
  H      0.991598    2.855116   -0.022961
  H      2.218307    1.930755    0.866318
  H      2.214772    1.905500   -0.890059

----------------------------
CARTESIAN COORDINATES (A.U.)
----------------------------
  NO LB      ZA    FRAG     MASS         X           Y           Z
   0 C     6.0000    0    12.011    1.284421    1.332884    0.016303
   1 C     6.0000    0    12.011   -1.284385    1.332922    0.016452
   2 C     6.0000    0    12.011   -1.266032   -3.528664    0.091549
   3 C     6.0000    0    12.011    1.265932   -3.528701    0.091439
   4 H     1.0000    0     1.008   -2.384343   -5.250344    0.118130
   5 H     1.0000    0     1.008    2.384196   -5.250414    0.117928
   6 C     6.0000    0    12.011   -2.695036   -1.120202    0.054356
   7 O     8.0000    0    15.999   -5.021288   -1.155340    0.054822
   8 C     6.0000    0    12.011    2.695004   -1.120281    0.054112
   9 O     8.0000    0    15.999    5.021254   -1.155486    0.054443
  10 C     6.0000    0    12.011   -2.947896    3.638466   -0.019723
  11 H     1.0000    0     1.008   -4.185125    3.601229   -1.681675
  12 H     1.0000    0     1.008   -4.191982    3.648483    1.637404
  13 H     1.0000    0     1.008   -1.873701    5.395449   -0.042716
  14 C     6.0000    0    12.011    2.947996    3.638378   -0.020092
  15 H     1.0000    0     1.008    1.873850    5.395387   -0.043391
  16 H     1.0000    0     1.008    4.191993    3.648597    1.637104
  17 H     1.0000    0     1.008    4.185313    3.600872   -1.681968

--------------------------------
INTERNAL COORDINATES (ANGSTROEM)
--------------------------------
 C      0   0   0     0.000000000000     0.00000000     0.00000000
 C      1   0   0     1.359353596456     0.00000000     0.00000000
 C      2   1   0     2.572965672760    89.78292606     0.00000000
 C      3   2   1     1.339857755914    90.21706732     0.00000000
 H      3   2   1     1.086491069252   146.78126764   180.00404095
 H      4   3   2     1.086491033110   123.00167602   180.00194823
 C      3   2   1     1.482085814822    30.46251241   180.00289910
 O      7   3   2     1.231139701551   119.81333389   179.99731486
 C      4   3   2     1.482085766293   120.67958535     0.00000000
 O      9   4   3     1.231139824783   119.81332581   180.00318417
 C      2   1   3     1.504586753739   125.80889303   180.01633386
 H     11   2   1     1.096585794875   110.17865754   121.27539508
 H     11   2   1     1.096549287716   110.18231835   238.42503415
 H     11   2   1     1.089823947845   112.75293229   359.85787442
 C      1   2   3     1.504586836368   125.80887842   179.98298495
 H     15   1   2     1.089823923744   112.75291768     0.12974961
 H     15   1   2     1.096550733714   110.18260447   121.56275739
 H     15   1   2     1.096584212672   110.17838165   238.71241591

---------------------------
INTERNAL COORDINATES (A.U.)
---------------------------
 C      0   0   0     0.000000000000     0.00000000     0.00000000
 C      1   0   0     2.568806016462     0.00000000     0.00000000
 C      2   1   0     4.862200473497    89.78292606     0.00000000
 C      3   2   1     2.531964217088    90.21706732     0.00000000
 H      3   2   1     2.053170567838   146.78126764   180.00404095
 H      4   3   2     2.053170499539   123.00167602   180.00194823
 C      3   2   1     2.800736296983    30.46251241   180.00289910
 O      7   3   2     2.326516868529   119.81333389   179.99731486
 C      4   3   2     2.800736205276   120.67958535     0.00000000
 O      9   4   3     2.326517101404   119.81332581   180.00318417
 C      2   1   3     2.843256909291   125.80889303   180.01633386
 H     11   2   1     2.072246834661   110.17865754   121.27539508
 H     11   2   1     2.072177846130   110.18231835   238.42503415
 H     11   2   1     2.059468795616   112.75293229   359.85787442
 C      1   2   3     2.843257065439   125.80887842   179.98298495
 H     15   1   2     2.059468750071   112.75291768     0.12974961
 H     15   1   2     2.072180578669   110.18260447   121.56275739
 H     15   1   2     2.072243844732   110.17838165   238.71241591

---------------------
BASIS SET INFORMATION
---------------------
There are 3 groups of distinct atoms

 Group   1 Type C   : 10s4p1d contracted to 3s2p1d pattern {631/31/1}
 Group   2 Type H   : 4s contracted to 2s pattern {31}
 Group   3 Type O   : 10s4p1d contracted to 3s2p1d pattern {631/31/1}

Atom   0C    basis set group =>   1
Atom   1C    basis set group =>   1
Atom   2C    basis set group =>   1
Atom   3C    basis set group =>   1
Atom   4H    basis set group =>   2
Atom   5H    basis set group =>   2
Atom   6C    basis set group =>   1
Atom   7O    basis set group =>   3
Atom   8C    basis set group =>   1
Atom   9O    basis set group =>   3
Atom  10C    basis set group =>   1
Atom  11H    basis set group =>   2
Atom  12H    basis set group =>   2
Atom  13H    basis set group =>   2
Atom  14C    basis set group =>   1
Atom  15H    basis set group =>   2
Atom  16H    basis set group =>   2
Atom  17H    basis set group =>   2
---------------------------------
AUXILIARY/J BASIS SET INFORMATION
---------------------------------
There are 3 groups of distinct atoms

 Group   1 Type C   : 12s5p4d2f1g contracted to 6s4p3d1f1g pattern {711111/2111/211/2/1}
 Group   2 Type H   : 5s2p1d contracted to 3s1p1d pattern {311/2/1}
 Group   3 Type O   : 12s5p4d2f1g contracted to 6s4p3d1f1g pattern {711111/2111/211/2/1}

Atom   0C    basis set group =>   1
Atom   1C    basis set group =>   1
Atom   2C    basis set group =>   1
Atom   3C    basis set group =>   1
Atom   4H    basis set group =>   2
Atom   5H    basis set group =>   2
Atom   6C    basis set group =>   1
Atom   7O    basis set group =>   3
Atom   8C    basis set group =>   1
Atom   9O    basis set group =>   3
Atom  10C    basis set group =>   1
Atom  11H    basis set group =>   2
Atom  12H    basis set group =>   2
Atom  13H    basis set group =>   2
Atom  14C    basis set group =>   1
Atom  15H    basis set group =>   2
Atom  16H    basis set group =>   2
Atom  17H    basis set group =>   2


           ************************************************************
           *        Program running with 4 parallel MPI-processes     *
           *              working on a common directory               *
           ************************************************************
------------------------------------------------------------------------------
                           ORCA GTO INTEGRAL CALCULATION
                           -- RI-GTO INTEGRALS CHOSEN --
------------------------------------------------------------------------------
------------------------------------------------------------------------------
                   ___                                                        
                  /   \      - P O W E R E D   B Y -                         
                 /     \                                                     
                 |  |  |   _    _      __       _____    __    __             
                 |  |  |  | |  | |    /  \     |  _  \  |  |  /  |          
                  \  \/   | |  | |   /    \    | | | |  |  | /  /          
                 / \  \   | |__| |  /  /\  \   | |_| |  |  |/  /          
                |  |  |   |  __  | /  /__\  \  |    /   |      \           
                |  |  |   | |  | | |   __   |  |    \   |  |\   \          
                \     /   | |  | | |  |  |  |  | |\  \  |  | \   \       
                 \___/    |_|  |_| |__|  |__|  |_| \__\ |__|  \__/        
                                                                              
                      - O R C A' S   B I G   F R I E N D -                    
                                      &                                       
                       - I N T E G R A L  F E E D E R -                       
                                                                              
 v1 FN, 2020, v2 2021                                                         
------------------------------------------------------------------------------


Reading SHARK input file Q2_0e_0H_B3LYP_631Gd_opt.SHARKINP.tmp ... ok
----------------------
SHARK INTEGRAL PACKAGE
----------------------

Number of atoms                             ...     18
Number of basis functions                   ...    156
Number of shells                            ...     76
Maximum angular momentum                    ...      2
Integral batch strategy                     ... SHARK/LIBINT Hybrid
RI-J (if used) integral strategy            ... SPLIT-RIJ (Revised 2003 algorithm where possible)
Printlevel                                  ...      1
Contraction scheme used                     ... SEGMENTED contraction
Coulomb Range Separation                    ... NOT USED
Exchange Range Separation                   ... NOT USED
Finite Nucleus Model                        ... NOT USED
Auxiliary Coulomb fitting basis             ... AVAILABLE
   # of basis functions in Aux-J            ...    578
   # of shells in Aux-J                     ...    190
   Maximum angular momentum in Aux-J        ...      4
Auxiliary J/K fitting basis                 ... NOT available
Auxiliary Correlation fitting basis         ... NOT available
Auxiliary 'external' fitting basis          ... NOT available
Integral threshold                          ...     2.500000e-11
Primitive cut-off                           ...     2.500000e-12
Primitive pair pre-selection threshold      ...     2.500000e-12

Calculating pre-screening integrals         ... done (  0.0 sec) Dimension = 76
Organizing shell pair data                  ... done (  0.0 sec)
Shell pair information
Total number of shell pairs                 ...      2926
Shell pairs after pre-screening             ...      2718
Total number of primitive shell pairs       ...     16887
Primitive shell pairs kept                  ...     10007
          la=0 lb=0:    963 shell pairs
          la=1 lb=0:    886 shell pairs
          la=1 lb=1:    207 shell pairs
          la=2 lb=0:    414 shell pairs
          la=2 lb=1:    196 shell pairs
          la=2 lb=2:     52 shell pairs

Calculating one electron integrals          ... done (  0.0 sec)
Calculating RI/J V-Matrix + Cholesky decomp.... done (  0.0 sec)
Calculating Nuclear repulsion               ... done (  0.0 sec) ENN=    494.169033361783 Eh

SHARK setup successfully completed in   0.2 seconds

Maximum memory used throughout the entire GTOINT-calculation: 12.7 MB


           ************************************************************
           *        Program running with 4 parallel MPI-processes     *
           *              working on a common directory               *
           ************************************************************
-------------------------------------------------------------------------------
                                 ORCA SCF
-------------------------------------------------------------------------------

------------
SCF SETTINGS
------------
Hamiltonian:
 Density Functional     Method          .... DFT(GTOs)
 Exchange Functional    Exchange        .... B88
   X-Alpha parameter    XAlpha          ....  0.666667
   Becke's b parameter  XBeta           ....  0.004200
 Correlation Functional Correlation     .... LYP
 LDA part of GGA corr.  LDAOpt          .... VWN-5
 Gradients option       PostSCFGGA      .... off
 Hybrid DFT is turned on
   Fraction HF Exchange ScalHFX         ....  0.200000
   Scaling of DF-GGA-X  ScalDFX         ....  0.720000
   Scaling of DF-GGA-C  ScalDFC         ....  0.810000
   Scaling of DF-LDA-C  ScalLDAC        ....  1.000000
   Perturbative correction              ....  0.000000
   Density functional embedding theory  .... OFF
   NL short-range parameter             ....  4.800000
 RI-approximation to the Coulomb term is turned on
   Number of AuxJ basis functions       .... 578
   RIJ-COSX (HFX calculated with COS-X)).... on


General Settings:
 Integral files         IntName         .... Q2_0e_0H_B3LYP_631Gd_opt
 Hartree-Fock type      HFTyp           .... RHF
 Total Charge           Charge          ....    0
 Multiplicity           Mult            ....    1
 Number of Electrons    NEL             ....   72
 Basis Dimension        Dim             ....  156
 Nuclear Repulsion      ENuc            ....    494.1690333618 Eh

Convergence Acceleration:
 DIIS                   CNVDIIS         .... on
   Start iteration      DIISMaxIt       ....    12
   Startup error        DIISStart       ....  0.200000
   # of expansion vecs  DIISMaxEq       ....     5
   Bias factor          DIISBfac        ....   1.050
   Max. coefficient     DIISMaxC        ....  10.000
 Trust-Rad. Augm. Hess. CNVTRAH         .... auto
   Auto Start mean grad. ratio tolernc. ....  1.125000
   Auto Start start iteration           ....     1
   Auto Start num. interpolation iter.  ....    10
   Max. Number of Micro iterations      ....    16
   Max. Number of Macro iterations      .... Maxiter - #DIIS iter
   Number of Davidson start vectors     ....     2
   Converg. threshold I  (grad. norm)   ....   1.000e-05
   Converg. threshold II (energy diff.) ....   1.000e-08
   Grad. Scal. Fac. for Micro threshold ....   0.100
   Minimum threshold for Micro iter.    ....   0.010
   NR start threshold (gradient norm)   ....   0.001
   Initial trust radius                 ....   0.400
   Minimum AH scaling param. (alpha)    ....   1.000
   Maximum AH scaling param. (alpha)    .... 1000.000
   Orbital update algorithm             .... Taylor
   White noise on init. David. guess    .... on
   Maximum white noise                  ....   0.010
   Quad. conv. algorithm                .... NR
 SOSCF                  CNVSOSCF        .... on
   Start iteration      SOSCFMaxIt      ....   150
   Startup grad/error   SOSCFStart      ....  0.003300
 Level Shifting         CNVShift        .... on
   Level shift para.    LevelShift      ....    0.2500
   Turn off err/grad.   ShiftErr        ....    0.0010
 Zerner damping         CNVZerner       .... off
 Static damping         CNVDamp         .... on
   Fraction old density DampFac         ....    0.7000
   Max. Damping (<1)    DampMax         ....    0.9800
   Min. Damping (>=0)   DampMin         ....    0.0000
   Turn off err/grad.   DampErr         ....    0.1000
 Fernandez-Rico         CNVRico         .... off

SCF Procedure:
 Maximum # iterations   MaxIter         ....   125
 SCF integral mode      SCFMode         .... Direct
   Integral package                     .... SHARK and LIBINT hybrid scheme
 Reset frequency        DirectResetFreq ....    20
 Integral Threshold     Thresh          ....  2.500e-11 Eh
 Primitive CutOff       TCut            ....  2.500e-12 Eh

Convergence Tolerance:
 Convergence Check Mode ConvCheckMode   .... Total+1el-Energy
 Convergence forced     ConvForced      .... 0
 Energy Change          TolE            ....  1.000e-08 Eh
 1-El. energy change                    ....  1.000e-05 Eh
 Orbital Gradient       TolG            ....  1.000e-05
 Orbital Rotation angle TolX            ....  1.000e-05
 DIIS Error             TolErr          ....  5.000e-07


Diagonalization of the overlap matrix:
Smallest eigenvalue                        ... 5.302e-04
Time for diagonalization                   ...    0.005 sec
Threshold for overlap eigenvalues          ... 1.000e-08
Number of eigenvalues below threshold      ... 0
Time for construction of square roots      ...    0.007 sec
Total time needed                          ...    0.013 sec

---------------------
INITIAL GUESS: MOREAD
---------------------
Guess MOs are being read from file: Q2_0e_0H_B3LYP_631Gd_opt.gbw
Input Geometry matches current geometry (good)
Input basis set matches current basis set (good)
MOs were renormalized
MOs were reorthogonalized (Cholesky)
                      ------------------
                      INITIAL GUESS DONE (   0.0 sec)
                      ------------------
-------------------
DFT GRID GENERATION
-------------------

General Integration Accuracy     IntAcc      ... 4.959
Radial Grid Type                 RadialGrid  ... OptM3 with GC (2021)
Angular Grid (max. ang.)         AngularGrid ... 6 (Lebedev-590)
Angular grid pruning method      GridPruning ... 4 (adaptive)
Weight generation scheme         WeightScheme... Becke
Basis function cutoff            BFCut       ... 1.0000e-11
Integration weight cutoff        WCut        ... 1.0000e-14
Angular grids for H and He will be reduced by one unit
Partially contracted basis set               ... off
Rotationally invariant grid construction     ... off

Total number of grid points                  ...   212160
Total number of batches                      ...     3326
Average number of points per batch           ...       63
Average number of grid points per atom       ...    11787
Time for grid setup =    2.848 sec

--------------------
COSX GRID GENERATION
--------------------

GRIDX 1
-------
General Integration Accuracy     IntAcc      ... 4.020
Radial Grid Type                 RadialGrid  ... OptM3 with GC (2021)
Angular Grid (max. ang.)         AngularGrid ... 2 (Lebedev-110)
Angular grid pruning method      GridPruning ... 4 (adaptive)
Weight generation scheme         WeightScheme... Becke
Basis function cutoff            BFCut       ... 1.0000e-11
Integration weight cutoff        WCut        ... 1.0000e-14
Angular grids for H and He will be reduced by one unit
Partially contracted basis set               ... on
Rotationally invariant grid construction     ... off

Total number of grid points                  ...    23966
Total number of batches                      ...      384
Average number of points per batch           ...       62
Average number of grid points per atom       ...     1331
UseSFitting                                  ... on

GRIDX 2
-------
General Integration Accuracy     IntAcc      ... 4.338
Radial Grid Type                 RadialGrid  ... OptM3 with GC (2021)
Angular Grid (max. ang.)         AngularGrid ... 3 (Lebedev-194)
Angular grid pruning method      GridPruning ... 4 (adaptive)
Weight generation scheme         WeightScheme... Becke
Basis function cutoff            BFCut       ... 1.0000e-11
Integration weight cutoff        WCut        ... 1.0000e-14
Angular grids for H and He will be reduced by one unit
Partially contracted basis set               ... on
Rotationally invariant grid construction     ... off

Total number of grid points                  ...    52742
Total number of batches                      ...      836
Average number of points per batch           ...       63
Average number of grid points per atom       ...     2930
UseSFitting                                  ... on

GRIDX 3
-------
General Integration Accuracy     IntAcc      ... 4.871
Radial Grid Type                 RadialGrid  ... OptM3 with GC (2021)
Angular Grid (max. ang.)         AngularGrid ... 4 (Lebedev-302)
Angular grid pruning method      GridPruning ... 4 (adaptive)
Weight generation scheme         WeightScheme... Becke
Basis function cutoff            BFCut       ... 1.0000e-11
Integration weight cutoff        WCut        ... 1.0000e-14
Angular grids for H and He will be reduced by one unit
Partially contracted basis set               ... on
Rotationally invariant grid construction     ... off

Total number of grid points                  ...    99420
Total number of batches                      ...     1562
Average number of points per batch           ...       63
Average number of grid points per atom       ...     5523
UseSFitting                                  ... on

Time for X-Grid setup             =    1.049 sec


--------------------
CPCM SOLVATION MODEL
--------------------
CPCM parameters:
  Epsilon                                         ...      80.4000
  Refrac                                          ...       1.3300
  Rsolv                                           ...       1.3000
  Surface type                                    ... GAUSSIAN VDW
  Epsilon function type                           ...         CPCM
Radii:
 Radius for C  used is    3.8550 Bohr (=   2.0400 Ang.)
 Radius for H  used is    2.4944 Bohr (=   1.3200 Ang.)
 Radius for O  used is    3.4469 Bohr (=   1.8240 Ang.)
Calculating surface                               ...        done! (  0.0s)
GEPOL surface points                              ...         1004
GEPOL Volume                                      ...    1160.3695
GEPOL Surface-area                                ...     639.8506
Calculating surface distance matrix               ...        done! (  0.0s)
Performing Cholesky decomposition & store         ...        done! (  0.0s)
Overall time for CPCM initialization              ...                 0.0s
--------------
SCF ITERATIONS
--------------
ITER       Energy         Delta-E        Max-DP      RMS-DP      [F,P]     Damp
               ***  Starting incremental Fock matrix formation  ***
                      *** Initiating the SOSCF procedure ***
                      *** Re-Reading the Fockian *** 
                      *** Removing any level shift *** 
ITER      Energy       Delta-E        Grad      Rot      Max-DP    RMS-DP
  0   -459.82769391 -459.8276939090  0.000144  0.000144  0.000215  0.000006
               *** Restarting incremental Fock matrix formation ***
  1   -459.82769459  -0.0000006836  0.000036  0.000064  0.000110  0.000003
  2   -459.82769467  -0.0000000769  0.000004  0.000013  0.000018  0.000001
  3   -459.82769467   0.0000000002  0.000008  0.000012  0.000016  0.000000
                  ***Gradient check signals convergence***
              ***Rediagonalizing the Fockian in SOSCF/NRSCF***

               *****************************************************
               *                     SUCCESS                       *
               *           SCF CONVERGED AFTER   4 CYCLES          *
               *****************************************************

Old exchange energy                            =    -12.152320962 Eh
New exchange energy                            =    -12.152324859 Eh
Exchange energy change after final integration =     -0.000003898 Eh
Total energy after final integration           =   -459.827698569 Eh
Final COS-X integration done in                =     3.949 sec

----------------
TOTAL SCF ENERGY
----------------

Total Energy       :         -459.82769857 Eh          -12512.54780 eV

Components:
Nuclear Repulsion  :          494.16903336 Eh           13447.02303 eV
Electronic Energy  :         -953.99673193 Eh          -25959.57083 eV
One Electron Energy:        -1603.75861506 Eh          -43640.49056 eV
Two Electron Energy:          649.76188313 Eh           17680.91972 eV
Max COSX asymmetry :            0.00000028 Eh               0.00001 eV
CPCM Dielectric    :           -0.01148118 Eh              -0.31242 eV

Virial components:
Potential Energy   :         -916.89650080 Eh          -24950.02222 eV
Kinetic Energy     :          457.06880223 Eh           12437.47442 eV
Virial Ratio       :            2.00603606


DFT components:
N(Alpha)           :       36.000001218209 electrons
N(Beta)            :       36.000001218209 electrons
N(Total)           :       72.000002436418 electrons
E(X)               :      -48.290722291691 Eh       
E(C)               :       -2.882538475949 Eh       
E(XC)              :      -51.173260767640 Eh       
DFET-embed. en.    :        0.000000000000 Eh       
CPCM Solvation Model Properties:
Surface-charge          :           -0.01427740
Charge-correction       :           -0.00009227 Eh              -0.00251 eV
Free-energy (cav+disp)  :  This term is not implemented in the current solvation scheme

---------------
SCF CONVERGENCE
---------------

  Last Energy change         ...   -2.2575e-09  Tolerance :   1.0000e-08
  Last MAX-Density change    ...    4.4409e-15  Tolerance :   1.0000e-07
  Last RMS-Density change    ...    5.8490e-17  Tolerance :   5.0000e-09
  Last Orbital Gradient      ...    2.4019e-06  Tolerance :   1.0000e-05
  Last Orbital Rotation      ...    3.5109e-06  Tolerance :   1.0000e-05

             **** THE GBW FILE WAS UPDATED (Q2_0e_0H_B3LYP_631Gd_opt.gbw) ****
             **** DENSITY Q2_0e_0H_B3LYP_631Gd_opt.scfp WAS UPDATED ****
             **** ENERGY FILE WAS UPDATED (Q2_0e_0H_B3LYP_631Gd_opt.en.tmp) ****
             **** THE GBW FILE WAS UPDATED (Q2_0e_0H_B3LYP_631Gd_opt.gbw) ****
             **** DENSITY Q2_0e_0H_B3LYP_631Gd_opt.scfp WAS UPDATED ****
----------------
ORBITAL ENERGIES
----------------

  NO   OCC          E(Eh)            E(eV) 
   0   2.0000     -19.150880      -521.1219 
   1   2.0000     -19.150865      -521.1215 
   2   2.0000     -10.281994      -279.7873 
   3   2.0000     -10.281963      -279.7864 
   4   2.0000     -10.212233      -277.8890 
   5   2.0000     -10.211621      -277.8723 
   6   2.0000     -10.207136      -277.7503 
   7   2.0000     -10.206412      -277.7306 
   8   2.0000     -10.172598      -276.8105 
   9   2.0000     -10.172579      -276.8100 
  10   2.0000      -1.048573       -28.5331 
  11   2.0000      -1.046568       -28.4786 
  12   2.0000      -0.849558       -23.1177 
  13   2.0000      -0.797572       -21.7030 
  14   2.0000      -0.739349       -20.1187 
  15   2.0000      -0.680843       -18.5267 
  16   2.0000      -0.675513       -18.3816 
  17   2.0000      -0.588813       -16.0224 
  18   2.0000      -0.574551       -15.6343 
  19   2.0000      -0.513097       -13.9621 
  20   2.0000      -0.487286       -13.2597 
  21   2.0000      -0.458113       -12.4659 
  22   2.0000      -0.447360       -12.1733 
  23   2.0000      -0.432598       -11.7716 
  24   2.0000      -0.421124       -11.4594 
  25   2.0000      -0.415921       -11.3178 
  26   2.0000      -0.411512       -11.1978 
  27   2.0000      -0.396480       -10.7888 
  28   2.0000      -0.393525       -10.7084 
  29   2.0000      -0.383604       -10.4384 
  30   2.0000      -0.378100       -10.2886 
  31   2.0000      -0.361336        -9.8325 
  32   2.0000      -0.292160        -7.9501 
  33   2.0000      -0.271396        -7.3850 
  34   2.0000      -0.263372        -7.1667 
  35   2.0000      -0.258888        -7.0447 
  36   0.0000      -0.115483        -3.1424 
  37   0.0000      -0.002309        -0.0628 
  38   0.0000       0.020755         0.5648 
  39   0.0000       0.109862         2.9895 
  40   0.0000       0.123874         3.3708 
  41   0.0000       0.134997         3.6735 
  42   0.0000       0.143345         3.9006 
  43   0.0000       0.146409         3.9840 
  44   0.0000       0.175378         4.7723 
  45   0.0000       0.176381         4.7996 
  46   0.0000       0.197661         5.3786 
  47   0.0000       0.211212         5.7474 
  48   0.0000       0.219321         5.9680 
  49   0.0000       0.219918         5.9843 
  50   0.0000       0.262454         7.1417 
  51   0.0000       0.298652         8.1267 
  52   0.0000       0.300701         8.1825 
  53   0.0000       0.315639         8.5890 
  54   0.0000       0.363950         9.9036 
  55   0.0000       0.401037        10.9128 
  56   0.0000       0.458812        12.4849 
  57   0.0000       0.493190        13.4204 
  58   0.0000       0.507752        13.8166 
  59   0.0000       0.511578        13.9208 
  60   0.0000       0.517646        14.0859 
  61   0.0000       0.521097        14.1798 
  62   0.0000       0.526240        14.3197 
  63   0.0000       0.576133        15.6774 
  64   0.0000       0.595166        16.1953 
  65   0.0000       0.607523        16.5315 
  66   0.0000       0.614081        16.7100 
  67   0.0000       0.633381        17.2352 
  68   0.0000       0.646098        17.5812 
  69   0.0000       0.646800        17.6003 
  70   0.0000       0.680971        18.5302 
  71   0.0000       0.690450        18.7881 
  72   0.0000       0.714441        19.4409 
  73   0.0000       0.725840        19.7511 
  74   0.0000       0.763724        20.7820 
  75   0.0000       0.771624        20.9970 
  76   0.0000       0.801626        21.8134 
  77   0.0000       0.808794        22.0084 
  78   0.0000       0.817480        22.2448 
  79   0.0000       0.845646        23.0112 
  80   0.0000       0.859653        23.3923 
  81   0.0000       0.879304        23.9271 
  82   0.0000       0.890734        24.2381 
  83   0.0000       0.898794        24.4574 
  84   0.0000       0.911554        24.8047 
  85   0.0000       0.943073        25.6623 
  86   0.0000       0.952687        25.9239 
  87   0.0000       0.963923        26.2297 
  88   0.0000       0.982347        26.7310 
  89   0.0000       0.999102        27.1870 
  90   0.0000       1.014304        27.6006 
  91   0.0000       1.033708        28.1286 
  92   0.0000       1.035945        28.1895 
  93   0.0000       1.089291        29.6411 
  94   0.0000       1.128528        30.7088 
  95   0.0000       1.129683        30.7402 
  96   0.0000       1.198599        32.6155 
  97   0.0000       1.211654        32.9708 
  98   0.0000       1.218464        33.1561 
  99   0.0000       1.271192        34.5909 
 100   0.0000       1.303032        35.4573 
 101   0.0000       1.311733        35.6941 
 102   0.0000       1.342957        36.5437 
 103   0.0000       1.397702        38.0334 
 104   0.0000       1.398099        38.0442 
 105   0.0000       1.412125        38.4259 
 106   0.0000       1.424008        38.7492 
 107   0.0000       1.452133        39.5146 
 108   0.0000       1.552921        42.2571 
 109   0.0000       1.634327        44.4723 
 110   0.0000       1.677618        45.6503 
 111   0.0000       1.730456        47.0881 
 112   0.0000       1.748750        47.5859 
 113   0.0000       1.756198        47.7886 
 114   0.0000       1.759209        47.8705 
 115   0.0000       1.800701        48.9996 
 116   0.0000       1.841585        50.1121 
 117   0.0000       1.842319        50.1321 
 118   0.0000       1.848537        50.3012 
 119   0.0000       1.879871        51.1539 
 120   0.0000       1.896943        51.6184 
 121   0.0000       1.937435        52.7203 
 122   0.0000       1.947699        52.9996 
 123   0.0000       1.958590        53.2959 
 124   0.0000       1.975184        53.7475 
 125   0.0000       2.001610        54.4666 
 126   0.0000       2.035398        55.3860 
 127   0.0000       2.050538        55.7980 
 128   0.0000       2.060378        56.0657 
 129   0.0000       2.077710        56.5374 
 130   0.0000       2.162508        58.8448 
 131   0.0000       2.167886        58.9912 
 132   0.0000       2.208623        60.0997 
 133   0.0000       2.212545        60.2064 
 134   0.0000       2.280659        62.0599 
 135   0.0000       2.301393        62.6241 
 136   0.0000       2.340416        63.6860 
 137   0.0000       2.358753        64.1849 
 138   0.0000       2.392621        65.1065 
 139   0.0000       2.400229        65.3135 
 140   0.0000       2.433318        66.2140 
 141   0.0000       2.488592        67.7180 
 142   0.0000       2.541953        69.1701 
 143   0.0000       2.564688        69.7887 
 144   0.0000       2.586242        70.3752 
 145   0.0000       2.622472        71.3611 
 146   0.0000       2.662043        72.4379 
 147   0.0000       2.682673        72.9993 
 148   0.0000       2.751874        74.8823 
 149   0.0000       2.800750        76.2123 
 150   0.0000       2.944110        80.1133 
 151   0.0000       2.953228        80.3614 
 152   0.0000       2.980040        81.0910 
 153   0.0000       3.049943        82.9932 
 154   0.0000       3.218015        87.5666 
 155   0.0000       3.318516        90.3014 

                    ********************************
                    * MULLIKEN POPULATION ANALYSIS *
                    ********************************

-----------------------
MULLIKEN ATOMIC CHARGES
-----------------------
   0 C :    0.048141
   1 C :    0.048141
   2 C :   -0.165170
   3 C :   -0.165170
   4 H :    0.186622
   5 H :    0.186622
   6 C :    0.373460
   7 O :   -0.456504
   8 C :    0.373459
   9 O :   -0.456504
  10 C :   -0.531776
  11 H :    0.183299
  12 H :    0.183221
  13 H :    0.178708
  14 C :   -0.531776
  15 H :    0.178708
  16 H :    0.183223
  17 H :    0.183297
Sum of atomic charges:   -0.0000000

--------------------------------
MULLIKEN REDUCED ORBITAL CHARGES
--------------------------------
  0 C s       :     3.181128  s :     3.181128
      pz      :     0.945856  p :     2.731694
      px      :     0.920702
      py      :     0.865136
      dz2     :     0.002924  d :     0.039038
      dxz     :     0.007019
      dyz     :     0.003356
      dx2y2   :     0.012008
      dxy     :     0.013731
  1 C s       :     3.181128  s :     3.181128
      pz      :     0.945856  p :     2.731694
      px      :     0.920703
      py      :     0.865135
      dz2     :     0.002924  d :     0.039038
      dxz     :     0.007019
      dyz     :     0.003356
      dx2y2   :     0.012007
      dxy     :     0.013731
  2 C s       :     3.246241  s :     3.246241
      pz      :     0.939179  p :     2.884958
      px      :     0.971686
      py      :     0.974093
      dz2     :     0.003314  d :     0.033972
      dxz     :     0.005223
      dyz     :     0.001478
      dx2y2   :     0.009188
      dxy     :     0.014770
  3 C s       :     3.246241  s :     3.246241
      pz      :     0.939179  p :     2.884957
      px      :     0.971684
      py      :     0.974094
      dz2     :     0.003314  d :     0.033972
      dxz     :     0.005223
      dyz     :     0.001478
      dx2y2   :     0.009188
      dxy     :     0.014770
  4 H s       :     0.813378  s :     0.813378
  5 H s       :     0.813378  s :     0.813378
  6 C s       :     3.100066  s :     3.100066
      pz      :     0.768593  p :     2.438647
      px      :     0.801915
      py      :     0.868139
      dz2     :     0.004873  d :     0.087828
      dxz     :     0.015667
      dyz     :     0.004924
      dx2y2   :     0.022972
      dxy     :     0.039392
  7 O s       :     3.863286  s :     3.863286
      pz      :     1.327161  p :     4.566765
      px      :     1.389699
      py      :     1.849905
      dz2     :     0.002346  d :     0.026453
      dxz     :     0.009871
      dyz     :     0.000073
      dx2y2   :     0.007632
      dxy     :     0.006531
  8 C s       :     3.100065  s :     3.100065
      pz      :     0.768593  p :     2.438648
      px      :     0.801915
      py      :     0.868140
      dz2     :     0.004873  d :     0.087828
      dxz     :     0.015667
      dyz     :     0.004924
      dx2y2   :     0.022972
      dxy     :     0.039392
  9 O s       :     3.863286  s :     3.863286
      pz      :     1.327161  p :     4.566765
      px      :     1.389699
      py      :     1.849904
      dz2     :     0.002346  d :     0.026453
      dxz     :     0.009870
      dyz     :     0.000073
      dx2y2   :     0.007632
      dxy     :     0.006531
 10 C s       :     3.307088  s :     3.307088
      pz      :     1.096149  p :     3.190474
      px      :     1.070286
      py      :     1.024039
      dz2     :     0.006788  d :     0.034214
      dxz     :     0.011185
      dyz     :     0.001640
      dx2y2   :     0.005010
      dxy     :     0.009591
 11 H s       :     0.816701  s :     0.816701
 12 H s       :     0.816779  s :     0.816779
 13 H s       :     0.821292  s :     0.821292
 14 C s       :     3.307088  s :     3.307088
      pz      :     1.096149  p :     3.190474
      px      :     1.070283
      py      :     1.024042
      dz2     :     0.006788  d :     0.034214
      dxz     :     0.011185
      dyz     :     0.001640
      dx2y2   :     0.005010
      dxy     :     0.009591
 15 H s       :     0.821292  s :     0.821292
 16 H s       :     0.816777  s :     0.816777
 17 H s       :     0.816703  s :     0.816703


                     *******************************
                     * LOEWDIN POPULATION ANALYSIS *
                     *******************************

----------------------
LOEWDIN ATOMIC CHARGES
----------------------
   0 C :   -0.026668
   1 C :   -0.026668
   2 C :   -0.116343
   3 C :   -0.116343
   4 H :    0.162350
   5 H :    0.162350
   6 C :    0.119618
   7 O :   -0.222182
   8 C :    0.119618
   9 O :   -0.222182
  10 C :   -0.361727
  11 H :    0.151068
  12 H :    0.151016
  13 H :    0.142868
  14 C :   -0.361727
  15 H :    0.142868
  16 H :    0.151017
  17 H :    0.151067

-------------------------------
LOEWDIN REDUCED ORBITAL CHARGES
-------------------------------
  0 C s       :     2.899878  s :     2.899878
      pz      :     0.935687  p :     3.030102
      px      :     1.065020
      py      :     1.029396
      dz2     :     0.006654  d :     0.096688
      dxz     :     0.013648
      dyz     :     0.006596
      dx2y2   :     0.031824
      dxy     :     0.037966
  1 C s       :     2.899878  s :     2.899878
      pz      :     0.935686  p :     3.030102
      px      :     1.065019
      py      :     1.029396
      dz2     :     0.006654  d :     0.096688
      dxz     :     0.013648
      dyz     :     0.006596
      dx2y2   :     0.031823
      dxy     :     0.037966
  2 C s       :     2.945931  s :     2.945931
      pz      :     0.930567  p :     3.089539
      px      :     1.092841
      py      :     1.066131
      dz2     :     0.006721  d :     0.080872
      dxz     :     0.009976
      dyz     :     0.002748
      dx2y2   :     0.025430
      dxy     :     0.035998
  3 C s       :     2.945931  s :     2.945931
      pz      :     0.930567  p :     3.089539
      px      :     1.092839
      py      :     1.066132
      dz2     :     0.006721  d :     0.080872
      dxz     :     0.009976
      dyz     :     0.002748
      dx2y2   :     0.025430
      dxy     :     0.035998
  4 H s       :     0.837650  s :     0.837650
  5 H s       :     0.837650  s :     0.837650
  6 C s       :     2.879176  s :     2.879176
      pz      :     0.766899  p :     2.792729
      px      :     0.994494
      py      :     1.031336
      dz2     :     0.011800  d :     0.208477
      dxz     :     0.030782
      dyz     :     0.009524
      dx2y2   :     0.056940
      dxy     :     0.099431
  7 O s       :     3.563188  s :     3.563188
      pz      :     1.311331  p :     4.605873
      px      :     1.470558
      py      :     1.823984
      dz2     :     0.006307  d :     0.053121
      dxz     :     0.013204
      dyz     :     0.000085
      dx2y2   :     0.019468
      dxy     :     0.014058
  8 C s       :     2.879176  s :     2.879176
      pz      :     0.766899  p :     2.792729
      px      :     0.994494
      py      :     1.031336
      dz2     :     0.011800  d :     0.208477
      dxz     :     0.030782
      dyz     :     0.009524
      dx2y2   :     0.056940
      dxy     :     0.099431
  9 O s       :     3.563188  s :     3.563188
      pz      :     1.311331  p :     4.605873
      px      :     1.470558
      py      :     1.823984
      dz2     :     0.006307  d :     0.053121
      dxz     :     0.013204
      dyz     :     0.000085
      dx2y2   :     0.019468
      dxy     :     0.014058
 10 C s       :     2.963539  s :     2.963539
      pz      :     1.140684  p :     3.330946
      px      :     1.109048
      py      :     1.081213
      dz2     :     0.012638  d :     0.067242
      dxz     :     0.020691
      dyz     :     0.003290
      dx2y2   :     0.010732
      dxy     :     0.019891
 11 H s       :     0.848932  s :     0.848932
 12 H s       :     0.848984  s :     0.848984
 13 H s       :     0.857132  s :     0.857132
 14 C s       :     2.963539  s :     2.963539
      pz      :     1.140684  p :     3.330946
      px      :     1.109046
      py      :     1.081216
      dz2     :     0.012638  d :     0.067242
      dxz     :     0.020691
      dyz     :     0.003290
      dx2y2   :     0.010732
      dxy     :     0.019891
 15 H s       :     0.857132  s :     0.857132
 16 H s       :     0.848983  s :     0.848983
 17 H s       :     0.848933  s :     0.848933


                      *****************************
                      * MAYER POPULATION ANALYSIS *
                      *****************************

  NA   - Mulliken gross atomic population
  ZA   - Total nuclear charge
  QA   - Mulliken gross atomic charge
  VA   - Mayer's total valence
  BVA  - Mayer's bonded valence
  FA   - Mayer's free valence

  ATOM       NA         ZA         QA         VA         BVA        FA
  0 C      5.9519     6.0000     0.0481     3.8532     3.8532     0.0000
  1 C      5.9519     6.0000     0.0481     3.8532     3.8532     0.0000
  2 C      6.1652     6.0000    -0.1652     3.8128     3.8128    -0.0000
  3 C      6.1652     6.0000    -0.1652     3.8128     3.8128    -0.0000
  4 H      0.8134     1.0000     0.1866     0.9315     0.9315     0.0000
  5 H      0.8134     1.0000     0.1866     0.9315     0.9315    -0.0000
  6 C      5.6265     6.0000     0.3735     3.9406     3.9406    -0.0000
  7 O      8.4565     8.0000    -0.4565     2.0493     2.0493    -0.0000
  8 C      5.6265     6.0000     0.3735     3.9406     3.9406    -0.0000
  9 O      8.4565     8.0000    -0.4565     2.0493     2.0493     0.0000
 10 C      6.5318     6.0000    -0.5318     3.8414     3.8414     0.0000
 11 H      0.8167     1.0000     0.1833     0.9272     0.9272    -0.0000
 12 H      0.8168     1.0000     0.1832     0.9273     0.9273    -0.0000
 13 H      0.8213     1.0000     0.1787     0.9323     0.9323    -0.0000
 14 C      6.5318     6.0000    -0.5318     3.8414     3.8414    -0.0000
 15 H      0.8213     1.0000     0.1787     0.9323     0.9323    -0.0000
 16 H      0.8168     1.0000     0.1832     0.9273     0.9273    -0.0000
 17 H      0.8167     1.0000     0.1833     0.9272     0.9272     0.0000

  Mayer bond orders larger than 0.100000
B(  0-C ,  1-C ) :   1.7250 B(  0-C ,  8-C ) :   0.9986 B(  0-C , 14-C ) :   1.0067 
B(  1-C ,  6-C ) :   0.9986 B(  1-C , 10-C ) :   1.0067 B(  2-C ,  3-C ) :   1.7544 
B(  2-C ,  4-H ) :   0.9100 B(  2-C ,  6-C ) :   1.0376 B(  3-C ,  5-H ) :   0.9100 
B(  3-C ,  8-C ) :   1.0376 B(  6-C ,  7-O ) :   1.8067 B(  8-C ,  9-O ) :   1.8067 
B( 10-C , 11-H ) :   0.9263 B( 10-C , 12-H ) :   0.9264 B( 10-C , 13-H ) :   0.9278 
B( 14-C , 15-H ) :   0.9278 B( 14-C , 16-H ) :   0.9264 B( 14-C , 17-H ) :   0.9263 


-------
TIMINGS
-------

Total SCF time: 0 days 0 hours 0 min 19 sec 

Total time                  ....      19.994 sec
Sum of individual times     ....      19.719 sec  ( 98.6%)

Fock matrix formation       ....      15.783 sec  ( 78.9%)
  Split-RI-J                ....       0.656 sec  (  4.2% of F)
  Chain of spheres X        ....      12.441 sec  ( 78.8% of F)
  XC integration            ....       1.826 sec  ( 11.6% of F)
    Basis function eval.    ....       0.836 sec  ( 45.8% of XC)
    Density eval.           ....       0.420 sec  ( 23.0% of XC)
    XC-Functional eval.     ....       0.209 sec  ( 11.5% of XC)
    XC-Potential eval.      ....       0.204 sec  ( 11.2% of XC)
Diagonalization             ....       0.004 sec  (  0.0%)
Density matrix formation    ....       0.005 sec  (  0.0%)
Population analysis         ....       0.004 sec  (  0.0%)
Initial guess               ....       0.008 sec  (  0.0%)
Orbital Transformation      ....       0.000 sec  (  0.0%)
Orbital Orthonormalization  ....       0.005 sec  (  0.0%)
DIIS solution               ....       0.007 sec  (  0.0%)
SOSCF solution              ....       0.012 sec  (  0.1%)
Grid generation             ....       3.897 sec  ( 19.5%)

Maximum memory used throughout the entire SCF-calculation: 59.4 MB

-------------------------   --------------------
FINAL SINGLE POINT ENERGY      -459.827698569317
-------------------------   --------------------

                                *** OPTIMIZATION RUN DONE ***

                            ***************************************
                            *     ORCA property calculations      *
                            ***************************************

                                    ---------------------
                                    Active property flags
                                    ---------------------
   (+) Dipole Moment


------------------------------------------------------------------------------
                       ORCA ELECTRIC PROPERTIES CALCULATION
------------------------------------------------------------------------------

Dipole Moment Calculation                       ... on
Quadrupole Moment Calculation                   ... off
Polarizability Calculation                      ... off
GBWName                                         ... Q2_0e_0H_B3LYP_631Gd_opt.gbw
Electron density                                ... Q2_0e_0H_B3LYP_631Gd_opt.scfp
The origin for moment calculation is the CENTER OF MASS  = (-0.000002, -0.105168  0.038379)

-------------
DIPOLE MOMENT
-------------
                                X             Y             Z
Electronic contribution:     -0.00010      -7.41903       0.11646
Nuclear contribution   :      0.00011       7.74356      -0.12198
                        -----------------------------------------
Total Dipole Moment    :      0.00000       0.32452      -0.00552
                        -----------------------------------------
Magnitude (a.u.)       :      0.32457
Magnitude (Debye)      :      0.82498


--------------------
Rotational spectrum 
--------------------
 
Rotational constants in cm-1:     0.066174     0.043989     0.026684 
Rotational constants in MHz :  1983.856165  1318.755449   799.967269 

 Dipole components along the rotational axes: 
x,y,z [a.u.] :    -0.000001     0.324567    -0.000476 
x,y,z [Debye]:    -0.000003     0.824983    -0.001211 

 


           ************************************************************
           *        Program running with 4 parallel MPI-processes     *
           *              working on a common directory               *
           ************************************************************

-------------------------------------------------------------------------------
                               ORCA SCF HESSIAN
-------------------------------------------------------------------------------

                   --------- SHARK INITIALIZATION DONE ---------

Hessian of the Kohn-Sham DFT energy:
Kohn-Sham wavefunction type                      ... RKS
Hartree-Fock exchange scaling                    ...    0.200
Number of operators                              ...    1
Number of atoms                                  ...   18
Basis set dimensions                             ...  156
Integral neglect threshold                       ... 2.5e-11
Integral primitive cutoff                        ... 2.5e-12

Setting up DFT Hessian calculations              ... 

HESS GRID
---------

General Integration Accuracy     IntAcc      ... 4.959
Radial Grid Type                 RadialGrid  ... OptM3 with GC (2021)
Angular Grid (max. ang.)         AngularGrid ... 7 (Lebedev-770)
Angular grid pruning method      GridPruning ... 4 (adaptive)
Weight generation scheme         WeightScheme... Becke
Basis function cutoff            BFCut       ... 1.0000e-11
Integration weight cutoff        WCut        ... 1.0000e-14
Angular grids for H and He will be reduced by one unit
Partially contracted basis set               ... off
Rotationally invariant grid construction     ... off

Total number of grid points                  ...   305204
Total number of batches                      ...     4778
Average number of points per batch           ...       63
Average number of grid points per atom       ...    16956

Building densities                               ... done   (      0.0 sec)
Calculating rho(r) on the grid                   ... done   (      0.4 sec)
Building xc-kernel on the grid                   ... done   (      0.1 sec)
                                                     done   (      5.7 sec)

Nuclear repulsion Hessian  (SHARK)               ... done   (      0.0 sec)

----------------------------------------------
Forming right-hand sides of CP-SCF equations     ...
----------------------------------------------
One electron integral derivatives  (SHARK)       ... done   (     15.3 sec)
Transforming the overlap derivative matrices     ... done   (      1.6 sec)
Adding tr(S(x)F(y) C-PCM term to the hessian     ... done   (      0.0 sec)
Making the Q(x) pseudodensities                  ... done   (      0.0 sec)
Adding the E*S(x)*S(y) terms to the Hessian      ... done   (      0.0 sec)
Calculating energy weighted overlap derivatives  ... done   (      0.0 sec)
Two electron integral derivatives (SHARK-RI)     ... done   (      5.7 sec)
Exchange-correlation integral derivatives        ... done   (     33.6 sec)
tr(F(y)Q(x)) contribution to the Hessian         ... done   (      0.0 sec)
Response fock operator R(S(x)) (SHARK-RIJCOSX)   ... done   (     18.1 sec)
XC Response fock operator R(S(x))                ... done   (     13.7 sec)
tr(F(y)S(x)) contribution to the Hessian         ... done   (      0.0 sec)
Transforming and finalizing RHSs                 ... done   (      0.0 sec)

----------------------------------------------
Solving the CP-SCF equations (RIJCOSX)           ...
----------------------------------------------
     CP-SCF ITERATION   0:   6.1688e-01 (   6.5 sec   0/ 54 done)
     CP-SCF ITERATION   1:   4.2710e-02 (   6.7 sec   0/ 54 done)
     CP-SCF ITERATION   2:   1.4223e-02 (   6.8 sec   0/ 54 done)
     CP-SCF ITERATION   3:   5.4256e-03 (   6.7 sec   0/ 54 done)
     CP-SCF ITERATION   4:   1.9140e-03 (   6.7 sec   2/ 54 done)
     CP-SCF ITERATION   5:   6.2516e-04 (   6.6 sec  12/ 54 done)
     CP-SCF ITERATION   6:   1.7218e-04 (   5.8 sec  44/ 54 done)
     CP-SCF ITERATION   7:   5.7630e-05 (   2.2 sec  54/ 54 done)
                    *** THE CP-SCF HAS CONVERGED ***

                                                 ... done   (     48.2 sec)
Forming perturbed density Hessian contributions  ... done   (      0.0 sec)
Calculating [Q*(d^2 A/dXdY)*Q  ] C-PCM term      ... done   (      0.0 sec)
Calculating [d^2(V_N)/(dXdY)*Q ] C-PCM term      ... done   (      0.0 sec)
Calculating [d^2(V_el)/(dXdY)*Q] C-PCM term      ... done   (      0.5 sec)
Calculating C-PCM term that depends on dQ/dX     ... done   (      0.1 sec)
2nd integral derivative contribs (SHARK-RI)      ... done   (     24.6 sec)
Exchange-correlation Hessian                     ... done   (     27.1 sec)
Dipole derivatives                               ... (center of mass: -0.000002, -0.105168  0.038379)done   (      0.1 sec)

Total SCF Hessian time: 0 days 0 hours 3 min 20 sec 

Writing the Hessian file to the disk             ... done


Maximum memory used throughout the entire SCFHESS-calculation: 152.7 MB

-----------------------
VIBRATIONAL FREQUENCIES
-----------------------

Scaling factor for frequencies =  1.000000000  (already applied!)

   0:         0.00 cm**-1
   1:         0.00 cm**-1
   2:         0.00 cm**-1
   3:         0.00 cm**-1
   4:         0.00 cm**-1
   5:         0.00 cm**-1
   6:        43.81 cm**-1
   7:        74.69 cm**-1
   8:        82.92 cm**-1
   9:       110.54 cm**-1
  10:       259.05 cm**-1
  11:       260.24 cm**-1
  12:       321.36 cm**-1
  13:       364.30 cm**-1
  14:       408.42 cm**-1
  15:       438.31 cm**-1
  16:       467.23 cm**-1
  17:       488.97 cm**-1
  18:       593.39 cm**-1
  19:       607.80 cm**-1
  20:       629.70 cm**-1
  21:       755.65 cm**-1
  22:       801.26 cm**-1
  23:       815.33 cm**-1
  24:       853.07 cm**-1
  25:       950.93 cm**-1
  26:      1017.93 cm**-1
  27:      1042.23 cm**-1
  28:      1071.79 cm**-1
  29:      1089.65 cm**-1
  30:      1122.95 cm**-1
  31:      1151.91 cm**-1
  32:      1153.77 cm**-1
  33:      1320.11 cm**-1
  34:      1335.12 cm**-1
  35:      1402.90 cm**-1
  36:      1427.25 cm**-1
  37:      1433.12 cm**-1
  38:      1486.65 cm**-1
  39:      1489.25 cm**-1
  40:      1489.48 cm**-1
  41:      1502.71 cm**-1
  42:      1665.34 cm**-1
  43:      1698.17 cm**-1
  44:      1716.10 cm**-1
  45:      1733.17 cm**-1
  46:      3057.78 cm**-1
  47:      3060.52 cm**-1
  48:      3106.23 cm**-1
  49:      3106.33 cm**-1
  50:      3168.30 cm**-1
  51:      3185.18 cm**-1
  52:      3208.26 cm**-1
  53:      3224.61 cm**-1


------------
NORMAL MODES
------------

These modes are the Cartesian displacements weighted by the diagonal matrix
M(i,i)=1/sqrt(m[i]) where m[i] is the mass of the displaced atom
Thus, these vectors are normalized but *not* orthogonal

                  0          1          2          3          4          5    
      0       0.000000   0.000000   0.000000   0.000000   0.000000   0.000000
      1       0.000000   0.000000   0.000000   0.000000   0.000000   0.000000
      2       0.000000   0.000000   0.000000   0.000000   0.000000   0.000000
      3       0.000000   0.000000   0.000000   0.000000   0.000000   0.000000
      4       0.000000   0.000000   0.000000   0.000000   0.000000   0.000000
      5       0.000000   0.000000   0.000000   0.000000   0.000000   0.000000
      6       0.000000   0.000000   0.000000   0.000000   0.000000   0.000000
      7       0.000000   0.000000   0.000000   0.000000   0.000000   0.000000
      8       0.000000   0.000000   0.000000   0.000000   0.000000   0.000000
      9       0.000000   0.000000   0.000000   0.000000   0.000000   0.000000
     10       0.000000   0.000000   0.000000   0.000000   0.000000   0.000000
     11       0.000000   0.000000   0.000000   0.000000   0.000000   0.000000
     12       0.000000   0.000000   0.000000   0.000000   0.000000   0.000000
     13       0.000000   0.000000   0.000000   0.000000   0.000000   0.000000
     14       0.000000   0.000000   0.000000   0.000000   0.000000   0.000000
     15       0.000000   0.000000   0.000000   0.000000   0.000000   0.000000
     16       0.000000   0.000000   0.000000   0.000000   0.000000   0.000000
     17       0.000000   0.000000   0.000000   0.000000   0.000000   0.000000
     18       0.000000   0.000000   0.000000   0.000000   0.000000   0.000000
     19       0.000000   0.000000   0.000000   0.000000   0.000000   0.000000
     20       0.000000   0.000000   0.000000   0.000000   0.000000   0.000000
     21       0.000000   0.000000   0.000000   0.000000   0.000000   0.000000
     22       0.000000   0.000000   0.000000   0.000000   0.000000   0.000000
     23       0.000000   0.000000   0.000000   0.000000   0.000000   0.000000
     24       0.000000   0.000000   0.000000   0.000000   0.000000   0.000000
     25       0.000000   0.000000   0.000000   0.000000   0.000000   0.000000
     26       0.000000   0.000000   0.000000   0.000000   0.000000   0.000000
     27       0.000000   0.000000   0.000000   0.000000   0.000000   0.000000
     28       0.000000   0.000000   0.000000   0.000000   0.000000   0.000000
     29       0.000000   0.000000   0.000000   0.000000   0.000000   0.000000
     30       0.000000   0.000000   0.000000   0.000000   0.000000   0.000000
     31       0.000000   0.000000   0.000000   0.000000   0.000000   0.000000
     32       0.000000   0.000000   0.000000   0.000000   0.000000   0.000000
     33       0.000000   0.000000   0.000000   0.000000   0.000000   0.000000
     34       0.000000   0.000000   0.000000   0.000000   0.000000   0.000000
     35       0.000000   0.000000   0.000000   0.000000   0.000000   0.000000
     36       0.000000   0.000000   0.000000   0.000000   0.000000   0.000000
     37       0.000000   0.000000   0.000000   0.000000   0.000000   0.000000
     38       0.000000   0.000000   0.000000   0.000000   0.000000   0.000000
     39       0.000000   0.000000   0.000000   0.000000   0.000000   0.000000
     40       0.000000   0.000000   0.000000   0.000000   0.000000   0.000000
     41       0.000000   0.000000   0.000000   0.000000   0.000000   0.000000
     42       0.000000   0.000000   0.000000   0.000000   0.000000   0.000000
     43       0.000000   0.000000   0.000000   0.000000   0.000000   0.000000
     44       0.000000   0.000000   0.000000   0.000000   0.000000   0.000000
     45       0.000000   0.000000   0.000000   0.000000   0.000000   0.000000
     46       0.000000   0.000000   0.000000   0.000000   0.000000   0.000000
     47       0.000000   0.000000   0.000000   0.000000   0.000000   0.000000
     48       0.000000   0.000000   0.000000   0.000000   0.000000   0.000000
     49       0.000000   0.000000   0.000000   0.000000   0.000000   0.000000
     50       0.000000   0.000000   0.000000   0.000000   0.000000   0.000000
     51       0.000000   0.000000   0.000000   0.000000   0.000000   0.000000
     52       0.000000   0.000000   0.000000   0.000000   0.000000   0.000000
     53       0.000000   0.000000   0.000000   0.000000   0.000000   0.000000
                  6          7          8          9         10         11    
      0      -0.000038  -0.000006  -0.000004   0.000045  -0.000010  -0.000004
      1       0.000437   0.000384   0.000714  -0.000554  -0.003896  -0.000896
      2       0.028490   0.027350   0.046307  -0.038673  -0.255083  -0.059235
      3      -0.000041   0.000003   0.000010   0.000050  -0.000022   0.000003
      4      -0.000433   0.000385   0.000712   0.000556  -0.003893   0.000896
      5      -0.028497   0.027339   0.046312   0.038676  -0.255087   0.059217
      6       0.000020   0.000002   0.000001  -0.000012   0.000007   0.000010
      7       0.000127   0.000397   0.003824  -0.000173   0.001107   0.004894
      8       0.008382   0.027331   0.251376  -0.010648   0.075587   0.319377
      9       0.000019   0.000002   0.000017  -0.000011   0.000002  -0.000018
     10      -0.000125   0.000397   0.003825   0.000174   0.001108  -0.004899
     11      -0.008384   0.027328   0.251378   0.010649   0.075603  -0.319371
     12       0.000032  -0.000003  -0.000059  -0.000001  -0.000082  -0.000022
     13       0.000261   0.000492   0.005769  -0.000453   0.004157   0.008734
     14       0.017690   0.033260   0.375095  -0.028352   0.269682   0.566906
     15       0.000031   0.000009   0.000088   0.000003   0.000110  -0.000070
     16      -0.000259   0.000492   0.005770   0.000455   0.004161  -0.008738
     17      -0.017691   0.033253   0.375100   0.028351   0.269710  -0.566885
     18      -0.000043   0.000015   0.000037   0.000033   0.000018   0.000016
     19       0.000062   0.000089  -0.000456  -0.000362  -0.001648   0.002347
     20       0.005067   0.006953  -0.030264  -0.024097  -0.105805   0.153285
     21      -0.000047   0.000021   0.000052   0.000034   0.000023   0.000023
     22       0.000418  -0.000503  -0.004838  -0.001718   0.001067  -0.001831
     23       0.034687  -0.032963  -0.325252  -0.120562   0.074427  -0.122509
     24      -0.000045  -0.000017  -0.000040   0.000032  -0.000036  -0.000003
     25      -0.000060   0.000090  -0.000458   0.000365  -0.001643  -0.002349
     26      -0.005070   0.006950  -0.030262   0.024098  -0.105797  -0.153293
     27      -0.000051  -0.000024  -0.000072   0.000039  -0.000030   0.000020
     28      -0.000413  -0.000493  -0.004850   0.001729   0.001098   0.001831
     29      -0.034686  -0.032980  -0.325244   0.120562   0.074421   0.122514
     30       0.000079   0.000144  -0.000180  -0.000078  -0.000078  -0.000029
     31      -0.001384  -0.000112   0.001423   0.002549   0.001760  -0.000566
     32      -0.093552  -0.010901   0.102038   0.173560   0.107893  -0.033357
     33      -0.240127   0.299386  -0.165536  -0.269581  -0.069965   0.071352
     34      -0.233187   0.183021  -0.073094  -0.077003   0.274458  -0.053595
     35       0.093886  -0.241718   0.230053   0.379798   0.153269  -0.086572
     36       0.239588  -0.298192   0.164624   0.268564   0.069557  -0.071162
     37       0.235774  -0.189759   0.079601   0.088253  -0.268625   0.050731
     38       0.088238  -0.237664   0.228551   0.378562   0.161279  -0.088338
     39       0.000880  -0.000488   0.000115   0.000547   0.000060  -0.000164
     40      -0.007155   0.005206  -0.001058  -0.001136   0.004828  -0.000695
     41      -0.497294   0.364748  -0.073606  -0.078821   0.348315  -0.049868
     42       0.000107  -0.000141   0.000182  -0.000079   0.000112  -0.000029
     43       0.001372  -0.000123   0.001434  -0.002564   0.001741   0.000572
     44       0.093559  -0.010864   0.102020  -0.173562   0.107892   0.033364
     45       0.000912   0.000480  -0.000103   0.000530   0.000044  -0.000155
     46       0.007212   0.005252  -0.001073   0.001156   0.004893   0.000709
     47       0.497166   0.364887  -0.073674   0.078862   0.348317   0.049893
     48       0.239515   0.298260  -0.164655   0.268610  -0.069526  -0.071172
     49      -0.235769  -0.189883   0.079665  -0.088325  -0.268698  -0.050740
     50      -0.088105  -0.237627   0.228534  -0.378566   0.161308   0.088353
     51      -0.239976  -0.299416   0.165554  -0.269603   0.069998   0.071354
     52       0.233070   0.183038  -0.073100   0.076988   0.274380   0.053619
     53      -0.093843  -0.241763   0.230074  -0.379852   0.153230   0.086577
                 12         13         14         15         16         17    
      0       0.092452   0.003633  -0.026634   0.086230  -0.044911   0.000117
      1       0.035447   0.051378  -0.204536   0.150108   0.070495   0.004685
      2      -0.000558  -0.000740   0.002947  -0.002569  -0.001135   0.296373
      3       0.092451  -0.003634   0.026627   0.086225   0.044913   0.000093
      4      -0.035450   0.051381  -0.204536  -0.150109   0.070496  -0.004679
      5       0.000512  -0.000737   0.002991   0.002574  -0.000990  -0.296373
      6      -0.041198   0.002613  -0.026337  -0.125566   0.018947  -0.000071
      7      -0.010298   0.015940  -0.080706  -0.153819  -0.267607   0.001620
      8       0.000097  -0.000340   0.001166   0.002286   0.003984   0.116911
      9      -0.041198  -0.002611   0.026335  -0.125561  -0.018954  -0.000083
     10       0.010299   0.015939  -0.080706   0.153824  -0.267604  -0.001680
     11      -0.000081  -0.000343   0.001176  -0.002273   0.004067  -0.116910
     12      -0.043637  -0.015278   0.042724   0.032523  -0.211607   0.000034
     13      -0.008533   0.028237  -0.129469  -0.256905  -0.116241   0.003373
     14       0.000045  -0.000597   0.001968   0.003612   0.001652   0.234888
     15      -0.043636   0.015279  -0.042727   0.032530   0.211604   0.000050
     16       0.008536   0.028234  -0.129467   0.256905  -0.116244  -0.003408
     17       0.000009  -0.000605   0.001996  -0.003627   0.001791  -0.234887
     18       0.049312   0.041419  -0.061367  -0.092420   0.342749  -0.000006
     19       0.015262   0.026092  -0.031698  -0.183855  -0.044320  -0.001821
     20      -0.000222  -0.000351   0.000394   0.002921   0.000758  -0.108871
     21       0.047339   0.042428  -0.071672  -0.096645   0.375631  -0.000007
     22       0.197713   0.044799   0.440174  -0.039019   0.101853   0.000632
     23      -0.002858  -0.000616  -0.006572   0.000578  -0.001518   0.035240
     24       0.049310  -0.041418   0.061365  -0.092415  -0.342751  -0.000055
     25      -0.015263   0.026092  -0.031699   0.183858  -0.044310   0.001810
     26       0.000202  -0.000352   0.000371  -0.002910   0.000737   0.108871
     27       0.047332  -0.042427   0.071684  -0.096645  -0.375629  -0.000070
     28      -0.197710   0.044805   0.440175   0.039021   0.101866  -0.000586
     29       0.002873  -0.000621  -0.006578  -0.000573  -0.001480  -0.035240
     30      -0.112668  -0.236981   0.117479   0.198659   0.063968   0.000071
     31      -0.194464  -0.111075  -0.208451  -0.165110   0.086950   0.000108
     32       0.002693   0.001670   0.003273   0.002611  -0.001420   0.013775
     33      -0.117558  -0.237770   0.114821   0.197675   0.073676  -0.196177
     34      -0.354836  -0.265361  -0.180246  -0.085503   0.152120   0.280093
     35       0.012007   0.006793   0.007350   0.000738  -0.007287   0.158108
     36      -0.117018  -0.238333   0.114816   0.196768   0.073955   0.195619
     37      -0.355157  -0.266877  -0.180316  -0.084762   0.153042  -0.274345
     38      -0.001697   0.000515  -0.001686   0.001483   0.002848   0.166791
     39      -0.328967  -0.407806   0.153365   0.309685   0.146331   0.000475
     40      -0.063129   0.003508  -0.236047  -0.235284   0.035030   0.002501
     41       0.000127   0.000424   0.003608   0.003722  -0.001069   0.216114
     42      -0.112656   0.236979  -0.117483   0.198669  -0.063965   0.000053
     43       0.194462  -0.111089  -0.208449   0.165102   0.086951  -0.000103
     44      -0.002675   0.001648   0.003296  -0.002635  -0.001399  -0.013775
     45      -0.328952   0.407809  -0.153365   0.309699  -0.146327   0.000382
     46       0.063139   0.003489  -0.236041   0.235275   0.035037  -0.002576
     47       0.000032   0.000278   0.003635  -0.003774  -0.000920  -0.216114
     48      -0.116969   0.238276  -0.114886   0.196803  -0.074046   0.195615
     49       0.355043  -0.266811  -0.180354   0.084786   0.152885   0.274392
     50       0.001666   0.000554  -0.001612  -0.001517   0.002934  -0.166820
     51      -0.117573   0.237815  -0.114756   0.197655  -0.073574  -0.196195
     52       0.354936  -0.265458  -0.180209   0.085458   0.152280  -0.280035
     53      -0.012041   0.006834   0.007423  -0.000770  -0.007206  -0.158080
                 18         19         20         21         22         23    
      0       0.130356  -0.000071  -0.040265  -0.016816  -0.000130   0.145092
      1      -0.051675   0.001545  -0.068096   0.005039   0.003151  -0.096048
      2       0.000837   0.106152   0.000426   0.000033   0.191814   0.001598
      3       0.130358   0.000074   0.040264  -0.016816  -0.000153   0.145095
      4       0.051671   0.001541  -0.068098  -0.005038  -0.003157   0.096044
      5      -0.000835   0.106153   0.000412  -0.000025  -0.191814  -0.001612
      6      -0.167423   0.000058   0.029558  -0.289581   0.000235   0.017920
      7       0.130699   0.000092   0.281839  -0.196144  -0.001979  -0.103534
      8      -0.001974  -0.025310  -0.004223   0.002838  -0.160048   0.001540
      9      -0.167427  -0.000041  -0.029551  -0.289575   0.000249   0.017923
     10      -0.130694   0.000093   0.281840   0.196152   0.001990   0.103534
     11       0.001987  -0.025309  -0.004225  -0.002825   0.160047  -0.001540
     12      -0.393093  -0.000229   0.015083  -0.293038  -0.000085   0.192833
     13       0.278487   0.010291   0.303077  -0.194851  -0.003846  -0.219501
     14      -0.003925   0.623137  -0.007551   0.002528  -0.295045   0.002805
     15      -0.393100   0.000312  -0.015077  -0.293033  -0.000072   0.192838
     16      -0.278475   0.010300   0.303076   0.194861   0.003850   0.219495
     17       0.004007   0.623136  -0.007556  -0.002406   0.295051  -0.002830
     18       0.016960   0.000210   0.117198   0.163440  -0.000080  -0.052754
     19       0.115470  -0.002690   0.111731  -0.124116   0.006733  -0.030105
     20      -0.001847  -0.190062  -0.000853   0.002377   0.424991   0.000780
     21       0.016631   0.000231   0.133148   0.214462  -0.000126  -0.059051
     22      -0.181607   0.000649  -0.068947  -0.020813  -0.001411  -0.012225
     23       0.002789   0.051285   0.000823   0.000229  -0.092747   0.000101
     24       0.016957  -0.000230  -0.117195   0.163443  -0.000111  -0.052754
     25      -0.115471  -0.002689   0.111734   0.124111  -0.006740   0.030106
     26       0.001827  -0.190062  -0.000835  -0.002405  -0.424990  -0.000777
     27       0.016636  -0.000237  -0.133150   0.214463  -0.000126  -0.059051
     28       0.181607   0.000641  -0.068943   0.020806   0.001414   0.012227
     29      -0.002787   0.051285   0.000831  -0.000240   0.092746  -0.000097
     30       0.041479   0.000284   0.154060  -0.104961   0.000096  -0.007242
     31      -0.070373  -0.000280  -0.202744   0.135639  -0.001090   0.108791
     32       0.001147   0.005669   0.003206  -0.002230  -0.044231  -0.001672
     33       0.027258   0.083207   0.145566  -0.086659  -0.156053  -0.040973
     34      -0.235217  -0.129418  -0.242722   0.240260   0.209072  -0.175292
     35       0.013562  -0.054711   0.010553  -0.016189   0.069759   0.027379
     36       0.027840  -0.082378   0.146559  -0.086377   0.155832  -0.039770
     37      -0.236178   0.126169  -0.244211   0.240471  -0.205649  -0.177317
     38      -0.006189  -0.058714  -0.002291   0.009078   0.076416  -0.021887
     39      -0.180647  -0.000002   0.111377   0.016209   0.001071  -0.402342
     40       0.063889  -0.001377  -0.184311   0.066404   0.000436   0.354291
     41      -0.000996  -0.089835   0.003245  -0.001014   0.118071  -0.005541
     42       0.041480  -0.000283  -0.154065  -0.104965   0.000104  -0.007247
     43       0.070372  -0.000282  -0.202739  -0.135636   0.001087  -0.108790
     44      -0.001149   0.005669   0.003221   0.002238   0.044231   0.001676
     45      -0.180649  -0.000009  -0.111381   0.016207   0.001023  -0.402350
     46      -0.063883  -0.001403  -0.184307  -0.066404  -0.000501  -0.354277
     47       0.001012  -0.089835   0.003250   0.001003  -0.118070   0.005602
     48       0.027840   0.082385  -0.146565  -0.086384   0.155848  -0.039808
     49       0.236168   0.126173  -0.244197  -0.240456   0.205687   0.177272
     50       0.006167  -0.058728  -0.002268  -0.009052  -0.076435   0.021880
     51       0.027272  -0.083206  -0.145573  -0.086666  -0.156048  -0.040927
     52       0.235225  -0.129409  -0.242727  -0.240268  -0.209025   0.175335
     53      -0.013584  -0.054696   0.010575   0.016215  -0.069740  -0.027387
                 24         25         26         27         28         29    
      0       0.000016  -0.043014   0.000042  -0.000059  -0.000372   0.018644
      1      -0.000451   0.124872   0.000009   0.001435   0.001620   0.069062
      2      -0.024624  -0.002074  -0.001144   0.087130   0.110943  -0.001042
      3      -0.000016   0.043017   0.000042   0.000077  -0.000391  -0.018639
      4      -0.000449   0.124870  -0.000008   0.001428  -0.001600   0.069064
      5      -0.024624  -0.002081   0.001144   0.087130  -0.110943  -0.001006
      6      -0.000013  -0.016289   0.000041   0.000000  -0.000036  -0.033601
      7      -0.001800  -0.091598  -0.001670   0.000255  -0.000065  -0.069118
      8      -0.118429   0.001353  -0.106653   0.017122  -0.001119   0.001109
      9       0.000005   0.016287   0.000051   0.000002  -0.000028   0.033599
     10      -0.001803  -0.091599   0.001669   0.000253   0.000045  -0.069119
     11      -0.118428   0.001353   0.106654   0.017122   0.001119   0.001105
     12      -0.000353  -0.130485  -0.000271   0.000147  -0.000230  -0.404158
     13       0.010197  -0.026072   0.010947  -0.001123  -0.000231   0.160383
     14       0.645811   0.000590   0.698759  -0.066075  -0.020001  -0.002809
     15       0.000413   0.130483  -0.000326  -0.000149  -0.000131   0.404163
     16       0.010196  -0.026077  -0.010946  -0.001124   0.000267   0.160373
     17       0.645807   0.000584  -0.698761  -0.066078   0.020001  -0.002835
     18      -0.000017  -0.025787  -0.000013  -0.000017   0.000037  -0.009832
     19       0.002200   0.060755  -0.000105  -0.000708   0.000142   0.102129
     20       0.143510  -0.000780   0.001853  -0.045189   0.013311  -0.001612
     21      -0.000012  -0.035244  -0.000026  -0.000015   0.000125  -0.030112
     22      -0.000517  -0.017561  -0.000007   0.000152  -0.000012  -0.018172
     23      -0.034369   0.000228  -0.002220   0.010012  -0.002794   0.000294
     24       0.000024   0.025789  -0.000013   0.000013   0.000039   0.009834
     25       0.002199   0.060755   0.000107  -0.000711  -0.000114   0.102128
     26       0.143511  -0.000791  -0.001853  -0.045189  -0.013311  -0.001611
     27       0.000007   0.035244  -0.000025   0.000011   0.000133   0.030111
     28      -0.000516  -0.017562   0.000006   0.000153   0.000008  -0.018172
     29      -0.034369   0.000227   0.002220   0.010012   0.002794   0.000292
     30      -0.000030   0.122622   0.000002   0.000174   0.000193  -0.031280
     31      -0.000348  -0.022479   0.000113  -0.001699   0.001829  -0.097248
     32      -0.021897   0.000487   0.002547  -0.108062   0.116135   0.001418
     33      -0.085773   0.064903   0.006099  -0.303072   0.310985   0.040241
     34       0.107938  -0.383333  -0.007630   0.320052  -0.313247   0.190045
     35       0.042034   0.048542  -0.001929   0.121815  -0.119101  -0.054667
     36       0.085465   0.065633  -0.006132   0.302442  -0.310098   0.039457
     37      -0.105860  -0.385406   0.007446  -0.315698   0.306881   0.192148
     38       0.045470  -0.037065  -0.002212   0.132175  -0.129636   0.049121
     39       0.000258  -0.279576  -0.000182  -0.000084  -0.000533   0.314554
     40       0.000654   0.220979   0.000133   0.002975  -0.002416  -0.311634
     41       0.067656  -0.003557  -0.004842   0.237028  -0.239672   0.004888
     42       0.000032  -0.122622   0.000002  -0.000187   0.000193   0.031275
     43      -0.000344  -0.022475  -0.000114  -0.001699  -0.001857  -0.097249
     44      -0.021897   0.000498  -0.002547  -0.108062  -0.116135   0.001450
     45      -0.000245   0.279583  -0.000185   0.000138  -0.000566  -0.314559
     46       0.000680   0.220971  -0.000135   0.003073   0.002428  -0.311622
     47       0.067656  -0.003615   0.004841   0.237027   0.239672   0.004878
     48      -0.085470  -0.065595  -0.006131  -0.302462  -0.310126  -0.039408
     49      -0.105863  -0.385351  -0.007444  -0.315745  -0.306862   0.192202
     50       0.045481  -0.037034   0.002212   0.132194   0.129668   0.049070
     51       0.085774  -0.064963   0.006097   0.303070   0.310974  -0.040281
     52       0.107932  -0.383384   0.007629   0.319988   0.313249   0.189982
     53       0.042023   0.048574   0.001928   0.121797   0.119068  -0.054714
                 30         31         32         33         34         35    
      0       0.181368  -0.065798   0.008044  -0.022021  -0.011784  -0.000529
      1       0.033073  -0.156018  -0.122008   0.168341   0.236902  -0.047568
      2      -0.000272   0.002406   0.001899  -0.002612  -0.003623   0.000727
      3       0.181368  -0.065790  -0.008057   0.022026  -0.011790  -0.000528
      4      -0.033077   0.156068  -0.121981   0.168349  -0.236897   0.047568
      5       0.000250  -0.002397   0.001896  -0.002613   0.003619  -0.000725
      6       0.007096  -0.031825  -0.032997  -0.022624  -0.044750  -0.078592
      7       0.010704  -0.149652  -0.000417   0.101436   0.014508   0.147889
      8      -0.000179   0.002172   0.000055  -0.001538  -0.000258  -0.002297
      9       0.007095  -0.031834   0.032992   0.022629  -0.044750  -0.078596
     10      -0.010703   0.149653  -0.000391   0.101436  -0.014505  -0.147886
     11       0.000177  -0.002169   0.000051  -0.001541   0.000261   0.002304
     12       0.087111   0.339842  -0.547248  -0.448801   0.402848   0.564427
     13      -0.041405  -0.396041   0.329007   0.387736  -0.273448  -0.259211
     14       0.000738   0.006928  -0.005425  -0.006134   0.004476   0.004244
     15       0.087096   0.339633   0.547316   0.448798   0.402868   0.564436
     16       0.041394   0.395899   0.329060   0.387714   0.273446   0.259195
     17      -0.000743  -0.006959  -0.005475  -0.006174  -0.004509  -0.004293
     18      -0.014100  -0.005142   0.007022   0.004683   0.005483  -0.008560
     19       0.037147   0.209374   0.021248  -0.309152   0.147608  -0.080211
     20      -0.000594  -0.003207  -0.000343   0.004747  -0.002260   0.001225
     21      -0.044803   0.023245  -0.000967  -0.018247   0.016683   0.029238
     22      -0.016677  -0.027975   0.000661   0.038135  -0.018804   0.005046
     23       0.000265   0.000426  -0.000007  -0.000583   0.000288  -0.000078
     24      -0.014101  -0.005145  -0.007022  -0.004692   0.005479  -0.008558
     25      -0.037149  -0.209382   0.021211  -0.309148  -0.147616   0.080211
     26       0.000600   0.003206  -0.000342   0.004750   0.002262  -0.001226
     27      -0.044803   0.023245   0.000970   0.018248   0.016684   0.029238
     28       0.016679   0.027974   0.000666   0.038134   0.018805  -0.005047
     29      -0.000263  -0.000427  -0.000007  -0.000584  -0.000289   0.000077
     30      -0.137545   0.014102  -0.004928   0.024994   0.035034  -0.022408
     31      -0.013594  -0.099425   0.068988  -0.042229   0.043001   0.022170
     32       0.000507   0.001508  -0.001082   0.000701  -0.000646  -0.000375
     33      -0.032147   0.059297  -0.049611   0.046434  -0.098167   0.067738
     34       0.382065  -0.020733  -0.061789   0.012381   0.043872  -0.121547
     35      -0.082846  -0.031265   0.032985  -0.016807   0.093254  -0.060176
     36      -0.035531   0.058883  -0.048973   0.046038  -0.097398   0.067558
     37       0.387354  -0.019594  -0.063133   0.012723   0.041378  -0.119733
     38       0.070532   0.032002  -0.031172   0.016422  -0.094763   0.063963
     39       0.252991   0.229675  -0.166304   0.038970  -0.281171   0.148009
     40      -0.243737  -0.240470   0.168701  -0.045825   0.243691  -0.087353
     41       0.002916   0.003845  -0.002490   0.000318  -0.003594   0.001611
     42      -0.137545   0.014103   0.004931  -0.024996   0.035032  -0.022409
     43       0.013599   0.099397   0.069005  -0.042227  -0.043003  -0.022169
     44      -0.000488  -0.001512  -0.001085   0.000701   0.000642   0.000378
     45       0.253002   0.229617   0.166351  -0.038961  -0.281178   0.148010
     46       0.243733   0.240397   0.168740  -0.045815  -0.243683   0.087348
     47      -0.003003  -0.003881  -0.002523   0.000349   0.003680  -0.001632
     48      -0.035469   0.058881   0.049002  -0.046051  -0.097425   0.067565
     49      -0.387297   0.019616  -0.063129   0.012731  -0.041334   0.119708
     50      -0.070505  -0.031992  -0.031175   0.016423   0.094769  -0.063976
     51      -0.032231   0.059262   0.049598  -0.046414  -0.098143   0.067737
     52      -0.382128   0.020753  -0.061799   0.012378  -0.043905   0.121564
     53       0.082876   0.031249   0.032995  -0.016800  -0.093247   0.060162
                 36         37         38         39         40         41    
      0       0.006225  -0.012064  -0.018651  -0.000793   0.000053  -0.046108
      1       0.066936  -0.008729   0.001943   0.000063  -0.000116  -0.009334
      2      -0.001000   0.000094   0.000535  -0.013054  -0.011877   0.000132
      3       0.006223   0.012064  -0.018650  -0.000755  -0.000039   0.046109
      4      -0.066936  -0.008729  -0.001943  -0.000075  -0.000097  -0.009335
      5       0.000997   0.000090  -0.000545   0.013079  -0.011849   0.000113
      6       0.015440  -0.000452  -0.001752  -0.000060   0.000002  -0.005542
      7      -0.034040   0.002650   0.001556   0.000017  -0.000005  -0.000963
      8       0.000526  -0.000042  -0.000024  -0.000020  -0.000603   0.000016
      9       0.015441   0.000452  -0.001752  -0.000056  -0.000002   0.005542
     10       0.034040   0.002650  -0.001556  -0.000018  -0.000008  -0.000963
     11      -0.000528  -0.000042   0.000024   0.000021  -0.000602   0.000015
     12      -0.100966  -0.004757   0.008461   0.000298  -0.000020   0.001052
     13       0.039186   0.005513  -0.004895  -0.000206   0.000047  -0.006667
     14      -0.000645  -0.000078   0.000064   0.000414   0.001896   0.000114
     15      -0.100967   0.004758   0.008461   0.000296   0.000017  -0.001053
     16      -0.039183   0.005513   0.004895   0.000199   0.000043  -0.006667
     17       0.000655  -0.000079  -0.000062  -0.000418   0.001895   0.000114
     18       0.009228   0.004493  -0.003097  -0.000094  -0.000021  -0.006845
     19       0.040577  -0.003680  -0.001615   0.000030   0.000011   0.005702
     20      -0.000606   0.000078   0.000054  -0.000699   0.002847  -0.000084
     21      -0.012484  -0.003729   0.005454   0.000189   0.000020   0.002061
     22      -0.004558   0.000244   0.001214   0.000025   0.000009  -0.001638
     23       0.000063  -0.000011  -0.000011  -0.000187  -0.000200   0.000025
     24       0.009227  -0.004494  -0.003097  -0.000090   0.000021   0.006846
     25      -0.040577  -0.003680   0.001615  -0.000024   0.000019   0.005702
     26       0.000607   0.000078  -0.000051   0.000693   0.002848  -0.000085
     27      -0.012484   0.003729   0.005454   0.000188  -0.000023  -0.002061
     28       0.004558   0.000244  -0.001215  -0.000027   0.000009  -0.001637
     29      -0.000063  -0.000011   0.000010   0.000187  -0.000200   0.000024
     30      -0.062742  -0.065580  -0.017064  -0.000888   0.000268  -0.013851
     31       0.092489   0.063123  -0.035171  -0.000719  -0.000750  -0.047233
     32      -0.001597  -0.001191  -0.001108   0.037910  -0.038953   0.000643
     33       0.194220   0.287732   0.334552   0.090111  -0.077902   0.258843
     34      -0.341606  -0.264674   0.113266   0.345034  -0.332824   0.223754
     35      -0.170090  -0.241366  -0.256529  -0.051738   0.040524  -0.203393
     36       0.194147   0.287369   0.339785  -0.061599   0.075952   0.257993
     37      -0.335016  -0.255633   0.148671  -0.336455   0.335127   0.229686
     38       0.180925   0.250342   0.257172  -0.020538   0.029729   0.197960
     39       0.290255   0.232483  -0.286035  -0.010209  -0.001628  -0.373492
     40      -0.132983  -0.124953   0.146979  -0.001370   0.007575   0.196782
     41       0.003931   0.003962   0.018146  -0.502087   0.509657  -0.003306
     42      -0.062744   0.065583  -0.017063  -0.000868  -0.000252   0.013851
     43      -0.092486   0.063122   0.035169   0.000687  -0.000773  -0.047235
     44       0.001599  -0.001191   0.001070  -0.037828  -0.039034   0.000681
     45       0.290254  -0.232490  -0.286025  -0.009969   0.001806   0.373517
     46       0.132973  -0.124949  -0.146962   0.001565   0.007772   0.196776
     47      -0.003872   0.003908  -0.017731   0.501005   0.510733  -0.003728
     48       0.194147  -0.287380   0.339724  -0.061659  -0.076359  -0.257956
     49       0.335008  -0.255630  -0.148437   0.335902   0.335939   0.229449
     50      -0.180953   0.250360  -0.257101   0.020602   0.029937   0.197902
     51       0.194235  -0.287742   0.334593   0.089705   0.077802  -0.258909
     52       0.341592  -0.264667  -0.113502  -0.344178  -0.333485   0.224023
     53       0.170059  -0.241354   0.256593   0.051525   0.040471  -0.203490
                 42         43         44         45         46         47    
      0       0.397573  -0.329985  -0.051156  -0.176667   0.000317   0.001256
      1       0.021313  -0.027613  -0.033517   0.002408   0.000130   0.000195
      2      -0.000361   0.000452   0.000551  -0.000016  -0.000003  -0.000003
      3      -0.397572   0.329985  -0.051142   0.176668   0.000317  -0.001257
      4       0.021325  -0.027624   0.033518   0.002402  -0.000130   0.000195
      5      -0.000318   0.000415  -0.000547  -0.000035   0.000003  -0.000003
      6       0.319825   0.333403  -0.057798   0.322139   0.000124   0.000141
      7      -0.037801  -0.035168   0.012875  -0.043598   0.000152   0.000212
      8       0.000577   0.000537  -0.000201   0.000671  -0.000002  -0.000003
      9      -0.319826  -0.333403  -0.057817  -0.322140   0.000124  -0.000141
     10      -0.037792  -0.035159  -0.012875  -0.043589  -0.000152   0.000212
     11       0.000604   0.000566   0.000206   0.000699   0.000002  -0.000003
     12      -0.045704  -0.013632   0.180594  -0.182034  -0.000412  -0.001014
     13       0.251133   0.254889  -0.127928   0.307679   0.000036  -0.000722
     14      -0.003930  -0.003965   0.002029  -0.004886  -0.000001   0.000011
     15       0.045712   0.013636   0.180604   0.182040  -0.000412   0.001014
     16       0.251132   0.254886   0.127939   0.307673  -0.000036  -0.000722
     17      -0.003934  -0.003965  -0.002042  -0.004901   0.000001   0.000011
     18       0.058663   0.278206   0.554345  -0.391134  -0.000981  -0.000919
     19      -0.003520   0.016894  -0.015339   0.006316  -0.000235  -0.000345
     20       0.000061  -0.000255   0.000245  -0.000104   0.000005   0.000006
     21      -0.040435  -0.243257  -0.357876   0.215255   0.000376   0.000474
     22       0.020256  -0.002169  -0.002182   0.006394  -0.000261  -0.000180
     23      -0.000318   0.000026   0.000023  -0.000089   0.000003   0.000002
     24      -0.058664  -0.278217   0.554349   0.391123  -0.000981   0.000919
     25      -0.003518   0.016902   0.015323   0.006304   0.000235  -0.000345
     26       0.000064  -0.000240  -0.000280  -0.000131  -0.000005   0.000006
     27       0.040436   0.243264  -0.357875  -0.215248   0.000376  -0.000474
     28       0.020254  -0.002176   0.002192   0.006401   0.000261  -0.000180
     29      -0.000320   0.000012  -0.000002  -0.000076  -0.000003   0.000002
     30       0.041263  -0.031891   0.018497  -0.022903  -0.034487  -0.036905
     31      -0.034061   0.021513  -0.009829   0.007687   0.016617   0.013872
     32       0.000481  -0.000314   0.000166  -0.000107  -0.000456  -0.000438
     33       0.187897  -0.130833   0.019229  -0.068849   0.273514   0.278433
     34      -0.030872   0.069332   0.013156   0.001083   0.013358   0.012758
     35      -0.114486   0.083323   0.010269   0.030247   0.380519   0.387068
     36       0.187845  -0.130723   0.019356  -0.069002   0.273705   0.278498
     37      -0.028234   0.067464   0.013151   0.000403   0.002451   0.001663
     38       0.116221  -0.085934  -0.010646  -0.030578  -0.377821  -0.384145
     39      -0.219570   0.109914  -0.066523   0.128186  -0.135401  -0.119932
     40       0.130606  -0.066797   0.044446  -0.086700  -0.207053  -0.176864
     41      -0.002239   0.001244  -0.000579   0.001362   0.002639   0.002244
     42      -0.041264   0.031891   0.018499   0.022903  -0.034478   0.036915
     43      -0.034059   0.021512   0.009829   0.007686  -0.016612   0.013876
     44       0.000491  -0.000319  -0.000167  -0.000112   0.000436  -0.000415
     45       0.219575  -0.109916  -0.066530  -0.128188  -0.135364   0.119964
     46       0.130600  -0.066794  -0.044447  -0.086696   0.207012  -0.176923
     47      -0.002260   0.001244   0.000590   0.001378  -0.002680   0.002279
     48      -0.187835   0.130721   0.019359   0.068992   0.273708  -0.278655
     49      -0.028195   0.067427  -0.013139   0.000392  -0.002404   0.001617
     50       0.116209  -0.085934   0.010645  -0.030572   0.377860  -0.384396
     51      -0.187910   0.130838   0.019234   0.068859   0.273366  -0.278420
     52      -0.030900   0.069361  -0.013165   0.001090  -0.013412   0.012820
     53      -0.114497   0.083323  -0.010265   0.030253  -0.380276   0.387013
                 48         49         50         51         52         53    
      0       0.000000   0.000002  -0.000655   0.000949   0.000123  -0.000179
      1      -0.000000   0.000007  -0.000817  -0.000081  -0.000133   0.000294
      2      -0.000176   0.000587   0.000014   0.000002   0.000002  -0.000004
      3      -0.000000  -0.000002  -0.000655  -0.000949   0.000123   0.000179
      4       0.000000   0.000007   0.000817  -0.000081   0.000133   0.000294
      5       0.000180   0.000586  -0.000013   0.000002  -0.000002  -0.000004
      6       0.000000   0.000000   0.000146   0.000053  -0.031594  -0.039596
      7       0.000001   0.000000   0.000256  -0.000008  -0.051232  -0.051191
      8       0.000028   0.000006  -0.000004   0.000000   0.000789   0.000789
      9       0.000000  -0.000000   0.000146  -0.000053  -0.031591   0.039596
     10      -0.000001   0.000000  -0.000256  -0.000008   0.051230  -0.051194
     11      -0.000028   0.000007   0.000004   0.000000  -0.000787   0.000785
     12      -0.000001  -0.000000  -0.001773  -0.000226   0.380582   0.383418
     13       0.000002   0.000002  -0.002782  -0.000506   0.592841   0.590497
     14       0.000150   0.000009   0.000043   0.000008  -0.009140  -0.009100
     15      -0.000001   0.000000  -0.001773   0.000226   0.380549  -0.383418
     16      -0.000003   0.000002   0.002782  -0.000507  -0.592826   0.590534
     17      -0.000150   0.000010  -0.000043   0.000008   0.009108  -0.009069
     18      -0.000006  -0.000007  -0.000404  -0.000205  -0.000783  -0.002155
     19      -0.000002   0.000001   0.000213   0.000531   0.000728   0.001609
     20      -0.000221   0.000007  -0.000004  -0.000010  -0.000011  -0.000024
     21       0.000004   0.000005   0.000247   0.000070   0.000254   0.000849
     22      -0.000003  -0.000004  -0.000100  -0.000123  -0.000035  -0.000155
     23      -0.000083  -0.000132   0.000001   0.000002   0.000000   0.000002
     24      -0.000006   0.000006  -0.000404   0.000205  -0.000782   0.002155
     25       0.000001   0.000001  -0.000213   0.000531  -0.000728   0.001609
     26       0.000221   0.000005   0.000004  -0.000010   0.000011  -0.000025
     27       0.000004  -0.000005   0.000247  -0.000070   0.000254  -0.000849
     28       0.000003  -0.000004   0.000100  -0.000123   0.000035  -0.000155
     29       0.000082  -0.000133  -0.000001   0.000002  -0.000000   0.000002
     30      -0.000175  -0.000202  -0.044533  -0.041611  -0.000261  -0.000136
     31       0.001021   0.000998  -0.047217  -0.047149  -0.000210  -0.000040
     32       0.064945   0.064405   0.000654   0.000634   0.000003   0.000000
     33      -0.304481  -0.302127   0.091951   0.077393   0.000564   0.000676
     34      -0.013608  -0.012877  -0.003631  -0.003456  -0.000026  -0.000071
     35      -0.394744  -0.391686   0.137860   0.117273   0.000810   0.000743
     36       0.307271   0.305104   0.093163   0.078347   0.000571   0.000675
     37       0.002349   0.001701  -0.007554  -0.006771  -0.000049  -0.000091
     38      -0.395251  -0.392466  -0.138141  -0.117376  -0.000810  -0.000733
     39      -0.000702  -0.000603   0.354265   0.363656   0.001685   0.000237
     40      -0.000911  -0.000743   0.561178   0.569237   0.002399  -0.000112
     41       0.012066   0.011701  -0.007309  -0.007416  -0.000032   0.000003
     42      -0.000159   0.000193  -0.044532   0.041610  -0.000261   0.000136
     43      -0.001015   0.001003   0.047219  -0.047150   0.000210  -0.000040
     44      -0.064464   0.064887  -0.000656   0.000639  -0.000003   0.000000
     45      -0.000630   0.000524   0.354252  -0.363638   0.001685  -0.000237
     46       0.000803  -0.000617  -0.561190   0.569241  -0.002399  -0.000112
     47      -0.011978   0.011789   0.007406  -0.007512   0.000033   0.000003
     48       0.304870  -0.307283   0.093124  -0.078321   0.000570  -0.000675
     49      -0.002287   0.001668   0.007572  -0.006786   0.000049  -0.000092
     50       0.392199  -0.395308   0.138105  -0.117354   0.000810  -0.000733
     51      -0.302338   0.304491   0.091993  -0.077419   0.000564  -0.000676
     52       0.013581  -0.013048   0.003608  -0.003436   0.000026  -0.000071
     53       0.391928  -0.394711  -0.137900   0.117294  -0.000810   0.000743


-----------
IR SPECTRUM
-----------

 Mode   freq       eps      Int      T**2         TX        TY        TZ
       cm**-1   L/(mol*cm) km/mol    a.u.
----------------------------------------------------------------------------
  6:     43.81   0.000000    0.00  0.000000  (-0.000336 -0.000019  0.000006)
  7:     74.69   0.000002    0.01  0.000007  ( 0.000004 -0.000026 -0.002658)
  8:     82.92   0.003888   19.65  0.014630  ( 0.000003  0.001808  0.120943)
  9:    110.54   0.000000    0.00  0.000000  (-0.000070 -0.000004 -0.000001)
 10:    259.05   0.000004    0.02  0.000005  ( 0.000004  0.000109  0.002143)
 11:    260.24   0.000000    0.00  0.000000  ( 0.000081  0.000001  0.000000)
 12:    321.36   0.000153    0.77  0.000149  (-0.012199 -0.000001 -0.000001)
 13:    364.30   0.000476    2.40  0.000408  ( 0.000000 -0.020188  0.000251)
 14:    408.42   0.008284   41.87  0.006330  (-0.000001 -0.079551  0.001208)
 15:    438.31   0.000003    0.01  0.000002  ( 0.001379 -0.000000 -0.000001)
 16:    467.23   0.000313    1.58  0.000209  ( 0.000000 -0.014451  0.000243)
 17:    488.97   0.000000    0.00  0.000000  ( 0.000019 -0.000007  0.000000)
 18:    593.39   0.000146    0.74  0.000077  (-0.008777  0.000000 -0.000001)
 19:    607.80   0.000110    0.55  0.000056  ( 0.000001  0.000071 -0.007500)
 20:    629.70   0.001928    9.74  0.000956  ( 0.000001  0.030909 -0.000474)
 21:    755.65   0.001455    7.35  0.000601  (-0.024515  0.000000  0.000003)
 22:    801.26   0.000000    0.00  0.000000  ( 0.000144 -0.000001  0.000000)
 23:    815.33   0.007753   39.18  0.002967  (-0.054473  0.000001  0.000003)
 24:    853.07   0.015140   76.51  0.005539  ( 0.000003  0.001201  0.074412)
 25:    950.93   0.001352    6.83  0.000444  ( 0.000000  0.021064 -0.000334)
 26:   1017.93   0.000000    0.00  0.000000  ( 0.000031  0.000001 -0.000000)
 27:   1042.23   0.000057    0.29  0.000017  ( 0.000012 -0.000042  0.004115)
 28:   1071.79   0.000001    0.00  0.000000  (-0.000395  0.000013 -0.000000)
 29:   1089.65   0.014840   75.00  0.004250  ( 0.000001  0.065185 -0.001013)
 30:   1122.95   0.012371   62.52  0.003438  ( 0.058632 -0.000002 -0.000003)
 31:   1151.91   0.005366   27.12  0.001454  (-0.038126 -0.000003  0.000001)
 32:   1153.77   0.001952    9.87  0.000528  (-0.000004  0.022976 -0.000368)
 33:   1320.11   0.036210  182.99  0.008560  (-0.000002 -0.092508  0.001405)
 34:   1335.12   0.015140   76.51  0.003539  ( 0.059486 -0.000002 -0.000000)
 35:   1402.90   0.000006    0.03  0.000001  (-0.001176 -0.000000 -0.000001)
 36:   1427.25   0.005904   29.84  0.001291  ( 0.035928 -0.000001 -0.000001)
 37:   1433.12   0.000931    4.70  0.000203  (-0.000000 -0.014233  0.000315)
 38:   1486.65   0.001718    8.68  0.000361  ( 0.018992  0.000000  0.000015)
 39:   1489.25   0.000005    0.03  0.000001  ( 0.001032  0.000004 -0.000033)
 40:   1489.48   0.004668   23.59  0.000978  (-0.000014  0.000539  0.031268)
 41:   1502.71   0.001201    6.07  0.000249  (-0.000000  0.015792 -0.000164)
 42:   1665.34   0.012942   65.40  0.002425  ( 0.000000  0.049240 -0.000765)
 43:   1698.17   0.000012    0.06  0.000002  (-0.000002 -0.001509  0.000040)
 44:   1716.10   0.181349  916.46  0.032977  ( 0.181597 -0.000003 -0.000006)
 45:   1733.17   0.000232    1.17  0.000042  (-0.000002 -0.006466  0.000092)
 46:   3057.78   0.003080   15.57  0.000314  (-0.017730  0.000002 -0.000004)
 47:   3060.52   0.001350    6.82  0.000138  ( 0.000003  0.011730 -0.000300)
 48:   3106.23   0.000000    0.00  0.000000  (-0.000002  0.000004  0.000086)
 49:   3106.33   0.005296   26.76  0.000532  (-0.000003  0.000397  0.023062)
 50:   3168.30   0.001342    6.78  0.000132  (-0.011496  0.000000 -0.000001)
 51:   3185.18   0.006059   30.62  0.000594  (-0.000000 -0.024362  0.000326)
 52:   3208.26   0.000773    3.91  0.000075  (-0.008671 -0.000000  0.000000)
 53:   3224.61   0.000777    3.93  0.000075  ( 0.000000 -0.008673  0.000141)

* The epsilon (eps) is given for a Dirac delta lineshape.
** The dipole moment derivative (T) already includes vibrational overlap.

The first frequency considered to be a vibration is 6
The total number of vibrations considered is 48


--------------------------
THERMOCHEMISTRY AT 298.15K
--------------------------

Temperature         ... 298.15 K
Pressure            ... 1.00 atm
Total Mass          ... 136.15 AMU

Throughout the following assumptions are being made:
  (1) The electronic state is orbitally nondegenerate
  (2) There are no thermally accessible electronically excited states
  (3) Hindered rotations indicated by low frequency modes are not
      treated as such but are treated as vibrations and this may
      cause some error
  (4) All equations used are the standard statistical mechanics
      equations for an ideal gas
  (5) All vibrations are strictly harmonic

freq.      43.81  E(vib)   ...       0.53 
freq.      74.69  E(vib)   ...       0.49 
freq.      82.92  E(vib)   ...       0.48 
freq.     110.54  E(vib)   ...       0.45 
freq.     259.05  E(vib)   ...       0.30 
freq.     260.24  E(vib)   ...       0.30 
freq.     321.36  E(vib)   ...       0.25 
freq.     364.30  E(vib)   ...       0.22 
freq.     408.42  E(vib)   ...       0.19 
freq.     438.31  E(vib)   ...       0.17 
freq.     467.23  E(vib)   ...       0.16 
freq.     488.97  E(vib)   ...       0.15 
freq.     593.39  E(vib)   ...       0.10 
freq.     607.80  E(vib)   ...       0.10 
freq.     629.70  E(vib)   ...       0.09 
freq.     755.65  E(vib)   ...       0.06 
freq.     801.26  E(vib)   ...       0.05 
freq.     815.33  E(vib)   ...       0.05 
freq.     853.07  E(vib)   ...       0.04 
freq.     950.93  E(vib)   ...       0.03 
freq.    1017.93  E(vib)   ...       0.02 
freq.    1042.23  E(vib)   ...       0.02 
freq.    1071.79  E(vib)   ...       0.02 
freq.    1089.65  E(vib)   ...       0.02 
freq.    1122.95  E(vib)   ...       0.01 
freq.    1151.91  E(vib)   ...       0.01 
freq.    1153.77  E(vib)   ...       0.01 
freq.    1320.11  E(vib)   ...       0.01 
freq.    1335.12  E(vib)   ...       0.01 
freq.    1402.90  E(vib)   ...       0.00 
freq.    1427.25  E(vib)   ...       0.00 
freq.    1433.12  E(vib)   ...       0.00 
freq.    1486.65  E(vib)   ...       0.00 
freq.    1489.25  E(vib)   ...       0.00 
freq.    1489.48  E(vib)   ...       0.00 
freq.    1502.71  E(vib)   ...       0.00 
freq.    1665.34  E(vib)   ...       0.00 
freq.    1698.17  E(vib)   ...       0.00 
freq.    1716.10  E(vib)   ...       0.00 
freq.    1733.17  E(vib)   ...       0.00 
freq.    3057.78  E(vib)   ...       0.00 
freq.    3060.52  E(vib)   ...       0.00 
freq.    3106.23  E(vib)   ...       0.00 
freq.    3106.33  E(vib)   ...       0.00 
freq.    3168.30  E(vib)   ...       0.00 
freq.    3185.18  E(vib)   ...       0.00 
freq.    3208.26  E(vib)   ...       0.00 
freq.    3224.61  E(vib)   ...       0.00 

------------
INNER ENERGY
------------

The inner energy is: U= E(el) + E(ZPE) + E(vib) + E(rot) + E(trans)
    E(el)   - is the total energy from the electronic structure calculation
              = E(kin-el) + E(nuc-el) + E(el-el) + E(nuc-nuc)
    E(ZPE)  - the the zero temperature vibrational energy from the frequency calculation
    E(vib)  - the the finite temperature correction to E(ZPE) due to population
              of excited vibrational states
    E(rot)  - is the rotational thermal energy
    E(trans)- is the translational thermal energy

Summary of contributions to the inner energy U:
Electronic energy                ...   -459.82769857 Eh
Zero point energy                ...      0.14077658 Eh      88.34 kcal/mol
Thermal vibrational correction   ...      0.00692692 Eh       4.35 kcal/mol
Thermal rotational correction    ...      0.00141627 Eh       0.89 kcal/mol
Thermal translational correction ...      0.00141627 Eh       0.89 kcal/mol
-----------------------------------------------------------------------
Total thermal energy                   -459.67716253 Eh


Summary of corrections to the electronic energy:
(perhaps to be used in another calculation)
Total thermal correction                  0.00975946 Eh       6.12 kcal/mol
Non-thermal (ZPE) correction              0.14077658 Eh      88.34 kcal/mol
-----------------------------------------------------------------------
Total correction                          0.15053604 Eh      94.46 kcal/mol


--------
ENTHALPY
--------

The enthalpy is H = U + kB*T
                kB is Boltzmann's constant
Total free energy                 ...   -459.67716253 Eh 
Thermal Enthalpy correction       ...      0.00094421 Eh       0.59 kcal/mol
-----------------------------------------------------------------------
Total Enthalpy                    ...   -459.67621832 Eh


Note: Only C1 symmetry has been detected, increase convergence thresholds 
      if your molecule has a higher symmetry. Symmetry factor of 1.0 is   
      used for the rotational entropy correction. 
 

Note: Rotational entropy computed according to Herzberg 
Infrared and Raman Spectra, Chapter V,1, Van Nostrand Reinhold, 1945 
Point Group:  C1, Symmetry Number:   1  
Rotational constants in cm-1:     0.066174     0.043989     0.026684 

Vibrational entropy computed according to the QRRHO of S. Grimme
Chem.Eur.J. 2012 18 9955


-------
ENTROPY
-------

The entropy contributions are T*S = T*(S(el)+S(vib)+S(rot)+S(trans))
     S(el)   - electronic entropy
     S(vib)  - vibrational entropy
     S(rot)  - rotational entropy
     S(trans)- translational entropy
The entropies will be listed as multiplied by the temperature to get
units of energy

Electronic entropy                ...      0.00000000 Eh      0.00 kcal/mol
Vibrational entropy               ...      0.01199136 Eh      7.52 kcal/mol
Rotational entropy                ...      0.01397819 Eh      8.77 kcal/mol
Translational entropy             ...      0.01930829 Eh     12.12 kcal/mol
-----------------------------------------------------------------------
Final entropy term                ...      0.04527783 Eh     28.41 kcal/mol

In case the symmetry of your molecule has not been determined correctly
or in case you have a reason to use a different symmetry number we print 
out the resulting rotational entropy values for sn=1,12 :
 --------------------------------------------------------
|  sn= 1 | S(rot)=       0.01397819 Eh      8.77 kcal/mol|
|  sn= 2 | S(rot)=       0.01332373 Eh      8.36 kcal/mol|
|  sn= 3 | S(rot)=       0.01294090 Eh      8.12 kcal/mol|
|  sn= 4 | S(rot)=       0.01266928 Eh      7.95 kcal/mol|
|  sn= 5 | S(rot)=       0.01245859 Eh      7.82 kcal/mol|
|  sn= 6 | S(rot)=       0.01228644 Eh      7.71 kcal/mol|
|  sn= 7 | S(rot)=       0.01214090 Eh      7.62 kcal/mol|
|  sn= 8 | S(rot)=       0.01201482 Eh      7.54 kcal/mol|
|  sn= 9 | S(rot)=       0.01190361 Eh      7.47 kcal/mol|
|  sn=10 | S(rot)=       0.01180413 Eh      7.41 kcal/mol|
|  sn=11 | S(rot)=       0.01171414 Eh      7.35 kcal/mol|
|  sn=12 | S(rot)=       0.01163199 Eh      7.30 kcal/mol|
 --------------------------------------------------------


-------------------
GIBBS FREE ENERGY
-------------------

The Gibbs free energy is G = H - T*S

Total enthalpy                    ...   -459.67621832 Eh 
Total entropy correction          ...     -0.04527783 Eh    -28.41 kcal/mol
-----------------------------------------------------------------------
Final Gibbs free energy         ...   -459.72149615 Eh

For completeness - the Gibbs free energy minus the electronic energy
G-E(el)                           ...      0.10620242 Eh     66.64 kcal/mol


Timings for individual modules:

Sum of individual times         ...      728.983 sec (=  12.150 min)
GTO integral calculation        ...       16.264 sec (=   0.271 min)   2.2 %
SCF iterations                  ...      391.346 sec (=   6.522 min)  53.7 %
SCF Gradient evaluation         ...      119.933 sec (=   1.999 min)  16.5 %
Geometry relaxation             ...        0.512 sec (=   0.009 min)   0.1 %
Analytical frequency calculation...      200.927 sec (=   3.349 min)  27.6 %
                             ****ORCA TERMINATED NORMALLY****
TOTAL RUN TIME: 0 days 0 hours 12 minutes 17 seconds 960 msec
```
