## Supplementary material for "A novel quinone biosynthetic pathway illuminates the evolution of aerobic metabolism": Q2_1e_0H_B3LYP_631Gd_opt.out

```
                                 *****************
                                 * O   R   C   A *
                                 *****************

                                            #,                                       
                                            ###                                      
                                            ####                                     
                                            #####                                    
                                            ######                                   
                                           ########,                                 
                                     ,,################,,,,,                         
                               ,,#################################,,                 
                          ,,##########################################,,             
                       ,#########################################, ''#####,          
                    ,#############################################,,   '####,        
                  ,##################################################,,,,####,       
                ,###########''''           ''''###############################       
              ,#####''   ,,,,##########,,,,          '''####'''          '####       
            ,##' ,,,,###########################,,,                        '##       
           ' ,,###''''                  '''############,,,                           
         ,,##''                                '''############,,,,        ,,,,,,###''
      ,#''                                            '''#######################'''  
     '                                                          ''''####''''         
             ,#######,   #######,   ,#######,      ##                                
            ,#'     '#,  ##    ##  ,#'     '#,    #''#        ######   ,####,        
            ##       ##  ##   ,#'  ##            #'  '#       #        #'  '#        
            ##       ##  #######   ##           ,######,      #####,   #    #        
            '#,     ,#'  ##    ##  '#,     ,#' ,#      #,         ##   #,  ,#        
             '#######'   ##     ##  '#######'  #'      '#     #####' # '####'        


                  #######################################################
                  #                        -***-                        #
                  #          Department of theory and spectroscopy      #
                  #    Directorship and core code : Frank Neese         #
                  #        Max Planck Institute fuer Kohlenforschung    #
                  #                Kaiser Wilhelm Platz 1               #
                  #                 D-45470 Muelheim/Ruhr               #
                  #                      Germany                        #
                  #                                                     #
                  #                  All rights reserved                #
                  #                        -***-                        #
                  #######################################################


                         Program Version 5.0.2 -  RELEASE  -


 With contributions from (in alphabetic order):
   Daniel Aravena         : Magnetic Suceptibility
   Michael Atanasov       : Ab Initio Ligand Field Theory (pilot matlab implementation)
   Alexander A. Auer      : GIAO ZORA, VPT2 properties, NMR spectrum
   Ute Becker             : Parallelization
   Giovanni Bistoni       : ED, misc. LED, open-shell LED, HFLD
   Martin Brehm           : Molecular dynamics
   Dmytro Bykov           : SCF Hessian
   Vijay G. Chilkuri      : MRCI spin determinant printing, contributions to CSF-ICE
   Dipayan Datta          : RHF DLPNO-CCSD density
   Achintya Kumar Dutta   : EOM-CC, STEOM-CC
   Dmitry Ganyushin       : Spin-Orbit,Spin-Spin,Magnetic field MRCI
   Miquel Garcia          : C-PCM and meta-GGA Hessian, CC/C-PCM, Gaussian charge scheme
   Yang Guo               : DLPNO-NEVPT2, F12-NEVPT2, CIM, IAO-localization
   Andreas Hansen         : Spin unrestricted coupled pair/coupled cluster methods
   Benjamin Helmich-Paris : MC-RPA, TRAH-SCF, COSX integrals
   Lee Huntington         : MR-EOM, pCC
   Robert Izsak           : Overlap fitted RIJCOSX, COSX-SCS-MP3, EOM
   Marcus Kettner         : VPT2
   Christian Kollmar      : KDIIS, OOCD, Brueckner-CCSD(T), CCSD density, CASPT2, CASPT2-K
   Simone Kossmann        : Meta GGA functionals, TD-DFT gradient, OOMP2, MP2 Hessian
   Martin Krupicka        : Initial AUTO-CI
   Lucas Lang             : DCDCAS
   Marvin Lechner         : AUTO-CI (C++ implementation), FIC-MRCC
   Dagmar Lenk            : GEPOL surface, SMD
   Dimitrios Liakos       : Extrapolation schemes; Compound Job, initial MDCI parallelization
   Dimitrios Manganas     : Further ROCIS development; embedding schemes
   Dimitrios Pantazis     : SARC Basis sets
   Anastasios Papadopoulos: AUTO-CI, single reference methods and gradients
   Taras Petrenko         : DFT Hessian,TD-DFT gradient, ASA, ECA, R-Raman, ABS, FL, XAS/XES, NRVS
   Peter Pinski           : DLPNO-MP2, DLPNO-MP2 Gradient
   Christoph Reimann      : Effective Core Potentials
   Marius Retegan         : Local ZFS, SOC
   Christoph Riplinger    : Optimizer, TS searches, QM/MM, DLPNO-CCSD(T), (RO)-DLPNO pert. Triples
   Tobias Risthaus        : Range-separated hybrids, TD-DFT gradient, RPA, STAB
   Michael Roemelt        : Original ROCIS implementation
   Masaaki Saitow         : Open-shell DLPNO-CCSD energy and density
   Barbara Sandhoefer     : DKH picture change effects
   Avijit Sen             : IP-ROCIS
   Kantharuban Sivalingam : CASSCF convergence, NEVPT2, FIC-MRCI
   Bernardo de Souza      : ESD, SOC TD-DFT
   Georgi Stoychev        : AutoAux, RI-MP2 NMR, DLPNO-MP2 response
   Willem Van den Heuvel  : Paramagnetic NMR
   Boris Wezisla          : Elementary symmetry handling
   Frank Wennmohs         : Technical directorship


 We gratefully acknowledge several colleagues who have allowed us to
 interface, adapt or use parts of their codes:
   Stefan Grimme, W. Hujo, H. Kruse, P. Pracht,  : VdW corrections, initial TS optimization,
                  C. Bannwarth, S. Ehlert          DFT functionals, gCP, sTDA/sTD-DF
   Ed Valeev, F. Pavosevic, A. Kumar             : LibInt (2-el integral package), F12 methods
   Garnet Chan, S. Sharma, J. Yang, R. Olivares  : DMRG
   Ulf Ekstrom                                   : XCFun DFT Library
   Mihaly Kallay                                 : mrcc  (arbitrary order and MRCC methods)
   Jiri Pittner, Ondrej Demel                    : Mk-CCSD
   Frank Weinhold                                : gennbo (NPA and NBO analysis)
   Christopher J. Cramer and Donald G. Truhlar   : smd solvation model
   Lars Goerigk                                  : TD-DFT with DH, B97 family of functionals
   V. Asgeirsson, H. Jonsson                     : NEB implementation
   FAccTs GmbH                                   : IRC, NEB, NEB-TS, DLPNO-Multilevel, CI-OPT
                                                   MM, QMMM, 2- and 3-layer-ONIOM, Crystal-QMMM,
                                                   LR-CPCM, SF, NACMEs, symmetry and pop. for TD-DFT,
                                                   nearIR, NL-DFT gradient (VV10), updates on ESD,
                                                   ML-optimized integration grids
   S Lehtola, MJT Oliveira, MAL Marques          : LibXC Library
   Liviu Ungur et al                             : ANISO software


 Your calculation uses the libint2 library for the computation of 2-el integrals
 For citations please refer to: http://libint.valeyev.net

 Your ORCA version has been built with support for libXC version: 5.1.0
 For citations please refer to: https://tddft.org/programs/libxc/

 This ORCA versions uses:
   CBLAS   interface :  Fast vector & matrix operations
   LAPACKE interface :  Fast linear algebra routines
   SCALAPACK package :  Parallel linear algebra routines
   Shared memory     :  Shared parallel matrices
   BLAS/LAPACK       :  OpenBLAS 0.3.15  USE64BITINT DYNAMIC_ARCH NO_AFFINITY Zen SINGLE_THREADED
        Core in use  :  Zen
   Copyright (c) 2011-2014, The OpenBLAS Project


================================================================================

----- Orbital basis set information -----
Your calculation utilizes the basis: 6-31G(d)
   H-He, Li-Ne : W. J. Hehre, R. Ditchfield and J.A. Pople, J. Chem. Phys. 56, 2257 (1972).
                 Note: He and Ne are unpublished basis sets taken from the Gaussian program.
                 Note: Li and B from J. D. Dill and J. A. Pople, J. Chem. Phys. 62, 2921 (1975).
   Na - Ar     : M. M. Francl, W. J. Pietro, W. J. Hehre, J. S. Binkley, M. S. Gordon, 
                 D. J. DeFrees and J. A. Pople, J. Chem. Phys. 77, 3654 (1982).
   K - Zn      : V. A. Rassolov, J. A. Pople, M. A. Ratner, and T. L. Windus, J. Chem. Phys. 109, 1223 (1998).

----- AuxJ basis set information -----
Your calculation utilizes the auxiliary basis: def2/J
   F. Weigend, Phys. Chem. Chem. Phys. 8, 1057 (2006).

================================================================================
                                        WARNINGS
                       Please study these warnings very carefully!
================================================================================


WARNING: your system is open-shell and RHF/RKS was chosen
  ===> : WILL SWITCH to UHF/UKS


WARNING: Geometry Optimization
  ===> : Switching off AutoStart
         For restart on a previous wavefunction, please use MOREAD

INFO   : the flag for use of the SHARK integral package has been found!

================================================================================
                                       INPUT FILE
================================================================================
NAME = Q2_1e_0H_B3LYP_631Gd_opt.inp
|  1> !Defgrid3 VeryTightOpt CPCM(water) B3LYP 6-31G(d) OPT FREQ
|  2> 
|  3> %maxcore 2048
|  4> 
|  5> %pal
|  6>    nprocs 4
|  7> end
|  8> 
|  9> * xyz -1 2
| 10>    C      0.691194    0.645729   -0.000000
| 11>    C     -0.691195    0.645728   -0.000001
| 12>    C     -0.685044   -1.826038   -0.000001
| 13>    C      0.685044   -1.826038   -0.000000
| 14>    H     -1.247953   -2.758259   -0.000001
| 15>    H      1.247954   -2.758258    0.000000
| 16>    C     -1.455358   -0.602314   -0.000000
| 17>    O     -2.727639   -0.623658    0.000001
| 18>    C      1.455357   -0.602314    0.000000
| 19>    O      2.727638   -0.623658    0.000001
| 20>    C     -1.474311    1.936690    0.000001
| 21>    H     -2.543385    1.712576    0.000002
| 22>    H     -1.247409    2.555274    0.879526
| 23>    H     -1.247411    2.555273   -0.879525
| 24>    C      1.474311    1.936690   -0.000000
| 25>    H      1.247411    2.555274   -0.879525
| 26>    H      1.247413    2.555272    0.879526
| 27>    H      2.543385    1.712574   -0.000001
| 28> **                         ****END OF INPUT****
================================================================================

                       *****************************
                       * Geometry Optimization Run *
                       *****************************

Geometry optimization settings:
Update method            Update   .... BFGS
Choice of coordinates    CoordSys .... Z-matrix Internals
Initial Hessian          InHess   .... Almoef's Model

Convergence Tolerances:
Energy Change            TolE     ....  2.0000e-07 Eh
Max. Gradient            TolMAXG  ....  3.0000e-05 Eh/bohr
RMS Gradient             TolRMSG  ....  8.0000e-06 Eh/bohr
Max. Displacement        TolMAXD  ....  2.0000e-04 bohr
RMS Displacement         TolRMSD  ....  1.0000e-04 bohr
Strict Convergence                ....  False
------------------------------------------------------------------------------
                        ORCA OPTIMIZATION COORDINATE SETUP
------------------------------------------------------------------------------

The optimization will be done in new redundant internal coordinates
Making redundant internal coordinates   ...  (new redundants) done
Evaluating the initial hessian          ...  (Almloef) done
Evaluating the coordinates              ...  done
Calculating the B-matrix                .... done
Calculating the G-matrix                .... done
Diagonalizing the G-matrix              .... done
The first mode is                       ....   36
The number of degrees of freedom        ....   48

    -----------------------------------------------------------------
                    Redundant Internal Coordinates


    -----------------------------------------------------------------
         Definition                    Initial Value    Approx d2E/dq
    -----------------------------------------------------------------
      1. B(C   1,C   0)                  1.3824         0.642512   
      2. B(C   3,C   2)                  1.3701         0.672213   
      3. B(H   4,C   2)                  1.0890         0.361437   
      4. B(H   5,C   3)                  1.0890         0.361437   
      5. B(C   6,C   2)                  1.4460         0.508641   
      6. B(C   6,C   1)                  1.4634         0.477118   
      7. B(O   7,C   6)                  1.2725         0.861793   
      8. B(C   8,C   3)                  1.4460         0.508642   
      9. B(C   8,C   0)                  1.4634         0.477116   
     10. B(O   9,C   8)                  1.2725         0.861793   
     11. B(C  10,C   1)                  1.5099         0.402176   
     12. B(H  11,C  10)                  1.0923         0.357054   
     13. B(H  12,C  10)                  1.0990         0.348451   
     14. B(H  13,C  10)                  1.0990         0.348451   
     15. B(C  14,C   0)                  1.5099         0.402177   
     16. B(H  15,C  14)                  1.0990         0.348451   
     17. B(H  16,C  14)                  1.0990         0.348452   
     18. B(H  17,C  14)                  1.0923         0.357053   
     19. A(C   1,C   0,C   8)          121.4786         0.416837   
     20. A(C   1,C   0,C  14)          121.2417         0.404400   
     21. A(C   8,C   0,C  14)          117.2797         0.383854   
     22. A(C   0,C   1,C   6)          121.4787         0.416837   
     23. A(C   6,C   1,C  10)          117.2797         0.383854   
     24. A(C   0,C   1,C  10)          121.2416         0.404400   
     25. A(C   3,C   2,H   4)          121.1251         0.358009   
     26. A(H   4,C   2,C   6)          116.6852         0.341556   
     27. A(C   3,C   2,C   6)          122.1897         0.425039   
     28. A(H   5,C   3,C   8)          116.6851         0.341556   
     29. A(C   2,C   3,C   8)          122.1897         0.425039   
     30. A(C   2,C   3,H   5)          121.1252         0.358009   
     31. A(C   1,C   6,O   7)          122.4398         0.436483   
     32. A(C   1,C   6,C   2)          116.3316         0.399951   
     33. A(C   2,C   6,O   7)          121.2286         0.441551   
     34. A(C   3,C   8,O   9)          121.2286         0.441551   
     35. A(C   0,C   8,O   9)          122.4398         0.436482   
     36. A(C   0,C   8,C   3)          116.3316         0.399951   
     37. A(H  12,C  10,H  13)          106.3235         0.287857   
     38. A(H  11,C  10,H  13)          108.5158         0.288958   
     39. A(C   1,C  10,H  13)          111.9732         0.326507   
     40. A(H  11,C  10,H  12)          108.5159         0.288958   
     41. A(C   1,C  10,H  12)          111.9734         0.326507   
     42. A(C   1,C  10,H  11)          109.4019         0.327821   
     43. A(H  16,C  14,H  17)          108.5158         0.288958   
     44. A(H  15,C  14,H  17)          108.5158         0.288958   
     45. A(C   0,C  14,H  17)          109.4019         0.327821   
     46. A(H  15,C  14,H  16)          106.3236         0.287857   
     47. A(C   0,C  14,H  16)          111.9733         0.326507   
     48. A(C   0,C  14,H  15)          111.9733         0.326507   
     49. D(C   6,C   1,C   0,C  14)   -180.0000         0.028698   
     50. D(C   6,C   1,C   0,C   8)      0.0001         0.028698   
     51. D(C  10,C   1,C   0,C  14)     -0.0001         0.028698   
     52. D(C  10,C   1,C   0,C   8)    179.9999         0.028698   
     53. D(H   5,C   3,C   2,H   4)      0.0001         0.031618   
     54. D(C   8,C   3,C   2,C   6)     -0.0001         0.031618   
     55. D(H   5,C   3,C   2,C   6)    180.0000         0.031618   
     56. D(C   8,C   3,C   2,H   4)    180.0000         0.031618   
     57. D(C   1,C   6,C   2,H   4)   -180.0000         0.017630   
     58. D(O   7,C   6,C   1,C  10)      0.0001         0.015499   
     59. D(C   1,C   6,C   2,C   3)      0.0001         0.017630   
     60. D(O   7,C   6,C   2,C   3)   -179.9999         0.017630   
     61. D(O   7,C   6,C   1,C   0)    179.9999         0.015499   
     62. D(C   2,C   6,C   1,C  10)   -180.0000         0.015499   
     63. D(C   2,C   6,C   1,C   0)     -0.0001         0.015499   
     64. D(O   7,C   6,C   2,H   4)      0.0000         0.017630   
     65. D(O   9,C   8,C   3,H   5)     -0.0001         0.017630   
     66. D(C   0,C   8,C   3,H   5)    180.0000         0.017630   
     67. D(C   0,C   8,C   3,C   2)      0.0000         0.017630   
     68. D(O   9,C   8,C   0,C  14)      0.0001         0.015499   
     69. D(O   9,C   8,C   0,C   1)   -180.0000         0.015499   
     70. D(O   9,C   8,C   3,C   2)    180.0000         0.017630   
     71. D(C   3,C   8,C   0,C  14)    180.0000         0.015499   
     72. D(C   3,C   8,C   0,C   1)     -0.0000         0.015499   
     73. D(H  13,C  10,C   1,C   6)   -120.3423         0.011998   
     74. D(H  13,C  10,C   1,C   0)     59.6579         0.011998   
     75. D(H  12,C  10,C   1,C   6)    120.3423         0.011998   
     76. D(H  12,C  10,C   1,C   0)    -59.6575         0.011998   
     77. D(H  11,C  10,C   1,C   6)     -0.0001         0.011998   
     78. D(H  11,C  10,C   1,C   0)   -179.9999         0.011998   
     79. D(H  15,C  14,C   0,C   1)    -59.6576         0.011998   
     80. D(H  17,C  14,C   0,C   8)      0.0001         0.011998   
     81. D(H  17,C  14,C   0,C   1)   -179.9999         0.011998   
     82. D(H  16,C  14,C   0,C   8)   -120.3421         0.011998   
     83. D(H  16,C  14,C   0,C   1)     59.6579         0.011998   
     84. D(H  15,C  14,C   0,C   8)    120.3423         0.011998   
    -----------------------------------------------------------------

Number of atoms                         .... 18
Number of degrees of freedom            .... 84

         *************************************************************
         *                GEOMETRY OPTIMIZATION CYCLE   1            *
         *************************************************************
---------------------------------
CARTESIAN COORDINATES (ANGSTROEM)
---------------------------------
  C      0.691194    0.645729   -0.000000
  C     -0.691195    0.645728   -0.000001
  C     -0.685044   -1.826038   -0.000001
  C      0.685044   -1.826038   -0.000000
  H     -1.247953   -2.758259   -0.000001
  H      1.247954   -2.758258    0.000000
  C     -1.455358   -0.602314   -0.000000
  O     -2.727639   -0.623658    0.000001
  C      1.455357   -0.602314    0.000000
  O      2.727638   -0.623658    0.000001
  C     -1.474311    1.936690    0.000001
  H     -2.543385    1.712576    0.000002
  H     -1.247409    2.555274    0.879526
  H     -1.247411    2.555273   -0.879525
  C      1.474311    1.936690   -0.000000
  H      1.247411    2.555274   -0.879525
  H      1.247413    2.555272    0.879526
  H      2.543385    1.712574   -0.000001

----------------------------
CARTESIAN COORDINATES (A.U.)
----------------------------
  NO LB      ZA    FRAG     MASS         X           Y           Z
   0 C     6.0000    0    12.011    1.306167    1.220251   -0.000000
   1 C     6.0000    0    12.011   -1.306169    1.220249   -0.000002
   2 C     6.0000    0    12.011   -1.294546   -3.450712   -0.000002
   3 C     6.0000    0    12.011    1.294546   -3.450712   -0.000000
   4 H     1.0000    0     1.008   -2.358289   -5.212354   -0.000002
   5 H     1.0000    0     1.008    2.358291   -5.212352    0.000000
   6 C     6.0000    0    12.011   -2.750228   -1.138209   -0.000000
   7 O     8.0000    0    15.999   -5.154491   -1.178543    0.000002
   8 C     6.0000    0    12.011    2.750226   -1.138209    0.000000
   9 O     8.0000    0    15.999    5.154489   -1.178543    0.000002
  10 C     6.0000    0    12.011   -2.786044    3.659814    0.000002
  11 H     1.0000    0     1.008   -4.806301    3.236300    0.000004
  12 H     1.0000    0     1.008   -2.357261    4.828768    1.662063
  13 H     1.0000    0     1.008   -2.357265    4.828766   -1.662061
  14 C     6.0000    0    12.011    2.786044    3.659814   -0.000000
  15 H     1.0000    0     1.008    2.357265    4.828768   -1.662061
  16 H     1.0000    0     1.008    2.357269    4.828764    1.662063
  17 H     1.0000    0     1.008    4.806301    3.236296   -0.000002

--------------------------------
INTERNAL COORDINATES (ANGSTROEM)
--------------------------------
 C      0   0   0     0.000000000000     0.00000000     0.00000000
 C      1   0   0     1.382389000001     0.00000000     0.00000000
 C      2   1   0     2.471773653383    89.85746095     0.00000000
 C      3   2   1     1.370088000000    90.14258049     0.00000000
 H      3   2   1     1.088991522062   148.73231061   179.99995855
 H      4   3   2     1.088991182930   121.12518113   180.00002515
 C      3   2   1     1.445988964955    32.04715511   179.99988388
 O      7   3   2     1.272460022672   121.22862212   179.99996535
 C      4   3   2     1.445988432231   122.18970206     0.00000000
 O      9   4   3     1.272460022672   121.22858859   179.99999669
 C      2   1   3     1.509918393458   121.24155731   179.99988619
 H     11   2   1     1.092312364881   109.40191893   180.00012340
 H     11   2   1     1.098951731554   111.97336058   300.34247871
 H     11   2   1     1.098951556059   111.97324352    59.65787779
 C      1   2   3     1.509918057118   121.24169233   179.99997475
 H     15   1   2     1.098951318613   111.97333575   300.34235238
 H     15   1   2     1.098950580237   111.97331347    59.65790627
 H     15   1   2     1.092312775231   109.40186838   180.00010410

---------------------------
INTERNAL COORDINATES (A.U.)
---------------------------
 C      0   0   0     0.000000000000     0.00000000     0.00000000
 C      1   0   0     2.612336620547     0.00000000     0.00000000
 C      2   1   0     4.670975269935    89.85746095     0.00000000
 C      3   2   1     2.589091099373    90.14258049     0.00000000
 H      3   2   1     2.057895738858   148.73231061   179.99995855
 H      4   3   2     2.057895097993   121.12518113   180.00002515
 C      3   2   1     2.732523136438    32.04715511   179.99988388
 O      7   3   2     2.404600959213   121.22862212   179.99996535
 C      4   3   2     2.732522129734   122.18970206     0.00000000
 O      9   4   3     2.404600959213   121.22858859   179.99999669
 C      2   1   3     2.853332248207   121.24155731   179.99988619
 H     11   2   1     2.064171222322   109.40191893   180.00012340
 H     11   2   1     2.076717807035   111.97336058   300.34247871
 H     11   2   1     2.076717475399   111.97324352    59.65787779
 C      1   2   3     2.853331612615   121.24169233   179.99997475
 H     15   1   2     2.076717026690   111.97333575   300.34235238
 H     15   1   2     2.076715631362   111.97331347    59.65790627
 H     15   1   2     2.064171997770   109.40186838   180.00010410

---------------------
BASIS SET INFORMATION
---------------------
There are 3 groups of distinct atoms

 Group   1 Type C   : 10s4p1d contracted to 3s2p1d pattern {631/31/1}
 Group   2 Type H   : 4s contracted to 2s pattern {31}
 Group   3 Type O   : 10s4p1d contracted to 3s2p1d pattern {631/31/1}

Atom   0C    basis set group =>   1
Atom   1C    basis set group =>   1
Atom   2C    basis set group =>   1
Atom   3C    basis set group =>   1
Atom   4H    basis set group =>   2
Atom   5H    basis set group =>   2
Atom   6C    basis set group =>   1
Atom   7O    basis set group =>   3
Atom   8C    basis set group =>   1
Atom   9O    basis set group =>   3
Atom  10C    basis set group =>   1
Atom  11H    basis set group =>   2
Atom  12H    basis set group =>   2
Atom  13H    basis set group =>   2
Atom  14C    basis set group =>   1
Atom  15H    basis set group =>   2
Atom  16H    basis set group =>   2
Atom  17H    basis set group =>   2
---------------------------------
AUXILIARY/J BASIS SET INFORMATION
---------------------------------
There are 3 groups of distinct atoms

 Group   1 Type C   : 12s5p4d2f1g contracted to 6s4p3d1f1g pattern {711111/2111/211/2/1}
 Group   2 Type H   : 5s2p1d contracted to 3s1p1d pattern {311/2/1}
 Group   3 Type O   : 12s5p4d2f1g contracted to 6s4p3d1f1g pattern {711111/2111/211/2/1}

Atom   0C    basis set group =>   1
Atom   1C    basis set group =>   1
Atom   2C    basis set group =>   1
Atom   3C    basis set group =>   1
Atom   4H    basis set group =>   2
Atom   5H    basis set group =>   2
Atom   6C    basis set group =>   1
Atom   7O    basis set group =>   3
Atom   8C    basis set group =>   1
Atom   9O    basis set group =>   3
Atom  10C    basis set group =>   1
Atom  11H    basis set group =>   2
Atom  12H    basis set group =>   2
Atom  13H    basis set group =>   2
Atom  14C    basis set group =>   1
Atom  15H    basis set group =>   2
Atom  16H    basis set group =>   2
Atom  17H    basis set group =>   2


           ************************************************************
           *        Program running with 4 parallel MPI-processes     *
           *              working on a common directory               *
           ************************************************************
------------------------------------------------------------------------------
                           ORCA GTO INTEGRAL CALCULATION
                           -- RI-GTO INTEGRALS CHOSEN --
------------------------------------------------------------------------------
------------------------------------------------------------------------------
                   ___                                                        
                  /   \      - P O W E R E D   B Y -                         
                 /     \                                                     
                 |  |  |   _    _      __       _____    __    __             
                 |  |  |  | |  | |    /  \     |  _  \  |  |  /  |          
                  \  \/   | |  | |   /    \    | | | |  |  | /  /          
                 / \  \   | |__| |  /  /\  \   | |_| |  |  |/  /          
                |  |  |   |  __  | /  /__\  \  |    /   |      \           
                |  |  |   | |  | | |   __   |  |    \   |  |\   \          
                \     /   | |  | | |  |  |  |  | |\  \  |  | \   \       
                 \___/    |_|  |_| |__|  |__|  |_| \__\ |__|  \__/        
                                                                              
                      - O R C A' S   B I G   F R I E N D -                    
                                      &                                       
                       - I N T E G R A L  F E E D E R -                       
                                                                              
 v1 FN, 2020, v2 2021                                                         
------------------------------------------------------------------------------


Reading SHARK input file Q2_1e_0H_B3LYP_631Gd_opt.SHARKINP.tmp ... ok
----------------------
SHARK INTEGRAL PACKAGE
----------------------

Number of atoms                             ...     18
Number of basis functions                   ...    156
Number of shells                            ...     76
Maximum angular momentum                    ...      2
Integral batch strategy                     ... SHARK/LIBINT Hybrid
RI-J (if used) integral strategy            ... SPLIT-RIJ (Revised 2003 algorithm where possible)
Printlevel                                  ...      1
Contraction scheme used                     ... SEGMENTED contraction
Coulomb Range Separation                    ... NOT USED
Exchange Range Separation                   ... NOT USED
Finite Nucleus Model                        ... NOT USED
Auxiliary Coulomb fitting basis             ... AVAILABLE
   # of basis functions in Aux-J            ...    578
   # of shells in Aux-J                     ...    190
   Maximum angular momentum in Aux-J        ...      4
Auxiliary J/K fitting basis                 ... NOT available
Auxiliary Correlation fitting basis         ... NOT available
Auxiliary 'external' fitting basis          ... NOT available
Integral threshold                          ...     2.500000e-11
Primitive cut-off                           ...     2.500000e-12
Primitive pair pre-selection threshold      ...     2.500000e-12

Calculating pre-screening integrals         ... done (  0.1 sec) Dimension = 76
Organizing shell pair data                  ... done (  0.0 sec)
Shell pair information
Total number of shell pairs                 ...      2926
Shell pairs after pre-screening             ...      2717
Total number of primitive shell pairs       ...     16887
Primitive shell pairs kept                  ...     10018
          la=0 lb=0:    964 shell pairs
          la=1 lb=0:    884 shell pairs
          la=1 lb=1:    207 shell pairs
          la=2 lb=0:    414 shell pairs
          la=2 lb=1:    196 shell pairs
          la=2 lb=2:     52 shell pairs

Calculating one electron integrals          ... done (  0.0 sec)
Calculating RI/J V-Matrix + Cholesky decomp.... done (  0.0 sec)
Calculating Nuclear repulsion               ... done (  0.0 sec) ENN=    493.372629858323 Eh

SHARK setup successfully completed in   0.2 seconds

Maximum memory used throughout the entire GTOINT-calculation: 12.7 MB


           ************************************************************
           *        Program running with 4 parallel MPI-processes     *
           *              working on a common directory               *
           ************************************************************
-------------------------------------------------------------------------------
                                 ORCA SCF
-------------------------------------------------------------------------------

------------
SCF SETTINGS
------------
Hamiltonian:
 Density Functional     Method          .... DFT(GTOs)
 Exchange Functional    Exchange        .... B88
   X-Alpha parameter    XAlpha          ....  0.666667
   Becke's b parameter  XBeta           ....  0.004200
 Correlation Functional Correlation     .... LYP
 LDA part of GGA corr.  LDAOpt          .... VWN-5
 Gradients option       PostSCFGGA      .... off
 Hybrid DFT is turned on
   Fraction HF Exchange ScalHFX         ....  0.200000
   Scaling of DF-GGA-X  ScalDFX         ....  0.720000
   Scaling of DF-GGA-C  ScalDFC         ....  0.810000
   Scaling of DF-LDA-C  ScalLDAC        ....  1.000000
   Perturbative correction              ....  0.000000
   Density functional embedding theory  .... OFF
   NL short-range parameter             ....  4.800000
 RI-approximation to the Coulomb term is turned on
   Number of AuxJ basis functions       .... 578
   RIJ-COSX (HFX calculated with COS-X)).... on


General Settings:
 Integral files         IntName         .... Q2_1e_0H_B3LYP_631Gd_opt
 Hartree-Fock type      HFTyp           .... UHF
 Total Charge           Charge          ....   -1
 Multiplicity           Mult            ....    2
 Number of Electrons    NEL             ....   73
 Basis Dimension        Dim             ....  156
 Nuclear Repulsion      ENuc            ....    493.3726298583 Eh

Convergence Acceleration:
 DIIS                   CNVDIIS         .... on
   Start iteration      DIISMaxIt       ....    12
   Startup error        DIISStart       ....  0.200000
   # of expansion vecs  DIISMaxEq       ....     5
   Bias factor          DIISBfac        ....   1.050
   Max. coefficient     DIISMaxC        ....  10.000
 Trust-Rad. Augm. Hess. CNVTRAH         .... auto
   Auto Start mean grad. ratio tolernc. ....  1.125000
   Auto Start start iteration           ....    20
   Auto Start num. interpolation iter.  ....    10
   Max. Number of Micro iterations      ....    16
   Max. Number of Macro iterations      .... Maxiter - #DIIS iter
   Number of Davidson start vectors     ....     2
   Converg. threshold I  (grad. norm)   ....   1.000e-05
   Converg. threshold II (energy diff.) ....   1.000e-08
   Grad. Scal. Fac. for Micro threshold ....   0.100
   Minimum threshold for Micro iter.    ....   0.010
   NR start threshold (gradient norm)   ....   0.001
   Initial trust radius                 ....   0.400
   Minimum AH scaling param. (alpha)    ....   1.000
   Maximum AH scaling param. (alpha)    .... 1000.000
   Orbital update algorithm             .... Taylor
   White noise on init. David. guess    .... on
   Maximum white noise                  ....   0.010
   Quad. conv. algorithm                .... NR
 SOSCF                  CNVSOSCF        .... off
 Level Shifting         CNVShift        .... on
   Level shift para.    LevelShift      ....    0.2500
   Turn off err/grad.   ShiftErr        ....    0.0010
 Zerner damping         CNVZerner       .... off
 Static damping         CNVDamp         .... on
   Fraction old density DampFac         ....    0.7000
   Max. Damping (<1)    DampMax         ....    0.9800
   Min. Damping (>=0)   DampMin         ....    0.0000
   Turn off err/grad.   DampErr         ....    0.1000
 Fernandez-Rico         CNVRico         .... off

SCF Procedure:
 Maximum # iterations   MaxIter         ....   125
 SCF integral mode      SCFMode         .... Direct
   Integral package                     .... SHARK and LIBINT hybrid scheme
 Reset frequency        DirectResetFreq ....    20
 Integral Threshold     Thresh          ....  2.500e-11 Eh
 Primitive CutOff       TCut            ....  2.500e-12 Eh

Convergence Tolerance:
 Convergence Check Mode ConvCheckMode   .... Total+1el-Energy
 Convergence forced     ConvForced      .... 0
 Energy Change          TolE            ....  1.000e-08 Eh
 1-El. energy change                    ....  1.000e-05 Eh
 DIIS Error             TolErr          ....  5.000e-07


Diagonalization of the overlap matrix:
Smallest eigenvalue                        ... 5.082e-04
Time for diagonalization                   ...    0.005 sec
Threshold for overlap eigenvalues          ... 1.000e-08
Number of eigenvalues below threshold      ... 0
Time for construction of square roots      ...    0.002 sec
Total time needed                          ...    0.007 sec

Time for model grid setup =    0.162 sec

------------------------------
INITIAL GUESS: MODEL POTENTIAL
------------------------------
Loading Hartree-Fock densities                     ... done
Calculating cut-offs                               ... done
Initializing the effective Hamiltonian             ... done
Setting up the integral package (SHARK)            ... done
Starting the Coulomb interaction                   ... done (   0.1 sec)
Reading the grid                                   ... done
Mapping shells                                     ... done
Starting the XC term evaluation                    ... done (   0.1 sec)
  promolecular density results
     # of electrons  =     71.996834687
     EX              =    -59.820909733
     EC              =     -2.440315511
     EX+EC           =    -62.261225244
Transforming the Hamiltonian                       ... done (   0.0 sec)
Diagonalizing the Hamiltonian                      ... done (   0.0 sec)
Back transforming the eigenvectors                 ... done (   0.0 sec)
Now organizing SCF variables                       ... done
                      ------------------
                      INITIAL GUESS DONE (   0.3 sec)
                      ------------------
-------------------
DFT GRID GENERATION
-------------------

General Integration Accuracy     IntAcc      ... 4.959
Radial Grid Type                 RadialGrid  ... OptM3 with GC (2021)
Angular Grid (max. ang.)         AngularGrid ... 6 (Lebedev-590)
Angular grid pruning method      GridPruning ... 4 (adaptive)
Weight generation scheme         WeightScheme... Becke
Basis function cutoff            BFCut       ... 1.0000e-11
Integration weight cutoff        WCut        ... 1.0000e-14
Angular grids for H and He will be reduced by one unit
Partially contracted basis set               ... off
Rotationally invariant grid construction     ... off

Total number of grid points                  ...   212022
Total number of batches                      ...     3322
Average number of points per batch           ...       63
Average number of grid points per atom       ...    11779
Time for grid setup =    2.797 sec

--------------------
COSX GRID GENERATION
--------------------

GRIDX 1
-------
General Integration Accuracy     IntAcc      ... 4.020
Radial Grid Type                 RadialGrid  ... OptM3 with GC (2021)
Angular Grid (max. ang.)         AngularGrid ... 2 (Lebedev-110)
Angular grid pruning method      GridPruning ... 4 (adaptive)
Weight generation scheme         WeightScheme... Becke
Basis function cutoff            BFCut       ... 1.0000e-11
Integration weight cutoff        WCut        ... 1.0000e-14
Angular grids for H and He will be reduced by one unit
Partially contracted basis set               ... on
Rotationally invariant grid construction     ... off

Total number of grid points                  ...    23984
Total number of batches                      ...      384
Average number of points per batch           ...       62
Average number of grid points per atom       ...     1332
UseSFitting                                  ... on

GRIDX 2
-------
General Integration Accuracy     IntAcc      ... 4.338
Radial Grid Type                 RadialGrid  ... OptM3 with GC (2021)
Angular Grid (max. ang.)         AngularGrid ... 3 (Lebedev-194)
Angular grid pruning method      GridPruning ... 4 (adaptive)
Weight generation scheme         WeightScheme... Becke
Basis function cutoff            BFCut       ... 1.0000e-11
Integration weight cutoff        WCut        ... 1.0000e-14
Angular grids for H and He will be reduced by one unit
Partially contracted basis set               ... on
Rotationally invariant grid construction     ... off

Total number of grid points                  ...    52700
Total number of batches                      ...      832
Average number of points per batch           ...       63
Average number of grid points per atom       ...     2928
UseSFitting                                  ... on

GRIDX 3
-------
General Integration Accuracy     IntAcc      ... 4.871
Radial Grid Type                 RadialGrid  ... OptM3 with GC (2021)
Angular Grid (max. ang.)         AngularGrid ... 4 (Lebedev-302)
Angular grid pruning method      GridPruning ... 4 (adaptive)
Weight generation scheme         WeightScheme... Becke
Basis function cutoff            BFCut       ... 1.0000e-11
Integration weight cutoff        WCut        ... 1.0000e-14
Angular grids for H and He will be reduced by one unit
Partially contracted basis set               ... on
Rotationally invariant grid construction     ... off

Total number of grid points                  ...    99272
Total number of batches                      ...     1562
Average number of points per batch           ...       63
Average number of grid points per atom       ...     5515
UseSFitting                                  ... on

Time for X-Grid setup             =    1.054 sec


--------------------
CPCM SOLVATION MODEL
--------------------
CPCM parameters:
  Epsilon                                         ...      80.4000
  Refrac                                          ...       1.3300
  Rsolv                                           ...       1.3000
  Surface type                                    ... GAUSSIAN VDW
  Epsilon function type                           ...         CPCM
Radii:
 Radius for C  used is    3.8550 Bohr (=   2.0400 Ang.)
 Radius for H  used is    2.4944 Bohr (=   1.3200 Ang.)
 Radius for O  used is    3.4469 Bohr (=   1.8240 Ang.)
Calculating surface                               ...        done! (  0.0s)
GEPOL surface points                              ...         1008
GEPOL Volume                                      ...    1154.3604
GEPOL Surface-area                                ...     634.3613
Calculating surface distance matrix               ...        done! (  0.0s)
Performing Cholesky decomposition & store         ...        done! (  0.0s)
Overall time for CPCM initialization              ...                 0.0s
--------------
SCF ITERATIONS
--------------
ITER       Energy         Delta-E        Max-DP      RMS-DP      [F,P]     Damp
               ***  Starting incremental Fock matrix formation  ***
  0   -459.6175761363   0.000000000000 0.04892355  0.00174108  0.2769911 0.7000
  1   -459.7713568867  -0.153780750383 0.03147916  0.00119217  0.1181093 0.7000
                               ***Turning on DIIS***
  2   -459.8334325047  -0.062075617982 0.04622593  0.00181391  0.0405343 0.0000
  3   -459.9334462759  -0.100013771191 0.02329492  0.00083795  0.0620541 0.0000
  4   -459.9522078251  -0.018761549183 0.00577985  0.00023318  0.0143586 0.0000
  5   -459.9537407185  -0.001532893401 0.00328132  0.00009230  0.0052375 0.0000
  6   -459.9538783237  -0.000137605240 0.00246985  0.00005230  0.0007111 0.0000
               *** Restarting incremental Fock matrix formation ***
                                   *** Resetting DIIS ***
  7   -459.9539224640  -0.000044140318 0.00158067  0.00003109  0.0006744 0.0000
  8   -459.9539312619  -0.000008797851 0.00043134  0.00000950  0.0010464 0.0000
  9   -459.9539360871  -0.000004825235 0.00052992  0.00000795  0.0002021 0.0000
 10   -459.9539379817  -0.000001894583 0.00039702  0.00000721  0.0001127 0.0000
 11   -459.9539387411  -0.000000759443 0.00010021  0.00000204  0.0000735 0.0000
 12   -459.9539387934  -0.000000052226 0.00001837  0.00000040  0.0000137 0.0000
 13   -459.9539387966  -0.000000003216 0.00000564  0.00000015  0.0000053 0.0000
 14   -459.9539388037  -0.000000007093 0.00000288  0.00000008  0.0000021 0.0000
                            ***DIIS convergence achieved***

               *****************************************************
               *                     SUCCESS                       *
               *           SCF CONVERGED AFTER  15 CYCLES          *
               *****************************************************

Old exchange energy                            =    -12.212865099 Eh
New exchange energy                            =    -12.212866839 Eh
Exchange energy change after final integration =     -0.000001740 Eh
Total energy after final integration           =   -459.953940541 Eh
Final COS-X integration done in                =     4.246 sec

----------------
TOTAL SCF ENERGY
----------------

Total Energy       :         -459.95394054 Eh          -12515.98302 eV

Components:
Nuclear Repulsion  :          493.37262986 Eh           13425.35179 eV
Electronic Energy  :         -953.32657040 Eh          -25941.33481 eV
One Electron Energy:        -1616.82447103 Eh          -43996.03057 eV
Two Electron Energy:          663.49790064 Eh           18054.69576 eV
Max COSX asymmetry :            0.00000014 Eh               0.00000 eV
CPCM Dielectric    :           -0.08824577 Eh              -2.40129 eV

Virial components:
Potential Energy   :         -917.21253100 Eh          -24958.62184 eV
Kinetic Energy     :          457.25859046 Eh           12442.63882 eV
Virial Ratio       :            2.00589459


DFT components:
N(Alpha)           :       37.000003140239 electrons
N(Beta)            :       36.000003187108 electrons
N(Total)           :       73.000006327347 electrons
E(X)               :      -48.524510537298 Eh       
E(C)               :       -2.917200069232 Eh       
E(XC)              :      -51.441710606530 Eh       
DFET-embed. en.    :        0.000000000000 Eh       
CPCM Solvation Model Properties:
Surface-charge          :            0.98094230
Charge-correction       :           -0.00262937 Eh              -0.07155 eV
Free-energy (cav+disp)  :  This term is not implemented in the current solvation scheme

---------------
SCF CONVERGENCE
---------------

  Last Energy change         ...    2.9651e-09  Tolerance :   1.0000e-08
  Last MAX-Density change    ...    0.0000e+00  Tolerance :   1.0000e-07
  Last RMS-Density change    ...    0.0000e+00  Tolerance :   5.0000e-09
  Last DIIS Error            ...    8.5268e-07  Tolerance :   5.0000e-07

             **** THE GBW FILE WAS UPDATED (Q2_1e_0H_B3LYP_631Gd_opt.gbw) ****
             **** DENSITY Q2_1e_0H_B3LYP_631Gd_opt.scfp WAS UPDATED ****
             **** ENERGY FILE WAS UPDATED (Q2_1e_0H_B3LYP_631Gd_opt.en.tmp) ****
----------------------
UHF SPIN CONTAMINATION
----------------------

Warning: in a DFT calculation there is little theoretical justification to 
         calculate <S**2> as in Hartree-Fock theory. We will do it anyways
         but you should keep in mind that the values have only limited relevance

Expectation value of <S**2>     :     0.760050
Ideal value S*(S+1) for S=0.5   :     0.750000
Deviation                       :     0.010050

             **** THE GBW FILE WAS UPDATED (Q2_1e_0H_B3LYP_631Gd_opt.gbw) ****
             **** DENSITY Q2_1e_0H_B3LYP_631Gd_opt.scfp WAS UPDATED ****
----------------
ORBITAL ENERGIES
----------------
                 SPIN UP ORBITALS
  NO   OCC          E(Eh)            E(eV) 
   0   1.0000     -19.075453      -519.0695 
   1   1.0000     -19.075440      -519.0691 
   2   1.0000     -10.206819      -277.7417 
   3   1.0000     -10.206790      -277.7409 
   4   1.0000     -10.158284      -276.4210 
   5   1.0000     -10.157791      -276.4076 
   6   1.0000     -10.152350      -276.2595 
   7   1.0000     -10.151808      -276.2447 
   8   1.0000     -10.149137      -276.1721 
   9   1.0000     -10.149099      -276.1710 
  10   1.0000      -0.967094       -26.3160 
  11   1.0000      -0.964407       -26.2429 
  12   1.0000      -0.803499       -21.8643 
  13   1.0000      -0.749763       -20.4021 
  14   1.0000      -0.704976       -19.1834 
  15   1.0000      -0.643590       -17.5130 
  16   1.0000      -0.640165       -17.4198 
  17   1.0000      -0.548006       -14.9120 
  18   1.0000      -0.527617       -14.3572 
  19   1.0000      -0.461138       -12.5482 
  20   1.0000      -0.438466       -11.9313 
  21   1.0000      -0.414726       -11.2853 
  22   1.0000      -0.408394       -11.1130 
  23   1.0000      -0.379541       -10.3278 
  24   1.0000      -0.378339       -10.2951 
  25   1.0000      -0.371608       -10.1120 
  26   1.0000      -0.368577       -10.0295 
  27   1.0000      -0.367408        -9.9977 
  28   1.0000      -0.364063        -9.9067 
  29   1.0000      -0.340752        -9.2723 
  30   1.0000      -0.325759        -8.8644 
  31   1.0000      -0.320002        -8.7077 
  32   1.0000      -0.252714        -6.8767 
  33   1.0000      -0.220430        -5.9982 
  34   1.0000      -0.215322        -5.8592 
  35   1.0000      -0.207498        -5.6463 
  36   1.0000      -0.135303        -3.6818 
  37   0.0000       0.021698         0.5904 
  38   0.0000       0.064079         1.7437 
  39   0.0000       0.116142         3.1604 
  40   0.0000       0.143292         3.8992 
  41   0.0000       0.159541         4.3413 
  42   0.0000       0.174177         4.7396 
  43   0.0000       0.179534         4.8854 
  44   0.0000       0.185797         5.0558 
  45   0.0000       0.194863         5.3025 
  46   0.0000       0.214471         5.8361 
  47   0.0000       0.230653         6.2764 
  48   0.0000       0.276071         7.5123 
  49   0.0000       0.288323         7.8457 
  50   0.0000       0.290645         7.9089 
  51   0.0000       0.299065         8.1380 
  52   0.0000       0.334317         9.0972 
  53   0.0000       0.380450        10.3526 
  54   0.0000       0.401655        10.9296 
  55   0.0000       0.427026        11.6200 
  56   0.0000       0.487376        13.2622 
  57   0.0000       0.530099        14.4247 
  58   0.0000       0.544913        14.8278 
  59   0.0000       0.555240        15.1088 
  60   0.0000       0.563360        15.3298 
  61   0.0000       0.571634        15.5550 
  62   0.0000       0.572295        15.5729 
  63   0.0000       0.581838        15.8326 
  64   0.0000       0.603905        16.4331 
  65   0.0000       0.645876        17.5752 
  66   0.0000       0.655132        17.8270 
  67   0.0000       0.671376        18.2691 
  68   0.0000       0.681848        18.5540 
  69   0.0000       0.701117        19.0784 
  70   0.0000       0.702705        19.1216 
  71   0.0000       0.707260        19.2455 
  72   0.0000       0.755827        20.5671 
  73   0.0000       0.757248        20.6058 
  74   0.0000       0.800380        21.7794 
  75   0.0000       0.803319        21.8594 
  76   0.0000       0.834575        22.7099 
  77   0.0000       0.852090        23.1865 
  78   0.0000       0.858369        23.3574 
  79   0.0000       0.872170        23.7330 
  80   0.0000       0.873240        23.7621 
  81   0.0000       0.912789        24.8383 
  82   0.0000       0.919065        25.0090 
  83   0.0000       0.930675        25.3250 
  84   0.0000       0.952545        25.9201 
  85   0.0000       0.953489        25.9458 
  86   0.0000       0.963208        26.2102 
  87   0.0000       1.006942        27.4003 
  88   0.0000       1.019937        27.7539 
  89   0.0000       1.027174        27.9508 
  90   0.0000       1.058667        28.8078 
  91   0.0000       1.060602        28.8604 
  92   0.0000       1.076197        29.2848 
  93   0.0000       1.123277        30.5659 
  94   0.0000       1.148013        31.2390 
  95   0.0000       1.168149        31.7869 
  96   0.0000       1.268059        34.5056 
  97   0.0000       1.269832        34.5539 
  98   0.0000       1.283577        34.9279 
  99   0.0000       1.305658        35.5287 
 100   0.0000       1.321957        35.9723 
 101   0.0000       1.335421        36.3387 
 102   0.0000       1.400590        38.1120 
 103   0.0000       1.425384        38.7867 
 104   0.0000       1.449494        39.4427 
 105   0.0000       1.462798        39.8048 
 106   0.0000       1.470647        40.0183 
 107   0.0000       1.503453        40.9110 
 108   0.0000       1.646683        44.8085 
 109   0.0000       1.700490        46.2727 
 110   0.0000       1.740337        47.3570 
 111   0.0000       1.755725        47.7757 
 112   0.0000       1.787412        48.6380 
 113   0.0000       1.812329        49.3160 
 114   0.0000       1.813369        49.3443 
 115   0.0000       1.818478        49.4833 
 116   0.0000       1.856907        50.5290 
 117   0.0000       1.894010        51.5386 
 118   0.0000       1.904215        51.8163 
 119   0.0000       1.931791        52.5667 
 120   0.0000       1.945548        52.9410 
 121   0.0000       1.956401        53.2364 
 122   0.0000       1.968258        53.5590 
 123   0.0000       2.014212        54.8095 
 124   0.0000       2.029010        55.2122 
 125   0.0000       2.046867        55.6981 
 126   0.0000       2.084368        56.7185 
 127   0.0000       2.132019        58.0152 
 128   0.0000       2.139102        58.2079 
 129   0.0000       2.154853        58.6365 
 130   0.0000       2.159643        58.7669 
 131   0.0000       2.236519        60.8588 
 132   0.0000       2.243433        61.0469 
 133   0.0000       2.288269        62.2670 
 134   0.0000       2.302753        62.6611 
 135   0.0000       2.317435        63.0606 
 136   0.0000       2.331252        63.4366 
 137   0.0000       2.383421        64.8562 
 138   0.0000       2.399362        65.2900 
 139   0.0000       2.451596        66.7113 
 140   0.0000       2.460269        66.9473 
 141   0.0000       2.505616        68.1813 
 142   0.0000       2.597343        70.6773 
 143   0.0000       2.608952        70.9932 
 144   0.0000       2.653679        72.2103 
 145   0.0000       2.670883        72.6784 
 146   0.0000       2.674405        72.7743 
 147   0.0000       2.746979        74.7491 
 148   0.0000       2.804147        76.3047 
 149   0.0000       2.833858        77.1132 
 150   0.0000       2.950272        80.2810 
 151   0.0000       2.985114        81.2291 
 152   0.0000       3.028347        82.4055 
 153   0.0000       3.096713        84.2658 
 154   0.0000       3.264853        88.8412 
 155   0.0000       3.393199        92.3336 

                 SPIN DOWN ORBITALS
  NO   OCC          E(Eh)            E(eV) 
   0   1.0000     -19.068365      -518.8766 
   1   1.0000     -19.068353      -518.8763 
   2   1.0000     -10.205533      -277.7067 
   3   1.0000     -10.205506      -277.7059 
   4   1.0000     -10.157435      -276.3979 
   5   1.0000     -10.156931      -276.3841 
   6   1.0000     -10.151120      -276.2260 
   7   1.0000     -10.150564      -276.2109 
   8   1.0000     -10.149221      -276.1743 
   9   1.0000     -10.149184      -276.1733 
  10   1.0000      -0.954358       -25.9694 
  11   1.0000      -0.951262       -25.8852 
  12   1.0000      -0.798155       -21.7189 
  13   1.0000      -0.746781       -20.3210 
  14   1.0000      -0.702385       -19.1129 
  15   1.0000      -0.641910       -17.4672 
  16   1.0000      -0.630766       -17.1640 
  17   1.0000      -0.544123       -14.8063 
  18   1.0000      -0.523891       -14.2558 
  19   1.0000      -0.459218       -12.4960 
  20   1.0000      -0.434290       -11.8176 
  21   1.0000      -0.410252       -11.1635 
  22   1.0000      -0.404730       -11.0133 
  23   1.0000      -0.377757       -10.2793 
  24   1.0000      -0.375566       -10.2197 
  25   1.0000      -0.367857       -10.0099 
  26   1.0000      -0.367048        -9.9879 
  27   1.0000      -0.364399        -9.9158 
  28   1.0000      -0.346628        -9.4322 
  29   1.0000      -0.322819        -8.7843 
  30   1.0000      -0.318007        -8.6534 
  31   1.0000      -0.311914        -8.4876 
  32   1.0000      -0.222030        -6.0417 
  33   1.0000      -0.208501        -5.6736 
  34   1.0000      -0.207634        -5.6500 
  35   1.0000      -0.200971        -5.4687 
  36   0.0000      -0.060671        -1.6509 
  37   0.0000       0.036901         1.0041 
  38   0.0000       0.090446         2.4612 
  39   0.0000       0.116461         3.1691 
  40   0.0000       0.144277         3.9260 
  41   0.0000       0.160128         4.3573 
  42   0.0000       0.175119         4.7652 
  43   0.0000       0.186319         5.0700 
  44   0.0000       0.192080         5.2268 
  45   0.0000       0.196114         5.3365 
  46   0.0000       0.214867         5.8468 
  47   0.0000       0.231590         6.3019 
  48   0.0000       0.280992         7.6462 
  49   0.0000       0.292732         7.9656 
  50   0.0000       0.293164         7.9774 
  51   0.0000       0.301942         8.2163 
  52   0.0000       0.336831         9.1656 
  53   0.0000       0.382249        10.4015 
  54   0.0000       0.405082        11.0228 
  55   0.0000       0.431387        11.7386 
  56   0.0000       0.492016        13.3884 
  57   0.0000       0.536060        14.5869 
  58   0.0000       0.546034        14.8583 
  59   0.0000       0.556824        15.1520 
  60   0.0000       0.565167        15.3790 
  61   0.0000       0.574095        15.6219 
  62   0.0000       0.574971        15.6457 
  63   0.0000       0.586215        15.9517 
  64   0.0000       0.605109        16.4659 
  65   0.0000       0.647363        17.6156 
  66   0.0000       0.662830        18.0365 
  67   0.0000       0.674323        18.3493 
  68   0.0000       0.685645        18.6573 
  69   0.0000       0.704247        19.1635 
  70   0.0000       0.704282        19.1645 
  71   0.0000       0.712437        19.3864 
  72   0.0000       0.758133        20.6299 
  73   0.0000       0.761334        20.7170 
  74   0.0000       0.801475        21.8092 
  75   0.0000       0.805523        21.9194 
  76   0.0000       0.837717        22.7954 
  77   0.0000       0.856056        23.2945 
  78   0.0000       0.864551        23.5256 
  79   0.0000       0.872833        23.7510 
  80   0.0000       0.874600        23.7991 
  81   0.0000       0.913555        24.8591 
  82   0.0000       0.920157        25.0388 
  83   0.0000       0.930945        25.3323 
  84   0.0000       0.953744        25.9527 
  85   0.0000       0.954062        25.9613 
  86   0.0000       0.966781        26.3074 
  87   0.0000       1.008409        27.4402 
  88   0.0000       1.020529        27.7700 
  89   0.0000       1.051576        28.6148 
  90   0.0000       1.066164        29.0118 
  91   0.0000       1.079002        29.3611 
  92   0.0000       1.081576        29.4312 
  93   0.0000       1.127070        30.6691 
  94   0.0000       1.150134        31.2967 
  95   0.0000       1.171292        31.8725 
  96   0.0000       1.271557        34.6008 
  97   0.0000       1.275723        34.7142 
  98   0.0000       1.286629        35.0110 
  99   0.0000       1.306776        35.5592 
 100   0.0000       1.323070        36.0026 
 101   0.0000       1.339319        36.4447 
 102   0.0000       1.405936        38.2575 
 103   0.0000       1.432045        38.9679 
 104   0.0000       1.455273        39.6000 
 105   0.0000       1.466984        39.9187 
 106   0.0000       1.480205        40.2784 
 107   0.0000       1.509418        41.0734 
 108   0.0000       1.648548        44.8593 
 109   0.0000       1.705292        46.4033 
 110   0.0000       1.745663        47.5019 
 111   0.0000       1.759474        47.8777 
 112   0.0000       1.794649        48.8349 
 113   0.0000       1.815321        49.3974 
 114   0.0000       1.825070        49.6627 
 115   0.0000       1.825648        49.6784 
 116   0.0000       1.859339        50.5952 
 117   0.0000       1.901900        51.7533 
 118   0.0000       1.916205        52.1426 
 119   0.0000       1.935502        52.6677 
 120   0.0000       1.950504        53.0759 
 121   0.0000       1.962136        53.3924 
 122   0.0000       1.973369        53.6981 
 123   0.0000       2.024452        55.0881 
 124   0.0000       2.033436        55.3326 
 125   0.0000       2.051332        55.8196 
 126   0.0000       2.088950        56.8432 
 127   0.0000       2.140935        58.2578 
 128   0.0000       2.150671        58.5227 
 129   0.0000       2.157155        58.6992 
 130   0.0000       2.161810        58.8258 
 131   0.0000       2.238073        60.9011 
 132   0.0000       2.246005        61.1169 
 133   0.0000       2.291342        62.3506 
 134   0.0000       2.309311        62.8396 
 135   0.0000       2.323366        63.2220 
 136   0.0000       2.334222        63.5174 
 137   0.0000       2.384688        64.8907 
 138   0.0000       2.401361        65.3444 
 139   0.0000       2.453306        66.7579 
 140   0.0000       2.465592        67.0922 
 141   0.0000       2.507558        68.2341 
 142   0.0000       2.610389        71.0323 
 143   0.0000       2.614719        71.1501 
 144   0.0000       2.662410        72.4479 
 145   0.0000       2.679869        72.9229 
 146   0.0000       2.680246        72.9332 
 147   0.0000       2.749884        74.8282 
 148   0.0000       2.806918        76.3801 
 149   0.0000       2.837350        77.2082 
 150   0.0000       2.952918        80.3530 
 151   0.0000       2.989676        81.3532 
 152   0.0000       3.030170        82.4551 
 153   0.0000       3.103087        84.4393 
 154   0.0000       3.266370        88.8824 
 155   0.0000       3.394427        92.3671 

                    ********************************
                    * MULLIKEN POPULATION ANALYSIS *
                    ********************************

--------------------------------------------
MULLIKEN ATOMIC CHARGES AND SPIN POPULATIONS
--------------------------------------------
   0 C :    0.024681    0.063314
   1 C :    0.024680    0.063313
   2 C :   -0.222997    0.089374
   3 C :   -0.222997    0.089374
   4 H :    0.107076   -0.005816
   5 H :    0.107076   -0.005816
   6 C :    0.302081    0.091323
   7 O :   -0.622149    0.263684
   8 C :    0.302082    0.091322
   9 O :   -0.622149    0.263684
  10 C :   -0.540931   -0.006938
  11 H :    0.149582   -0.000678
  12 H :    0.151329    0.002869
  13 H :    0.151329    0.002869
  14 C :   -0.540931   -0.006938
  15 H :    0.151329    0.002869
  16 H :    0.151329    0.002869
  17 H :    0.149582   -0.000678
Sum of atomic charges         :   -1.0000000
Sum of atomic spin populations:    1.0000000

-----------------------------------------------------
MULLIKEN REDUCED ORBITAL CHARGES AND SPIN POPULATIONS
-----------------------------------------------------
CHARGE
  0 C s       :     3.188747  s :     3.188747
      pz      :     1.013566  p :     2.748024
      px      :     0.884161
      py      :     0.850297
      dz2     :     0.002848  d :     0.038548
      dxz     :     0.006211
      dyz     :     0.004411
      dx2y2   :     0.011816
      dxy     :     0.013262
  1 C s       :     3.188747  s :     3.188747
      pz      :     1.013566  p :     2.748025
      px      :     0.884162
      py      :     0.850297
      dz2     :     0.002848  d :     0.038548
      dxz     :     0.006211
      dyz     :     0.004411
      dx2y2   :     0.011816
      dxy     :     0.013262
  2 C s       :     3.230145  s :     3.230145
      pz      :     1.043677  p :     2.958330
      px      :     0.961767
      py      :     0.952887
      dz2     :     0.003289  d :     0.034522
      dxz     :     0.005835
      dyz     :     0.002044
      dx2y2   :     0.009440
      dxy     :     0.013914
  3 C s       :     3.230145  s :     3.230145
      pz      :     1.043677  p :     2.958331
      px      :     0.961766
      py      :     0.952887
      dz2     :     0.003289  d :     0.034522
      dxz     :     0.005835
      dyz     :     0.002044
      dx2y2   :     0.009440
      dxy     :     0.013914
  4 H s       :     0.892924  s :     0.892924
  5 H s       :     0.892924  s :     0.892924
  6 C s       :     3.081358  s :     3.081358
      pz      :     0.909105  p :     2.532668
      px      :     0.772314
      py      :     0.851249
      dz2     :     0.004614  d :     0.083893
      dxz     :     0.017496
      dyz     :     0.005057
      dx2y2   :     0.021312
      dxy     :     0.035414
  7 O s       :     3.851974  s :     3.851974
      pz      :     1.495647  p :     4.747666
      px      :     1.395505
      py      :     1.856514
      dz2     :     0.002297  d :     0.022509
      dxz     :     0.007493
      dyz     :     0.000054
      dx2y2   :     0.007277
      dxy     :     0.005388
  8 C s       :     3.081358  s :     3.081358
      pz      :     0.909105  p :     2.532668
      px      :     0.772315
      py      :     0.851248
      dz2     :     0.004614  d :     0.083893
      dxz     :     0.017496
      dyz     :     0.005057
      dx2y2   :     0.021312
      dxy     :     0.035414
  9 O s       :     3.851974  s :     3.851974
      pz      :     1.495647  p :     4.747666
      px      :     1.395505
      py      :     1.856514
      dz2     :     0.002297  d :     0.022509
      dxz     :     0.007493
      dyz     :     0.000054
      dx2y2   :     0.007277
      dxy     :     0.005388
 10 C s       :     3.298373  s :     3.298373
      pz      :     1.069474  p :     3.207786
      px      :     1.091884
      py      :     1.046428
      dz2     :     0.006344  d :     0.034772
      dxz     :     0.001903
      dyz     :     0.011955
      dx2y2   :     0.008741
      dxy     :     0.005829
 11 H s       :     0.850418  s :     0.850418
 12 H s       :     0.848671  s :     0.848671
 13 H s       :     0.848671  s :     0.848671
 14 C s       :     3.298372  s :     3.298372
      pz      :     1.069474  p :     3.207786
      px      :     1.091885
      py      :     1.046428
      dz2     :     0.006344  d :     0.034772
      dxz     :     0.001903
      dyz     :     0.011955
      dx2y2   :     0.008741
      dxy     :     0.005829
 15 H s       :     0.848671  s :     0.848671
 16 H s       :     0.848671  s :     0.848671
 17 H s       :     0.850418  s :     0.850418

SPIN
  0 C s       :     0.003170  s :     0.003170
      pz      :     0.062161  p :     0.059323
      px      :     0.000795
      py      :    -0.003633
      dz2     :    -0.000179  d :     0.000821
      dxz     :     0.000431
      dyz     :     0.000604
      dx2y2   :    -0.000063
      dxy     :     0.000029
  1 C s       :     0.003170  s :     0.003170
      pz      :     0.062161  p :     0.059323
      px      :     0.000795
      py      :    -0.003633
      dz2     :    -0.000179  d :     0.000821
      dxz     :     0.000431
      dyz     :     0.000604
      dx2y2   :    -0.000063
      dxy     :     0.000029
  2 C s       :     0.004296  s :     0.004296
      pz      :     0.086989  p :     0.084141
      px      :    -0.000442
      py      :    -0.002406
      dz2     :    -0.000270  d :     0.000937
      dxz     :     0.000726
      dyz     :     0.000519
      dx2y2   :    -0.000083
      dxy     :     0.000045
  3 C s       :     0.004296  s :     0.004296
      pz      :     0.086989  p :     0.084141
      px      :    -0.000442
      py      :    -0.002406
      dz2     :    -0.000270  d :     0.000937
      dxz     :     0.000726
      dyz     :     0.000519
      dx2y2   :    -0.000083
      dxy     :     0.000045
  4 H s       :    -0.005816  s :    -0.005816
  5 H s       :    -0.005816  s :    -0.005816
  6 C s       :     0.005852  s :     0.005852
      pz      :     0.088864  p :     0.081573
      px      :    -0.002720
      py      :    -0.004571
      dz2     :    -0.000251  d :     0.003898
      dxz     :     0.004183
      dyz     :     0.000141
      dx2y2   :    -0.000064
      dxy     :    -0.000111
  7 O s       :     0.007664  s :     0.007664
      pz      :     0.252584  p :     0.257062
      px      :     0.001730
      py      :     0.002748
      dz2     :     0.000065  d :    -0.001042
      dxz     :    -0.000991
      dyz     :    -0.000002
      dx2y2   :    -0.000056
      dxy     :    -0.000059
  8 C s       :     0.005852  s :     0.005852
      pz      :     0.088863  p :     0.081573
      px      :    -0.002720
      py      :    -0.004571
      dz2     :    -0.000251  d :     0.003898
      dxz     :     0.004183
      dyz     :     0.000141
      dx2y2   :    -0.000064
      dxy     :    -0.000111
  9 O s       :     0.007664  s :     0.007664
      pz      :     0.252584  p :     0.257062
      px      :     0.001730
      py      :     0.002748
      dz2     :     0.000065  d :    -0.001042
      dxz     :    -0.000991
      dyz     :    -0.000002
      dx2y2   :    -0.000056
      dxy     :    -0.000059
 10 C s       :    -0.001734  s :    -0.001734
      pz      :    -0.001702  p :    -0.005687
      px      :    -0.000761
      py      :    -0.003224
      dz2     :    -0.000001  d :     0.000483
      dxz     :    -0.000007
      dyz     :     0.000507
      dx2y2   :    -0.000013
      dxy     :    -0.000002
 11 H s       :    -0.000678  s :    -0.000678
 12 H s       :     0.002869  s :     0.002869
 13 H s       :     0.002869  s :     0.002869
 14 C s       :    -0.001734  s :    -0.001734
      pz      :    -0.001702  p :    -0.005687
      px      :    -0.000761
      py      :    -0.003224
      dz2     :    -0.000001  d :     0.000483
      dxz     :    -0.000007
      dyz     :     0.000507
      dx2y2   :    -0.000013
      dxy     :    -0.000002
 15 H s       :     0.002869  s :     0.002869
 16 H s       :     0.002869  s :     0.002869
 17 H s       :    -0.000678  s :    -0.000678


                     *******************************
                     * LOEWDIN POPULATION ANALYSIS *
                     *******************************

-------------------------------------------
LOEWDIN ATOMIC CHARGES AND SPIN POPULATIONS
-------------------------------------------
   0 C :   -0.071455    0.059376
   1 C :   -0.071455    0.059376
   2 C :   -0.187594    0.087231
   3 C :   -0.187594    0.087231
   4 H :    0.123161   -0.002963
   5 H :    0.123161   -0.002963
   6 C :    0.021802    0.095528
   7 O :   -0.403725    0.258238
   8 C :    0.021802    0.095528
   9 O :   -0.403725    0.258238
  10 C :   -0.371029   -0.002278
  11 H :    0.129954   -0.000349
  12 H :    0.129443    0.002609
  13 H :    0.129443    0.002609
  14 C :   -0.371029   -0.002278
  15 H :    0.129443    0.002609
  16 H :    0.129443    0.002609
  17 H :    0.129954   -0.000349

----------------------------------------------------
LOEWDIN REDUCED ORBITAL CHARGES AND SPIN POPULATIONS
----------------------------------------------------
CHARGE
  0 C s       :     2.894211  s :     2.894211
      pz      :     0.999740  p :     3.080395
      px      :     1.054421
      py      :     1.026233
      dz2     :     0.006474  d :     0.096849
      dxz     :     0.013319
      dyz     :     0.008468
      dx2y2   :     0.031940
      dxy     :     0.036648
  1 C s       :     2.894211  s :     2.894211
      pz      :     0.999740  p :     3.080395
      px      :     1.054421
      py      :     1.026233
      dz2     :     0.006474  d :     0.096849
      dxz     :     0.013319
      dyz     :     0.008468
      dx2y2   :     0.031940
      dxy     :     0.036648
  2 C s       :     2.937675  s :     2.937675
      pz      :     1.028428  p :     3.167008
      px      :     1.078433
      py      :     1.060148
      dz2     :     0.006558  d :     0.082910
      dxz     :     0.012586
      dyz     :     0.003914
      dx2y2   :     0.025741
      dxy     :     0.034110
  3 C s       :     2.937675  s :     2.937675
      pz      :     1.028428  p :     3.167009
      px      :     1.078433
      py      :     1.060148
      dz2     :     0.006559  d :     0.082910
      dxz     :     0.012586
      dyz     :     0.003914
      dx2y2   :     0.025741
      dxy     :     0.034110
  4 H s       :     0.876839  s :     0.876839
  5 H s       :     0.876839  s :     0.876839
  6 C s       :     2.863156  s :     2.863156
      pz      :     0.898749  p :     2.910283
      px      :     0.975289
      py      :     1.036245
      dz2     :     0.011095  d :     0.204759
      dxz     :     0.037432
      dyz     :     0.010592
      dx2y2   :     0.054230
      dxy     :     0.091409
  7 O s       :     3.581720  s :     3.581720
      pz      :     1.487131  p :     4.774896
      px      :     1.455649
      py      :     1.832116
      dz2     :     0.005626  d :     0.047110
      dxz     :     0.012556
      dyz     :     0.000063
      dx2y2   :     0.017476
      dxy     :     0.011388
  8 C s       :     2.863156  s :     2.863156
      pz      :     0.898749  p :     2.910283
      px      :     0.975289
      py      :     1.036245
      dz2     :     0.011095  d :     0.204759
      dxz     :     0.037432
      dyz     :     0.010592
      dx2y2   :     0.054230
      dxy     :     0.091409
  9 O s       :     3.581720  s :     3.581720
      pz      :     1.487131  p :     4.774896
      px      :     1.455649
      py      :     1.832116
      dz2     :     0.005626  d :     0.047110
      dxz     :     0.012556
      dyz     :     0.000063
      dx2y2   :     0.017476
      dxy     :     0.011388
 10 C s       :     2.965831  s :     2.965831
      pz      :     1.124674  p :     3.337142
      px      :     1.129098
      py      :     1.083370
      dz2     :     0.011901  d :     0.068057
      dxz     :     0.003204
      dyz     :     0.023246
      dx2y2   :     0.017667
      dxy     :     0.012038
 11 H s       :     0.870046  s :     0.870046
 12 H s       :     0.870557  s :     0.870557
 13 H s       :     0.870557  s :     0.870557
 14 C s       :     2.965831  s :     2.965831
      pz      :     1.124674  p :     3.337142
      px      :     1.129098
      py      :     1.083370
      dz2     :     0.011901  d :     0.068057
      dxz     :     0.003204
      dyz     :     0.023247
      dx2y2   :     0.017667
      dxy     :     0.012038
 15 H s       :     0.870557  s :     0.870557
 16 H s       :     0.870557  s :     0.870557
 17 H s       :     0.870046  s :     0.870046

SPIN
  0 C s       :     0.000992  s :     0.000992
      pz      :     0.056822  p :     0.056115
      px      :    -0.000042
      py      :    -0.000666
      dz2     :    -0.000157  d :     0.002270
      dxz     :     0.001443
      dyz     :     0.001046
      dx2y2   :    -0.000059
      dxy     :    -0.000004
  1 C s       :     0.000992  s :     0.000992
      pz      :     0.056822  p :     0.056114
      px      :    -0.000042
      py      :    -0.000666
      dz2     :    -0.000157  d :     0.002270
      dxz     :     0.001443
      dyz     :     0.001046
      dx2y2   :    -0.000059
      dxy     :    -0.000004
  2 C s       :     0.001702  s :     0.001702
      pz      :     0.082699  p :     0.082675
      px      :     0.000088
      py      :    -0.000112
      dz2     :    -0.000231  d :     0.002855
      dxz     :     0.002457
      dyz     :     0.000679
      dx2y2   :    -0.000078
      dxy     :     0.000029
  3 C s       :     0.001702  s :     0.001702
      pz      :     0.082699  p :     0.082675
      px      :     0.000088
      py      :    -0.000112
      dz2     :    -0.000231  d :     0.002855
      dxz     :     0.002457
      dyz     :     0.000679
      dx2y2   :    -0.000078
      dxy     :     0.000029
  4 H s       :    -0.002963  s :    -0.002963
  5 H s       :    -0.002963  s :    -0.002963
  6 C s       :     0.001067  s :     0.001067
      pz      :     0.087663  p :     0.083598
      px      :    -0.003152
      py      :    -0.000912
      dz2     :    -0.000147  d :     0.010863
      dxz     :     0.010884
      dyz     :     0.000162
      dx2y2   :     0.000212
      dxy     :    -0.000248
  7 O s       :     0.003844  s :     0.003844
      pz      :     0.250107  p :     0.253771
      px      :     0.001498
      py      :     0.002166
      dz2     :     0.000122  d :     0.000623
      dxz     :     0.000702
      dyz     :    -0.000002
      dx2y2   :    -0.000126
      dxy     :    -0.000072
  8 C s       :     0.001067  s :     0.001067
      pz      :     0.087663  p :     0.083598
      px      :    -0.003152
      py      :    -0.000912
      dz2     :    -0.000147  d :     0.010863
      dxz     :     0.010884
      dyz     :     0.000162
      dx2y2   :     0.000212
      dxy     :    -0.000248
  9 O s       :     0.003844  s :     0.003844
      pz      :     0.250107  p :     0.253771
      px      :     0.001498
      py      :     0.002166
      dz2     :     0.000122  d :     0.000623
      dxz     :     0.000702
      dyz     :    -0.000002
      dx2y2   :    -0.000126
      dxy     :    -0.000072
 10 C s       :    -0.000652  s :    -0.000652
      pz      :    -0.000584  p :    -0.002756
      px      :    -0.000729
      py      :    -0.001442
      dz2     :     0.000020  d :     0.001130
      dxz     :     0.000017
      dyz     :     0.001083
      dx2y2   :    -0.000009
      dxy     :     0.000019
 11 H s       :    -0.000349  s :    -0.000349
 12 H s       :     0.002609  s :     0.002609
 13 H s       :     0.002609  s :     0.002609
 14 C s       :    -0.000652  s :    -0.000652
      pz      :    -0.000584  p :    -0.002756
      px      :    -0.000729
      py      :    -0.001442
      dz2     :     0.000020  d :     0.001130
      dxz     :     0.000017
      dyz     :     0.001083
      dx2y2   :    -0.000009
      dxy     :     0.000019
 15 H s       :     0.002609  s :     0.002609
 16 H s       :     0.002609  s :     0.002609
 17 H s       :    -0.000349  s :    -0.000349


                      *****************************
                      * MAYER POPULATION ANALYSIS *
                      *****************************

  NA   - Mulliken gross atomic population
  ZA   - Total nuclear charge
  QA   - Mulliken gross atomic charge
  VA   - Mayer's total valence
  BVA  - Mayer's bonded valence
  FA   - Mayer's free valence

  ATOM       NA         ZA         QA         VA         BVA        FA
  0 C      5.9753     6.0000     0.0247     3.8305     3.8261     0.0045
  1 C      5.9753     6.0000     0.0247     3.8305     3.8261     0.0045
  2 C      6.2230     6.0000    -0.2230     3.8460     3.8375     0.0085
  3 C      6.2230     6.0000    -0.2230     3.8460     3.8375     0.0085
  4 H      0.8929     1.0000     0.1071     0.9484     0.9484     0.0000
  5 H      0.8929     1.0000     0.1071     0.9484     0.9484     0.0000
  6 C      5.6979     6.0000     0.3021     4.0176     4.0074     0.0102
  7 O      8.6221     8.0000    -0.6221     1.9201     1.8535     0.0666
  8 C      5.6979     6.0000     0.3021     4.0176     4.0074     0.0102
  9 O      8.6221     8.0000    -0.6221     1.9201     1.8535     0.0666
 10 C      6.5409     6.0000    -0.5409     3.8264     3.8264     0.0000
 11 H      0.8504     1.0000     0.1496     0.9602     0.9602     0.0000
 12 H      0.8487     1.0000     0.1513     0.9326     0.9326     0.0000
 13 H      0.8487     1.0000     0.1513     0.9326     0.9326     0.0000
 14 C      6.5409     6.0000    -0.5409     3.8264     3.8264     0.0000
 15 H      0.8487     1.0000     0.1513     0.9326     0.9326     0.0000
 16 H      0.8487     1.0000     0.1513     0.9326     0.9326     0.0000
 17 H      0.8504     1.0000     0.1496     0.9602     0.9602     0.0000

  Mayer bond orders larger than 0.100000
B(  0-C ,  1-C ) :   1.5438 B(  0-C ,  8-C ) :   1.1492 B(  0-C , 14-C ) :   0.9955 
B(  1-C ,  6-C ) :   1.1492 B(  1-C , 10-C ) :   0.9955 B(  2-C ,  3-C ) :   1.5639 
B(  2-C ,  4-H ) :   0.9232 B(  2-C ,  6-C ) :   1.1931 B(  3-C ,  5-H ) :   0.9232 
B(  3-C ,  8-C ) :   1.1931 B(  6-C ,  7-O ) :   1.5474 B(  8-C ,  9-O ) :   1.5474 
B( 10-C , 11-H ) :   0.9282 B( 10-C , 12-H ) :   0.9369 B( 10-C , 13-H ) :   0.9369 
B( 14-C , 15-H ) :   0.9369 B( 14-C , 16-H ) :   0.9369 B( 14-C , 17-H ) :   0.9282 


-------
TIMINGS
-------

Total SCF time: 0 days 0 hours 0 min 46 sec 

Total time                  ....      46.222 sec
Sum of individual times     ....      45.923 sec  ( 99.4%)

Fock matrix formation       ....      41.488 sec  ( 89.8%)
  Split-RI-J                ....       1.726 sec  (  4.2% of F)
  Chain of spheres X        ....      28.229 sec  ( 68.0% of F)
  XC integration            ....       8.584 sec  ( 20.7% of F)
    Basis function eval.    ....       2.672 sec  ( 31.1% of XC)
    Density eval.           ....       2.684 sec  ( 31.3% of XC)
    XC-Functional eval.     ....       0.966 sec  ( 11.3% of XC)
    XC-Potential eval.      ....       1.737 sec  ( 20.2% of XC)
Diagonalization             ....       0.150 sec  (  0.3%)
Density matrix formation    ....       0.005 sec  (  0.0%)
Population analysis         ....       0.012 sec  (  0.0%)
Initial guess               ....       0.177 sec  (  0.4%)
Orbital Transformation      ....       0.000 sec  (  0.0%)
Orbital Orthonormalization  ....       0.000 sec  (  0.0%)
DIIS solution               ....       0.079 sec  (  0.2%)
Grid generation             ....       4.012 sec  (  8.7%)

Maximum memory used throughout the entire SCF-calculation: 60.4 MB

-------------------------   --------------------
FINAL SINGLE POINT ENERGY      -459.953940540822
-------------------------   --------------------


           ************************************************************
           *        Program running with 4 parallel MPI-processes     *
           *              working on a common directory               *
           ************************************************************
------------------------------------------------------------------------------
                         ORCA SCF GRADIENT CALCULATION
------------------------------------------------------------------------------

 ... reading COSX grid (gridx3)
Gradient of the Kohn-Sham DFT energy:
Kohn-Sham wavefunction type      ... UKS
Hartree-Fock exchange scaling    ...    0.200
Number of operators              ...    2
Number of atoms                  ...   18
Basis set dimensions             ...  156
Integral neglect threshold       ... 2.5e-11
Integral primitive cutoff        ... 2.5e-12
SHARK Integral package           ... ON

Nuc. rep. gradient       (SHARK) ... done (  0.0 sec)
HCore & Overlap gradient (SHARK) ... done (  0.1 sec)
RI-J gradient            (SHARK) ... done (  0.4 sec)
COSX-gradient                    ... done (  5.8 sec)
Exchange-correlation gradient    ... done

------------------
CARTESIAN GRADIENT
------------------

   1   C   :   -0.000420949   -0.000052454    0.000000187
   2   C   :    0.000420791   -0.000053576   -0.000000393
   3   C   :    0.000584248    0.000259002   -0.000000114
   4   C   :   -0.000583923    0.000258731    0.000000106
   5   H   :    0.000089932    0.000207548    0.000000006
   6   H   :   -0.000089939    0.000207786   -0.000000003
   7   C   :   -0.001937785   -0.000113645    0.000000159
   8   O   :    0.001739443    0.000284192   -0.000000008
   9   C   :    0.001937614   -0.000114269   -0.000000111
  10   O   :   -0.001739504    0.000284153    0.000000035
  11   C   :    0.000032387   -0.000345706    0.000000148
  12   H   :    0.000154850   -0.000274939   -0.000000022
  13   H   :   -0.000056764    0.000009322   -0.000205446
  14   H   :   -0.000056720    0.000009122    0.000205510
  15   C   :   -0.000032919   -0.000345243    0.000000285
  16   H   :    0.000056872    0.000009072    0.000205565
  17   H   :    0.000056979    0.000008768   -0.000205931
  18   H   :   -0.000154616   -0.000274955    0.000000029

Difference to translation invariance:
           :   -0.0000000012   -0.0000370910    0.0000000027

Difference to rotation invariance:
           :   -0.0000000020   -0.0000000082   -0.0000000148

Norm of the cartesian gradient     ...    0.0039559189
RMS gradient                       ...    0.0005383324
MAX gradient                       ...    0.0019377848

-------
TIMINGS
-------

Total SCF gradient time            ...       10.929 sec

One electron gradient       ....       0.070 sec  (  0.6%)
RI-J Coulomb gradient       ....       0.370 sec  (  3.4%)
COSX gradient               ....       5.801 sec  ( 53.1%)
XC gradient                 ....       3.785 sec  ( 34.6%)
CPCM gradient               ....       0.231 sec  (  2.1%)
   A-Matrix (El+Nuc)        ....       0.069 sec  (  0.6%)
   Potential                ....       0.162 sec  (  1.5%)

Maximum memory used throughout the entire SCFGRAD-calculation: 46.2 MB
------------------------------------------------------------------------------
                         ORCA GEOMETRY RELAXATION STEP
------------------------------------------------------------------------------

Reading the OPT-File                    .... done
Getting information on internals        .... done
Copying old internal coords+grads       .... done
Making the new internal coordinates     .... (new redundants).... done
Validating the new internal coordinates .... (new redundants).... done
Calculating the B-matrix                .... done
Calculating the G,G- and P matrices     .... done
Transforming gradient to internals      .... done
Projecting the internal gradient        .... done
Number of atoms                         ....  18
Number of internal coordinates          ....  84
Current Energy                          ....  -459.953940541 Eh
Current gradient norm                   ....     0.003955919 Eh/bohr
Maximum allowed component of the step   ....  0.300
Current trust radius                    ....  0.300
Evaluating the initial hessian          ....  (Almloef) done
Projecting the Hessian                  .... done
Forming the augmented Hessian           .... done
Diagonalizing the augmented Hessian     .... done
Last element of RFO vector              ....  0.999977825
Lowest eigenvalues of augmented Hessian:
 -0.000021184  0.011998003  0.011998032  0.016440716  0.016529131
Length of the computed step             ....  0.006659704
The final length of the internal step   ....  0.006659704
Converting the step to cartesian space:
 Initial RMS(Int)=    0.0007266333
Transforming coordinates:
 Iter   0:  RMS(Cart)=    0.0030195565 RMS(Int)=    1.9390329526
 Iter   1:  RMS(Cart)=    0.0000034378 RMS(Int)=    0.0000021135
 Iter   2:  RMS(Cart)=    0.0000000081 RMS(Int)=    0.0000000029
done
Storing new coordinates                 .... done

                                .--------------------.
          ----------------------|Geometry convergence|-------------------------
          Item                value                   Tolerance       Converged
          ---------------------------------------------------------------------
          RMS gradient        0.0003749413            0.0000080000      NO
          MAX gradient        0.0017440600            0.0000300000      NO
          RMS step            0.0007266333            0.0001000000      NO
          MAX step            0.0020500483            0.0002000000      NO
          ........................................................
          Max(Bonds)      0.0011      Max(Angles)    0.12
          Max(Dihed)        0.02      Max(Improp)    0.00
          ---------------------------------------------------------------------

The optimization has not yet converged - more geometry cycles are needed


    ---------------------------------------------------------------------------
                         Redundant Internal Coordinates
                            (Angstroem and degrees)

        Definition                    Value    dE/dq     Step     New-Value
    ----------------------------------------------------------------------------
     1. B(C   1,C   0)                1.3824 -0.000428  0.0004    1.3827   
     2. B(C   3,C   2)                1.3701 -0.000542  0.0004    1.3705   
     3. B(H   4,C   2)                1.0890 -0.000226  0.0003    1.0893   
     4. B(H   5,C   3)                1.0890 -0.000226  0.0003    1.0893   
     5. B(C   6,C   2)                1.4460 -0.000328  0.0003    1.4463   
     6. B(C   6,C   1)                1.4634 -0.000516  0.0006    1.4640   
     7. B(O   7,C   6)                1.2725 -0.001744  0.0011    1.2735   
     8. B(C   8,C   3)                1.4460 -0.000328  0.0003    1.4463   
     9. B(C   8,C   0)                1.4634 -0.000515  0.0006    1.4640   
    10. B(O   9,C   8)                1.2725 -0.001744  0.0011    1.2735   
    11. B(C  10,C   1)                1.5099 -0.000546  0.0007    1.5106   
    12. B(H  11,C  10)                1.0923 -0.000096  0.0001    1.0925   
    13. B(H  12,C  10)                1.0990 -0.000170  0.0003    1.0992   
    14. B(H  13,C  10)                1.0990 -0.000170  0.0003    1.0992   
    15. B(C  14,C   0)                1.5099 -0.000546  0.0007    1.5106   
    16. B(H  15,C  14)                1.0990 -0.000170  0.0003    1.0992   
    17. B(H  16,C  14)                1.0990 -0.000170  0.0003    1.0992   
    18. B(H  17,C  14)                1.0923 -0.000095  0.0001    1.0925   
    19. A(C   1,C   0,C   8)          121.48  0.000153   -0.02    121.46   
    20. A(C   1,C   0,C  14)          121.24  0.000653   -0.10    121.15   
    21. A(C   8,C   0,C  14)          117.28 -0.000806    0.12    117.40   
    22. A(C   0,C   1,C   6)          121.48  0.000153   -0.02    121.46   
    23. A(C   6,C   1,C  10)          117.28 -0.000806    0.12    117.40   
    24. A(C   0,C   1,C  10)          121.24  0.000653   -0.10    121.15   
    25. A(C   3,C   2,H   4)          121.13 -0.000038    0.00    121.13   
    26. A(H   4,C   2,C   6)          116.69 -0.000102    0.02    116.70   
    27. A(C   3,C   2,C   6)          122.19  0.000140   -0.02    122.17   
    28. A(H   5,C   3,C   8)          116.69 -0.000102    0.02    116.70   
    29. A(C   2,C   3,C   8)          122.19  0.000140   -0.02    122.17   
    30. A(C   2,C   3,H   5)          121.13 -0.000037    0.00    121.13   
    31. A(C   1,C   6,O   7)          122.44 -0.000163    0.02    122.46   
    32. A(C   1,C   6,C   2)          116.33 -0.000293    0.04    116.37   
    33. A(C   2,C   6,O   7)          121.23  0.000455   -0.06    121.17   
    34. A(C   3,C   8,O   9)          121.23  0.000455   -0.06    121.17   
    35. A(C   0,C   8,O   9)          122.44 -0.000163    0.02    122.46   
    36. A(C   0,C   8,C   3)          116.33 -0.000292    0.04    116.37   
    37. A(H  12,C  10,H  13)          106.32 -0.000155    0.02    106.34   
    38. A(H  11,C  10,H  13)          108.52  0.000120   -0.02    108.50   
    39. A(C   1,C  10,H  13)          111.97  0.000208   -0.04    111.93   
    40. A(H  11,C  10,H  12)          108.52  0.000120   -0.02    108.50   
    41. A(C   1,C  10,H  12)          111.97  0.000208   -0.04    111.93   
    42. A(C   1,C  10,H  11)          109.40 -0.000488    0.09    109.49   
    43. A(H  16,C  14,H  17)          108.52  0.000120   -0.02    108.50   
    44. A(H  15,C  14,H  17)          108.52  0.000120   -0.02    108.50   
    45. A(C   0,C  14,H  17)          109.40 -0.000488    0.09    109.49   
    46. A(H  15,C  14,H  16)          106.32 -0.000155    0.02    106.34   
    47. A(C   0,C  14,H  16)          111.97  0.000208   -0.04    111.93   
    48. A(C   0,C  14,H  15)          111.97  0.000208   -0.04    111.93   
    49. D(C   6,C   1,C   0,C  14)   -180.00  0.000000   -0.00   -180.00   
    50. D(C   6,C   1,C   0,C   8)      0.00  0.000000   -0.00      0.00   
    51. D(C  10,C   1,C   0,C  14)     -0.00 -0.000000    0.00     -0.00   
    52. D(C  10,C   1,C   0,C   8)    180.00 -0.000000    0.00    180.00   
    53. D(H   5,C   3,C   2,H   4)      0.00  0.000000   -0.00      0.00   
    54. D(C   8,C   3,C   2,C   6)     -0.00 -0.000000    0.00     -0.00   
    55. D(H   5,C   3,C   2,C   6)    180.00 -0.000000    0.00    180.00   
    56. D(C   8,C   3,C   2,H   4)    180.00 -0.000000    0.00    180.00   
    57. D(C   1,C   6,C   2,H   4)   -180.00  0.000000   -0.00   -180.00   
    58. D(O   7,C   6,C   1,C  10)      0.00  0.000000   -0.00     -0.00   
    59. D(C   1,C   6,C   2,C   3)      0.00  0.000000   -0.00      0.00   
    60. D(O   7,C   6,C   2,C   3)   -180.00  0.000000   -0.00   -180.00   
    61. D(O   7,C   6,C   1,C   0)    180.00 -0.000000    0.00    180.00   
    62. D(C   2,C   6,C   1,C  10)   -180.00  0.000000   -0.00   -180.00   
    63. D(C   2,C   6,C   1,C   0)     -0.00 -0.000000    0.00     -0.00   
    64. D(O   7,C   6,C   2,H   4)      0.00 -0.000000    0.00      0.00   
    65. D(O   9,C   8,C   3,H   5)     -0.00 -0.000000    0.00      0.00   
    66. D(C   0,C   8,C   3,H   5)    180.00  0.000000   -0.00    180.00   
    67. D(C   0,C   8,C   3,C   2)      0.00  0.000000   -0.00     -0.00   
    68. D(O   9,C   8,C   0,C  14)      0.00  0.000000   -0.00     -0.00   
    69. D(O   9,C   8,C   0,C   1)   -180.00  0.000000   -0.00   -180.00   
    70. D(O   9,C   8,C   3,C   2)    180.00 -0.000000    0.00    180.00   
    71. D(C   3,C   8,C   0,C  14)    180.00 -0.000000    0.00    180.00   
    72. D(C   3,C   8,C   0,C   1)     -0.00 -0.000000    0.00      0.00   
    73. D(H  13,C  10,C   1,C   6)   -120.34  0.000044   -0.02   -120.36   
    74. D(H  13,C  10,C   1,C   0)     59.66  0.000044   -0.02     59.64   
    75. D(H  12,C  10,C   1,C   6)    120.34 -0.000044    0.02    120.36   
    76. D(H  12,C  10,C   1,C   0)    -59.66 -0.000044    0.02    -59.64   
    77. D(H  11,C  10,C   1,C   6)     -0.00 -0.000000    0.00      0.00   
    78. D(H  11,C  10,C   1,C   0)   -180.00 -0.000000   -0.00   -180.00   
    79. D(H  15,C  14,C   0,C   1)    -59.66 -0.000044    0.02    -59.64   
    80. D(H  17,C  14,C   0,C   8)      0.00 -0.000000    0.00      0.00   
    81. D(H  17,C  14,C   0,C   1)   -180.00 -0.000000   -0.00   -180.00   
    82. D(H  16,C  14,C   0,C   8)   -120.34  0.000044   -0.02   -120.36   
    83. D(H  16,C  14,C   0,C   1)     59.66  0.000044   -0.02     59.64   
    84. D(H  15,C  14,C   0,C   8)    120.34 -0.000044    0.02    120.36   
    ----------------------------------------------------------------------------

         *************************************************************
         *                GEOMETRY OPTIMIZATION CYCLE   2            *
         *************************************************************
---------------------------------
CARTESIAN COORDINATES (ANGSTROEM)
---------------------------------
  C      0.691370    0.645236    0.000000
  C     -0.691371    0.645235    0.000000
  C     -0.685258   -1.827861   -0.000000
  C      0.685257   -1.827861   -0.000000
  H     -1.248403   -2.760325   -0.000001
  H      1.248404   -2.760325   -0.000001
  C     -1.455346   -0.603592    0.000000
  O     -2.728682   -0.625883    0.000001
  C      1.455346   -0.603592    0.000000
  O      2.728682   -0.625883   -0.000001
  C     -1.472714    1.938111    0.000000
  H     -2.542653    1.717465    0.000001
  H     -1.244037    2.556062    0.879833
  H     -1.244039    2.556060   -0.879834
  C      1.472714    1.938111    0.000000
  H      1.244038    2.556062   -0.879832
  H      1.244041    2.556060    0.879835
  H      2.542653    1.717463   -0.000001

----------------------------
CARTESIAN COORDINATES (A.U.)
----------------------------
  NO LB      ZA    FRAG     MASS         X           Y           Z
   0 C     6.0000    0    12.011    1.306501    1.219319    0.000001
   1 C     6.0000    0    12.011   -1.306502    1.219318    0.000001
   2 C     6.0000    0    12.011   -1.294949   -3.454156   -0.000001
   3 C     6.0000    0    12.011    1.294949   -3.454156   -0.000001
   4 H     1.0000    0     1.008   -2.359140   -5.216259   -0.000001
   5 H     1.0000    0     1.008    2.359141   -5.216258   -0.000002
   6 C     6.0000    0    12.011   -2.750206   -1.140623    0.000001
   7 O     8.0000    0    15.999   -5.156462   -1.182748    0.000002
   8 C     6.0000    0    12.011    2.750205   -1.140623    0.000000
   9 O     8.0000    0    15.999    5.156461   -1.182748   -0.000001
  10 C     6.0000    0    12.011   -2.783026    3.662499    0.000001
  11 H     1.0000    0     1.008   -4.804919    3.245538    0.000002
  12 H     1.0000    0     1.008   -2.350890    4.830257    1.662643
  13 H     1.0000    0     1.008   -2.350892    4.830254   -1.662644
  14 C     6.0000    0    12.011    2.783026    3.662499    0.000001
  15 H     1.0000    0     1.008    2.350892    4.830257   -1.662642
  16 H     1.0000    0     1.008    2.350896    4.830254    1.662647
  17 H     1.0000    0     1.008    4.804919    3.245535   -0.000002

--------------------------------
INTERNAL COORDINATES (ANGSTROEM)
--------------------------------
 C      0   0   0     0.000000000000     0.00000000     0.00000000
 C      1   0   0     1.382741288383     0.00000000     0.00000000
 C      2   1   0     2.473103692129    89.85839603     0.00000000
 C      3   2   1     1.370515153856    90.14162793     0.00000000
 H      3   2   1     1.089322271686   148.72924182   179.99999658
 H      4   3   2     1.089322233976   121.12917279   180.00001787
 C      3   2   1     1.446330334766    32.02904531   179.99997843
 O      7   3   2     1.273530885985   121.16772860   180.00002401
 C      4   3   2     1.446330176779   122.17065971     0.00000000
 O      9   4   3     1.273530922577   121.16771399   180.00004411
 C      2   1   3     1.510636878505   121.14643635   180.00001577
 H     11   2   1     1.092453993994   109.49410042   180.00004288
 H     11   2   1     1.099209489723   111.93387436   300.35826523
 H     11   2   1     1.099209549100   111.93381468    59.64188174
 C      1   2   3     1.510636669452   121.14651513   179.99997900
 H     15   1   2     1.099209468031   111.93386382   300.35824793
 H     15   1   2     1.099209468108   111.93385633    59.64195873
 H     15   1   2     1.092454059464   109.49405961   180.00009114

---------------------------
INTERNAL COORDINATES (A.U.)
---------------------------
 C      0   0   0     0.000000000000     0.00000000     0.00000000
 C      1   0   0     2.613002349110     0.00000000     0.00000000
 C      2   1   0     4.673488678912    89.85839603     0.00000000
 C      3   2   1     2.589898303176    90.14162793     0.00000000
 H      3   2   1     2.058520765068   148.72924182   179.99999658
 H      4   3   2     2.058520693807   121.12917279   180.00001787
 C      3   2   1     2.733168231891    32.02904531   179.99997843
 O      7   3   2     2.406624597602   121.16772860   180.00002401
 C      4   3   2     2.733167933339   122.17065971     0.00000000
 O      9   4   3     2.406624666751   121.16771399   180.00004411
 C      2   1   3     2.854689988176   121.14643635   180.00001577
 H     11   2   1     2.064438862558   109.49410042   180.00004288
 H     11   2   1     2.077204899384   111.93387436   300.35826523
 H     11   2   1     2.077205011590   111.93381468    59.64188174
 C      1   2   3     2.854689593123   121.14651513   179.99997900
 H     15   1   2     2.077204858393   111.93386382   300.35824793
 H     15   1   2     2.077204858537   111.93385633    59.64195873
 H     15   1   2     2.064438986277   109.49405961   180.00009114


           ************************************************************
           *        Program running with 4 parallel MPI-processes     *
           *              working on a common directory               *
           ************************************************************
------------------------------------------------------------------------------
                   ___                                                        
                  /   \      - P O W E R E D   B Y -                         
                 /     \                                                     
                 |  |  |   _    _      __       _____    __    __             
                 |  |  |  | |  | |    /  \     |  _  \  |  |  /  |          
                  \  \/   | |  | |   /    \    | | | |  |  | /  /          
                 / \  \   | |__| |  /  /\  \   | |_| |  |  |/  /          
                |  |  |   |  __  | /  /__\  \  |    /   |      \           
                |  |  |   | |  | | |   __   |  |    \   |  |\   \          
                \     /   | |  | | |  |  |  |  | |\  \  |  | \   \       
                 \___/    |_|  |_| |__|  |__|  |_| \__\ |__|  \__/        
                                                                              
                      - O R C A' S   B I G   F R I E N D -                    
                                      &                                       
                       - I N T E G R A L  F E E D E R -                       
                                                                              
 v1 FN, 2020, v2 2021                                                         
------------------------------------------------------------------------------


Reading SHARK input file Q2_1e_0H_B3LYP_631Gd_opt.SHARKINP.tmp ... ok
----------------------
SHARK INTEGRAL PACKAGE
----------------------

Number of atoms                             ...     18
Number of basis functions                   ...    156
Number of shells                            ...     76
Maximum angular momentum                    ...      2
Integral batch strategy                     ... SHARK/LIBINT Hybrid
RI-J (if used) integral strategy            ... SPLIT-RIJ (Revised 2003 algorithm where possible)
Printlevel                                  ...      1
Contraction scheme used                     ... SEGMENTED contraction
Coulomb Range Separation                    ... NOT USED
Exchange Range Separation                   ... NOT USED
Finite Nucleus Model                        ... NOT USED
Auxiliary Coulomb fitting basis             ... AVAILABLE
   # of basis functions in Aux-J            ...    578
   # of shells in Aux-J                     ...    190
   Maximum angular momentum in Aux-J        ...      4
Auxiliary J/K fitting basis                 ... NOT available
Auxiliary Correlation fitting basis         ... NOT available
Auxiliary 'external' fitting basis          ... NOT available
Integral threshold                          ...     2.500000e-11
Primitive cut-off                           ...     2.500000e-12
Primitive pair pre-selection threshold      ...     2.500000e-12

Calculating pre-screening integrals         ... done (  0.1 sec) Dimension = 76
Organizing shell pair data                  ... done (  0.0 sec)
Shell pair information
Total number of shell pairs                 ...      2926
Shell pairs after pre-screening             ...      2717
Total number of primitive shell pairs       ...     16887
Primitive shell pairs kept                  ...     10017
          la=0 lb=0:    964 shell pairs
          la=1 lb=0:    884 shell pairs
          la=1 lb=1:    207 shell pairs
          la=2 lb=0:    414 shell pairs
          la=2 lb=1:    196 shell pairs
          la=2 lb=2:     52 shell pairs

Calculating one electron integrals          ... done (  0.0 sec)
Calculating RI/J V-Matrix + Cholesky decomp.... done (  0.0 sec)
Calculating Nuclear repulsion               ... done (  0.0 sec) ENN=    493.159659402483 Eh

SHARK setup successfully completed in   0.3 seconds

Maximum memory used throughout the entire GTOINT-calculation: 12.7 MB


           ************************************************************
           *        Program running with 4 parallel MPI-processes     *
           *              working on a common directory               *
           ************************************************************

Diagonalization of the overlap matrix:
Smallest eigenvalue                        ... 5.095e-04
Time for diagonalization                   ...    0.006 sec
Threshold for overlap eigenvalues          ... 1.000e-08
Number of eigenvalues below threshold      ... 0
Time for construction of square roots      ...    0.002 sec
Total time needed                          ...    0.008 sec

-------------------
DFT GRID GENERATION
-------------------

General Integration Accuracy     IntAcc      ... 4.959
Radial Grid Type                 RadialGrid  ... OptM3 with GC (2021)
Angular Grid (max. ang.)         AngularGrid ... 6 (Lebedev-590)
Angular grid pruning method      GridPruning ... 4 (adaptive)
Weight generation scheme         WeightScheme... Becke
Basis function cutoff            BFCut       ... 1.0000e-11
Integration weight cutoff        WCut        ... 1.0000e-14
Angular grids for H and He will be reduced by one unit
Partially contracted basis set               ... off
Rotationally invariant grid construction     ... off

Total number of grid points                  ...   212034
Total number of batches                      ...     3322
Average number of points per batch           ...       63
Average number of grid points per atom       ...    11780
Time for grid setup =    2.960 sec

--------------------
COSX GRID GENERATION
--------------------

GRIDX 1
-------
General Integration Accuracy     IntAcc      ... 4.020
Radial Grid Type                 RadialGrid  ... OptM3 with GC (2021)
Angular Grid (max. ang.)         AngularGrid ... 2 (Lebedev-110)
Angular grid pruning method      GridPruning ... 4 (adaptive)
Weight generation scheme         WeightScheme... Becke
Basis function cutoff            BFCut       ... 1.0000e-11
Integration weight cutoff        WCut        ... 1.0000e-14
Angular grids for H and He will be reduced by one unit
Partially contracted basis set               ... on
Rotationally invariant grid construction     ... off

Total number of grid points                  ...    23984
Total number of batches                      ...      384
Average number of points per batch           ...       62
Average number of grid points per atom       ...     1332
UseSFitting                                  ... on

GRIDX 2
-------
General Integration Accuracy     IntAcc      ... 4.338
Radial Grid Type                 RadialGrid  ... OptM3 with GC (2021)
Angular Grid (max. ang.)         AngularGrid ... 3 (Lebedev-194)
Angular grid pruning method      GridPruning ... 4 (adaptive)
Weight generation scheme         WeightScheme... Becke
Basis function cutoff            BFCut       ... 1.0000e-11
Integration weight cutoff        WCut        ... 1.0000e-14
Angular grids for H and He will be reduced by one unit
Partially contracted basis set               ... on
Rotationally invariant grid construction     ... off

Total number of grid points                  ...    52706
Total number of batches                      ...      832
Average number of points per batch           ...       63
Average number of grid points per atom       ...     2928
UseSFitting                                  ... on

GRIDX 3
-------
General Integration Accuracy     IntAcc      ... 4.871
Radial Grid Type                 RadialGrid  ... OptM3 with GC (2021)
Angular Grid (max. ang.)         AngularGrid ... 4 (Lebedev-302)
Angular grid pruning method      GridPruning ... 4 (adaptive)
Weight generation scheme         WeightScheme... Becke
Basis function cutoff            BFCut       ... 1.0000e-11
Integration weight cutoff        WCut        ... 1.0000e-14
Angular grids for H and He will be reduced by one unit
Partially contracted basis set               ... on
Rotationally invariant grid construction     ... off

Total number of grid points                  ...    99282
Total number of batches                      ...     1562
Average number of points per batch           ...       63
Average number of grid points per atom       ...     5516
UseSFitting                                  ... on

Time for X-Grid setup             =    1.065 sec


--------------------
CPCM SOLVATION MODEL
--------------------
CPCM parameters:
  Epsilon                                         ...      80.4000
  Refrac                                          ...       1.3300
  Rsolv                                           ...       1.3000
  Surface type                                    ... GAUSSIAN VDW
  Epsilon function type                           ...         CPCM
Radii:
 Radius for C  used is    3.8550 Bohr (=   2.0400 Ang.)
 Radius for H  used is    2.4944 Bohr (=   1.3200 Ang.)
 Radius for O  used is    3.4469 Bohr (=   1.8240 Ang.)
Calculating surface                               ...        done! (  0.0s)
GEPOL surface points                              ...         1008
GEPOL Volume                                      ...    1154.9128
GEPOL Surface-area                                ...     634.6497
Calculating surface distance matrix               ...        done! (  0.0s)
Performing Cholesky decomposition & store         ...        done! (  0.0s)
Overall time for CPCM initialization              ...                 0.0s
--------------
SCF ITERATIONS
--------------
ITER       Energy         Delta-E        Max-DP      RMS-DP      [F,P]     Damp
               ***  Starting incremental Fock matrix formation  ***
  0   -459.9539460596   0.000000000000 0.00008304  0.00000511  0.0009158 0.7000
  1   -459.9539478180  -0.000001758426 0.00007669  0.00000464  0.0007218 0.7000
                               ***Turning on DIIS***
  2   -459.9539491392  -0.000001321259 0.00022041  0.00001297  0.0005403 0.0000
               *** Restarting incremental Fock matrix formation ***
                                   *** Resetting DIIS ***
  3   -459.9539524038  -0.000003264578 0.00003400  0.00000159  0.0000524 0.0000
  4   -459.9539524311  -0.000000027278 0.00001613  0.00000070  0.0000259 0.0000
  5   -459.9539524278   0.000000003296 0.00001433  0.00000035  0.0000142 0.0000
  6   -459.9539524339  -0.000000006048 0.00000698  0.00000018  0.0000149 0.0000
                 **** Energy Check signals convergence ****

               *****************************************************
               *                     SUCCESS                       *
               *           SCF CONVERGED AFTER   7 CYCLES          *
               *****************************************************

Old exchange energy                            =    -12.211949928 Eh
New exchange energy                            =    -12.211951582 Eh
Exchange energy change after final integration =     -0.000001655 Eh
Total energy after final integration           =   -459.953954084 Eh
Final COS-X integration done in                =     4.258 sec
Total Energy       :         -459.95395408 Eh          -12515.98339 eV
  Last Energy change         ...    4.3874e-09  Tolerance :   1.0000e-08
  Last MAX-Density change    ...    0.0000e+00  Tolerance :   1.0000e-07
             **** THE GBW FILE WAS UPDATED (Q2_1e_0H_B3LYP_631Gd_opt.gbw) ****
             **** DENSITY Q2_1e_0H_B3LYP_631Gd_opt.scfp WAS UPDATED ****
             **** ENERGY FILE WAS UPDATED (Q2_1e_0H_B3LYP_631Gd_opt.en.tmp) ****
----------------------
UHF SPIN CONTAMINATION
----------------------

Warning: in a DFT calculation there is little theoretical justification to 
         calculate <S**2> as in Hartree-Fock theory. We will do it anyways
         but you should keep in mind that the values have only limited relevance

Expectation value of <S**2>     :     0.760098
Ideal value S*(S+1) for S=0.5   :     0.750000
Deviation                       :     0.010098

             **** THE GBW FILE WAS UPDATED (Q2_1e_0H_B3LYP_631Gd_opt.gbw) ****
             **** DENSITY Q2_1e_0H_B3LYP_631Gd_opt.scfp WAS UPDATED ****
Total SCF time: 0 days 0 hours 0 min 31 sec 

Maximum memory used throughout the entire SCF-calculation: 60.3 MB

-------------------------   --------------------
FINAL SINGLE POINT ENERGY      -459.953954084022
-------------------------   --------------------


           ************************************************************
           *        Program running with 4 parallel MPI-processes     *
           *              working on a common directory               *
           ************************************************************
------------------------------------------------------------------------------
                         ORCA SCF GRADIENT CALCULATION
------------------------------------------------------------------------------

 ... reading COSX grid (gridx3)
Gradient of the Kohn-Sham DFT energy:
Kohn-Sham wavefunction type      ... UKS
Hartree-Fock exchange scaling    ...    0.200
Number of operators              ...    2
Number of atoms                  ...   18
Basis set dimensions             ...  156
Integral neglect threshold       ... 2.5e-11
Integral primitive cutoff        ... 2.5e-12
SHARK Integral package           ... ON

Nuc. rep. gradient       (SHARK) ... done (  0.0 sec)
HCore & Overlap gradient (SHARK) ... done (  0.1 sec)
RI-J gradient            (SHARK) ... done (  0.4 sec)
COSX-gradient                    ... done (  5.8 sec)
Exchange-correlation gradient    ... done

------------------
CARTESIAN GRADIENT
------------------

   1   C   :   -0.000443178    0.000112175    0.000000004
   2   C   :    0.000443140    0.000111572   -0.000000046
   3   C   :    0.000311357    0.000077932   -0.000000014
   4   C   :   -0.000311312    0.000077817   -0.000000007
   5   H   :   -0.000013708   -0.000024290    0.000000004
   6   H   :    0.000013768   -0.000024238   -0.000000005
   7   C   :   -0.000888858   -0.000171302   -0.000000051
   8   O   :    0.000461296    0.000057255    0.000000031
   9   C   :    0.000888773   -0.000171563    0.000000097
  10   O   :   -0.000461300    0.000057256   -0.000000041
  11   C   :    0.000002390   -0.000086349    0.000000094
  12   H   :    0.000049346   -0.000164521   -0.000000014
  13   H   :   -0.000004612    0.000090328   -0.000039259
  14   H   :   -0.000004580    0.000090284    0.000039222
  15   C   :   -0.000002520   -0.000086317   -0.000000015
  16   H   :    0.000004662    0.000090263    0.000039211
  17   H   :    0.000004666    0.000090241   -0.000039218
  18   H   :   -0.000049323   -0.000164533    0.000000007

Difference to translation invariance:
           :    0.0000000085   -0.0000379915    0.0000000001

Difference to rotation invariance:
           :    0.0000000024    0.0000000037   -0.0000000305

Norm of the cartesian gradient     ...    0.0016760168
RMS gradient                       ...    0.0002280770
MAX gradient                       ...    0.0008888576

-------
TIMINGS
-------

Total SCF gradient time            ...       10.809 sec

One electron gradient       ....       0.066 sec  (  0.6%)
RI-J Coulomb gradient       ....       0.359 sec  (  3.3%)
COSX gradient               ....       5.774 sec  ( 53.4%)
XC gradient                 ....       3.764 sec  ( 34.8%)
CPCM gradient               ....       0.222 sec  (  2.1%)
   A-Matrix (El+Nuc)        ....       0.059 sec  (  0.5%)
   Potential                ....       0.163 sec  (  1.5%)

Maximum memory used throughout the entire SCFGRAD-calculation: 46.2 MB
------------------------------------------------------------------------------
                         ORCA GEOMETRY RELAXATION STEP
------------------------------------------------------------------------------

Reading the OPT-File                    .... done
Getting information on internals        .... done
Copying old internal coords+grads       .... done
Making the new internal coordinates     .... (new redundants).... done
Validating the new internal coordinates .... (new redundants).... done
Calculating the B-matrix                .... done
Calculating the G,G- and P matrices     .... done
Transforming gradient to internals      .... done
Projecting the internal gradient        .... done
Number of atoms                         ....  18
Number of internal coordinates          ....  84
Current Energy                          ....  -459.953954084 Eh
Current gradient norm                   ....     0.001676017 Eh/bohr
Maximum allowed component of the step   ....  0.300
Current trust radius                    ....  0.300
Updating the Hessian (BFGS)             .... done
Forming the augmented Hessian           .... done
Diagonalizing the augmented Hessian     .... done
Last element of RFO vector              ....  0.999992748
Lowest eigenvalues of augmented Hessian:
 -0.000003897  0.011998003  0.011998032  0.016440716  0.016529131
Length of the computed step             ....  0.003808366
The final length of the internal step   ....  0.003808366
Converting the step to cartesian space:
 Initial RMS(Int)=    0.0004155268
Transforming coordinates:
 Iter   0:  RMS(Cart)=    0.0014486369 RMS(Int)=    2.0566548690
 Iter   1:  RMS(Cart)=    0.0000011488 RMS(Int)=    0.0000008407
 Iter   2:  RMS(Cart)=    0.0000000020 RMS(Int)=    0.0000000008
done
Storing new coordinates                 .... done

                                .--------------------.
          ----------------------|Geometry convergence|-------------------------
          Item                value                   Tolerance       Converged
          ---------------------------------------------------------------------
          Energy change      -0.0000135432            0.0000002000      NO
          RMS gradient        0.0001192076            0.0000080000      NO
          MAX gradient        0.0004622690            0.0000300000      NO
          RMS step            0.0004155268            0.0001000000      NO
          MAX step            0.0013606870            0.0002000000      NO
          ........................................................
          Max(Bonds)      0.0005      Max(Angles)    0.08
          Max(Dihed)        0.01      Max(Improp)    0.00
          ---------------------------------------------------------------------

The optimization has not yet converged - more geometry cycles are needed


    ---------------------------------------------------------------------------
                         Redundant Internal Coordinates
                            (Angstroem and degrees)

        Definition                    Value    dE/dq     Step     New-Value
    ----------------------------------------------------------------------------
     1. B(C   1,C   0)                1.3827 -0.000225  0.0003    1.3830   
     2. B(C   3,C   2)                1.3705 -0.000131  0.0002    1.3707   
     3. B(H   4,C   2)                1.0893  0.000026 -0.0000    1.0893   
     4. B(H   5,C   3)                1.0893  0.000026 -0.0000    1.0893   
     5. B(C   6,C   2)                1.4463  0.000040 -0.0000    1.4463   
     6. B(C   6,C   1)                1.4640  0.000180 -0.0002    1.4638   
     7. B(O   7,C   6)                1.2735 -0.000462  0.0005    1.2740   
     8. B(C   8,C   3)                1.4463  0.000040 -0.0000    1.4463   
     9. B(C   8,C   0)                1.4640  0.000181 -0.0002    1.4638   
    10. B(O   9,C   8)                1.2735 -0.000462  0.0005    1.2740   
    11. B(C  10,C   1)                1.5106 -0.000075  0.0002    1.5108   
    12. B(H  11,C  10)                1.0925 -0.000016  0.0000    1.0925   
    13. B(H  12,C  10)                1.0992  0.000020 -0.0000    1.0992   
    14. B(H  13,C  10)                1.0992  0.000020 -0.0000    1.0992   
    15. B(C  14,C   0)                1.5106 -0.000075  0.0002    1.5108   
    16. B(H  15,C  14)                1.0992  0.000020 -0.0000    1.0992   
    17. B(H  16,C  14)                1.0992  0.000020 -0.0000    1.0992   
    18. B(H  17,C  14)                1.0925 -0.000016  0.0000    1.0925   
    19. A(C   1,C   0,C   8)          121.46  0.000082   -0.02    121.44   
    20. A(C   1,C   0,C  14)          121.15  0.000173   -0.04    121.10   
    21. A(C   8,C   0,C  14)          117.40 -0.000255    0.06    117.46   
    22. A(C   0,C   1,C   6)          121.46  0.000082   -0.02    121.44   
    23. A(C   6,C   1,C  10)          117.40 -0.000255    0.06    117.46   
    24. A(C   0,C   1,C  10)          121.15  0.000172   -0.04    121.10   
    25. A(C   3,C   2,H   4)          121.13 -0.000047    0.01    121.14   
    26. A(H   4,C   2,C   6)          116.70 -0.000048    0.01    116.71   
    27. A(C   3,C   2,C   6)          122.17  0.000095   -0.02    122.15   
    28. A(H   5,C   3,C   8)          116.70 -0.000048    0.01    116.71   
    29. A(C   2,C   3,C   8)          122.17  0.000095   -0.02    122.15   
    30. A(C   2,C   3,H   5)          121.13 -0.000047    0.01    121.14   
    31. A(C   1,C   6,O   7)          122.46  0.000027   -0.00    122.45   
    32. A(C   1,C   6,C   2)          116.37 -0.000177    0.04    116.41   
    33. A(C   2,C   6,O   7)          121.17  0.000150   -0.03    121.13   
    34. A(C   3,C   8,O   9)          121.17  0.000150   -0.03    121.13   
    35. A(C   0,C   8,O   9)          122.46  0.000027   -0.00    122.45   
    36. A(C   0,C   8,C   3)          116.37 -0.000177    0.04    116.41   
    37. A(H  12,C  10,H  13)          106.34 -0.000119    0.03    106.37   
    38. A(H  11,C  10,H  13)          108.50  0.000066   -0.02    108.48   
    39. A(C   1,C  10,H  13)          111.93  0.000136   -0.04    111.90   
    40. A(H  11,C  10,H  12)          108.50  0.000066   -0.02    108.48   
    41. A(C   1,C  10,H  12)          111.93  0.000136   -0.04    111.90   
    42. A(C   1,C  10,H  11)          109.49 -0.000278    0.08    109.57   
    43. A(H  16,C  14,H  17)          108.50  0.000066   -0.02    108.48   
    44. A(H  15,C  14,H  17)          108.50  0.000066   -0.02    108.48   
    45. A(C   0,C  14,H  17)          109.49 -0.000278    0.08    109.57   
    46. A(H  15,C  14,H  16)          106.34 -0.000119    0.03    106.37   
    47. A(C   0,C  14,H  16)          111.93  0.000136   -0.04    111.90   
    48. A(C   0,C  14,H  15)          111.93  0.000136   -0.04    111.90   
    49. D(C   6,C   1,C   0,C  14)    180.00 -0.000000    0.00    180.00   
    50. D(C   6,C   1,C   0,C   8)      0.00 -0.000000    0.00      0.00   
    51. D(C  10,C   1,C   0,C  14)     -0.00 -0.000000    0.00      0.00   
    52. D(C  10,C   1,C   0,C   8)   -180.00 -0.000000    0.00   -180.00   
    53. D(H   5,C   3,C   2,H   4)      0.00  0.000000   -0.00     -0.00   
    54. D(C   8,C   3,C   2,C   6)     -0.00  0.000000   -0.00     -0.00   
    55. D(H   5,C   3,C   2,C   6)   -180.00  0.000000   -0.00   -180.00   
    56. D(C   8,C   3,C   2,H   4)   -180.00  0.000000   -0.00   -180.00   
    57. D(C   1,C   6,C   2,H   4)   -180.00 -0.000000   -0.00   -180.00   
    58. D(O   7,C   6,C   1,C  10)     -0.00 -0.000000    0.00      0.00   
    59. D(C   1,C   6,C   2,C   3)      0.00  0.000000   -0.00      0.00   
    60. D(O   7,C   6,C   2,C   3)   -180.00  0.000000   -0.00   -180.00   
    61. D(O   7,C   6,C   1,C   0)    180.00 -0.000000    0.00    180.00   
    62. D(C   2,C   6,C   1,C  10)    180.00 -0.000000    0.00    180.00   
    63. D(C   2,C   6,C   1,C   0)     -0.00 -0.000000    0.00     -0.00   
    64. D(O   7,C   6,C   2,H   4)      0.00  0.000000   -0.00     -0.00   
    65. D(O   9,C   8,C   3,H   5)      0.00  0.000000   -0.00     -0.00   
    66. D(C   0,C   8,C   3,H   5)    180.00 -0.000000    0.00    180.00   
    67. D(C   0,C   8,C   3,C   2)     -0.00 -0.000000    0.00      0.00   
    68. D(O   9,C   8,C   0,C  14)     -0.00 -0.000000    0.00      0.00   
    69. D(O   9,C   8,C   0,C   1)    180.00 -0.000000    0.00    180.00   
    70. D(O   9,C   8,C   3,C   2)   -180.00  0.000000   -0.00   -180.00   
    71. D(C   3,C   8,C   0,C  14)   -180.00  0.000000   -0.00   -180.00   
    72. D(C   3,C   8,C   0,C   1)      0.00  0.000000   -0.00     -0.00   
    73. D(H  13,C  10,C   1,C   6)   -120.36  0.000017   -0.01   -120.37   
    74. D(H  13,C  10,C   1,C   0)     59.64  0.000017   -0.01     59.63   
    75. D(H  12,C  10,C   1,C   6)    120.36 -0.000017    0.01    120.37   
    76. D(H  12,C  10,C   1,C   0)    -59.64 -0.000017    0.01    -59.63   
    77. D(H  11,C  10,C   1,C   6)      0.00 -0.000000    0.00      0.00   
    78. D(H  11,C  10,C   1,C   0)   -180.00 -0.000000    0.00   -180.00   
    79. D(H  15,C  14,C   0,C   1)    -59.64 -0.000017    0.01    -59.63   
    80. D(H  17,C  14,C   0,C   8)      0.00 -0.000000    0.00      0.00   
    81. D(H  17,C  14,C   0,C   1)   -180.00 -0.000000   -0.00   -180.00   
    82. D(H  16,C  14,C   0,C   8)   -120.36  0.000017   -0.01   -120.37   
    83. D(H  16,C  14,C   0,C   1)     59.64  0.000017   -0.01     59.63   
    84. D(H  15,C  14,C   0,C   8)    120.36 -0.000017    0.01    120.37   
    ----------------------------------------------------------------------------

         *************************************************************
         *                GEOMETRY OPTIMIZATION CYCLE   3            *
         *************************************************************
---------------------------------
CARTESIAN COORDINATES (ANGSTROEM)
---------------------------------
  C      0.691513    0.644881    0.000000
  C     -0.691513    0.644881    0.000000
  C     -0.685346   -1.828506   -0.000000
  C      0.685346   -1.828506   -0.000000
  H     -1.248630   -2.760860   -0.000000
  H      1.248630   -2.760860   -0.000001
  C     -1.454992   -0.603990    0.000000
  O     -2.728803   -0.626582    0.000000
  C      1.454992   -0.603990   -0.000001
  O      2.728803   -0.626583   -0.000000
  C     -1.471985    1.938513    0.000000
  H     -2.542432    1.720119    0.000002
  H     -1.242268    2.555849    0.879971
  H     -1.242270    2.555848   -0.879972
  C      1.471986    1.938513    0.000000
  H      1.242269    2.555849   -0.879970
  H      1.242272    2.555847    0.879973
  H      2.542432    1.720118   -0.000001

----------------------------
CARTESIAN COORDINATES (A.U.)
----------------------------
  NO LB      ZA    FRAG     MASS         X           Y           Z
   0 C     6.0000    0    12.011    1.306770    1.218649    0.000000
   1 C     6.0000    0    12.011   -1.306770    1.218649    0.000001
   2 C     6.0000    0    12.011   -1.295116   -3.455375   -0.000000
   3 C     6.0000    0    12.011    1.295116   -3.455375   -0.000001
   4 H     1.0000    0     1.008   -2.359570   -5.217269   -0.000000
   5 H     1.0000    0     1.008    2.359569   -5.217269   -0.000001
   6 C     6.0000    0    12.011   -2.749537   -1.141376    0.000001
   7 O     8.0000    0    15.999   -5.156691   -1.184068    0.000000
   8 C     6.0000    0    12.011    2.749536   -1.141376   -0.000001
   9 O     8.0000    0    15.999    5.156691   -1.184069   -0.000000
  10 C     6.0000    0    12.011   -2.781649    3.663259    0.000001
  11 H     1.0000    0     1.008   -4.804500    3.250554    0.000003
  12 H     1.0000    0     1.008   -2.347547    4.829855    1.662905
  13 H     1.0000    0     1.008   -2.347551    4.829852   -1.662906
  14 C     6.0000    0    12.011    2.781650    3.663258    0.000001
  15 H     1.0000    0     1.008    2.347548    4.829855   -1.662903
  16 H     1.0000    0     1.008    2.347553    4.829851    1.662909
  17 H     1.0000    0     1.008    4.804500    3.250552   -0.000003

--------------------------------
INTERNAL COORDINATES (ANGSTROEM)
--------------------------------
 C      0   0   0     0.000000000000     0.00000000     0.00000000
 C      1   0   0     1.383025673130     0.00000000     0.00000000
 C      2   1   0     2.473394447820    89.85715525     0.00000000
 C      3   2   1     1.370691880403    90.14285374     0.00000000
 H      3   2   1     1.089299548075   148.71876343   180.00000241
 H      4   3   2     1.089299564231   121.13839957   179.99999096
 C      3   2   1     1.446303209413    32.00778624   179.99999829
 O      7   3   2     1.274011702573   121.13456259   179.99996707
 C      4   3   2     1.446303241126   122.15063933     0.00000000
 O      9   4   3     1.274011746335   121.13455816   179.99994696
 C      2   1   3     1.510834452616   121.10337116   180.00001600
 H     11   2   1     1.092497812524   109.57206761   180.00004731
 H     11   2   1     1.099191791448   111.89622284   300.36713041
 H     11   2   1     1.099191848264   111.89620309    59.63298841
 C      1   2   3     1.510834363797   121.10339797   180.00001611
 H     15   1   2     1.099191820486   111.89621888   300.36714587
 H     15   1   2     1.099191926633   111.89622021    59.63303381
 H     15   1   2     1.092497798341   109.57204734   180.00008411

---------------------------
INTERNAL COORDINATES (A.U.)
---------------------------
 C      0   0   0     0.000000000000     0.00000000     0.00000000
 C      1   0   0     2.613539758398     0.00000000     0.00000000
 C      2   1   0     4.674038127542    89.85715525     0.00000000
 C      3   2   1     2.590232267951    90.14285374     0.00000000
 H      3   2   1     2.058477823666   148.71876343   180.00000241
 H      4   3   2     2.058477854197   121.13839957   179.99999096
 C      3   2   1     2.733116972402    32.00778624   179.99999829
 O      7   3   2     2.407533209274   121.13456259   179.99996707
 C      4   3   2     2.733117032331   122.15063933     0.00000000
 O      9   4   3     2.407533291973   121.13455816   179.99994696
 C      2   1   3     2.855063349137   121.10337116   180.00001600
 H     11   2   1     2.064521667579   109.57206761   180.00004731
 H     11   2   1     2.077171454491   111.89622284   300.36713041
 H     11   2   1     2.077171561858   111.89620309    59.63298841
 C      1   2   3     2.855063181293   121.10339797   180.00001611
 H     15   1   2     2.077171509364   111.89621888   300.36714587
 H     15   1   2     2.077171709953   111.89622021    59.63303381
 H     15   1   2     2.064521640777   109.57204734   180.00008411


           ************************************************************
           *        Program running with 4 parallel MPI-processes     *
           *              working on a common directory               *
           ************************************************************
------------------------------------------------------------------------------
                   ___                                                        
                  /   \      - P O W E R E D   B Y -                         
                 /     \                                                     
                 |  |  |   _    _      __       _____    __    __             
                 |  |  |  | |  | |    /  \     |  _  \  |  |  /  |          
                  \  \/   | |  | |   /    \    | | | |  |  | /  /          
                 / \  \   | |__| |  /  /\  \   | |_| |  |  |/  /          
                |  |  |   |  __  | /  /__\  \  |    /   |      \           
                |  |  |   | |  | | |   __   |  |    \   |  |\   \          
                \     /   | |  | | |  |  |  |  | |\  \  |  | \   \       
                 \___/    |_|  |_| |__|  |__|  |_| \__\ |__|  \__/        
                                                                              
                      - O R C A' S   B I G   F R I E N D -                    
                                      &                                       
                       - I N T E G R A L  F E E D E R -                       
                                                                              
 v1 FN, 2020, v2 2021                                                         
------------------------------------------------------------------------------


Reading SHARK input file Q2_1e_0H_B3LYP_631Gd_opt.SHARKINP.tmp ... ok
----------------------
SHARK INTEGRAL PACKAGE
----------------------

Number of atoms                             ...     18
Number of basis functions                   ...    156
Number of shells                            ...     76
Maximum angular momentum                    ...      2
Integral batch strategy                     ... SHARK/LIBINT Hybrid
RI-J (if used) integral strategy            ... SPLIT-RIJ (Revised 2003 algorithm where possible)
Printlevel                                  ...      1
Contraction scheme used                     ... SEGMENTED contraction
Coulomb Range Separation                    ... NOT USED
Exchange Range Separation                   ... NOT USED
Finite Nucleus Model                        ... NOT USED
Auxiliary Coulomb fitting basis             ... AVAILABLE
   # of basis functions in Aux-J            ...    578
   # of shells in Aux-J                     ...    190
   Maximum angular momentum in Aux-J        ...      4
Auxiliary J/K fitting basis                 ... NOT available
Auxiliary Correlation fitting basis         ... NOT available
Auxiliary 'external' fitting basis          ... NOT available
Integral threshold                          ...     2.500000e-11
Primitive cut-off                           ...     2.500000e-12
Primitive pair pre-selection threshold      ...     2.500000e-12

Calculating pre-screening integrals         ... done (  0.1 sec) Dimension = 76
Organizing shell pair data                  ... done (  0.0 sec)
Shell pair information
Total number of shell pairs                 ...      2926
Shell pairs after pre-screening             ...      2717
Total number of primitive shell pairs       ...     16887
Primitive shell pairs kept                  ...     10017
          la=0 lb=0:    964 shell pairs
          la=1 lb=0:    884 shell pairs
          la=1 lb=1:    207 shell pairs
          la=2 lb=0:    414 shell pairs
          la=2 lb=1:    196 shell pairs
          la=2 lb=2:     52 shell pairs

Calculating one electron integrals          ... done (  0.0 sec)
Calculating RI/J V-Matrix + Cholesky decomp.... done (  0.0 sec)
Calculating Nuclear repulsion               ... done (  0.0 sec) ENN=    493.119144634170 Eh

SHARK setup successfully completed in   0.3 seconds

Maximum memory used throughout the entire GTOINT-calculation: 12.7 MB


           ************************************************************
           *        Program running with 4 parallel MPI-processes     *
           *              working on a common directory               *
           ************************************************************

Diagonalization of the overlap matrix:
Smallest eigenvalue                        ... 5.094e-04
Time for diagonalization                   ...    0.005 sec
Threshold for overlap eigenvalues          ... 1.000e-08
Number of eigenvalues below threshold      ... 0
Time for construction of square roots      ...    0.002 sec
Total time needed                          ...    0.008 sec

-------------------
DFT GRID GENERATION
-------------------

General Integration Accuracy     IntAcc      ... 4.959
Radial Grid Type                 RadialGrid  ... OptM3 with GC (2021)
Angular Grid (max. ang.)         AngularGrid ... 6 (Lebedev-590)
Angular grid pruning method      GridPruning ... 4 (adaptive)
Weight generation scheme         WeightScheme... Becke
Basis function cutoff            BFCut       ... 1.0000e-11
Integration weight cutoff        WCut        ... 1.0000e-14
Angular grids for H and He will be reduced by one unit
Partially contracted basis set               ... off
Rotationally invariant grid construction     ... off

Total number of grid points                  ...   212046
Total number of batches                      ...     3322
Average number of points per batch           ...       63
Average number of grid points per atom       ...    11780
Time for grid setup =    3.004 sec

--------------------
COSX GRID GENERATION
--------------------

GRIDX 1
-------
General Integration Accuracy     IntAcc      ... 4.020
Radial Grid Type                 RadialGrid  ... OptM3 with GC (2021)
Angular Grid (max. ang.)         AngularGrid ... 2 (Lebedev-110)
Angular grid pruning method      GridPruning ... 4 (adaptive)
Weight generation scheme         WeightScheme... Becke
Basis function cutoff            BFCut       ... 1.0000e-11
Integration weight cutoff        WCut        ... 1.0000e-14
Angular grids for H and He will be reduced by one unit
Partially contracted basis set               ... on
Rotationally invariant grid construction     ... off

Total number of grid points                  ...    23984
Total number of batches                      ...      384
Average number of points per batch           ...       62
Average number of grid points per atom       ...     1332
UseSFitting                                  ... on

GRIDX 2
-------
General Integration Accuracy     IntAcc      ... 4.338
Radial Grid Type                 RadialGrid  ... OptM3 with GC (2021)
Angular Grid (max. ang.)         AngularGrid ... 3 (Lebedev-194)
Angular grid pruning method      GridPruning ... 4 (adaptive)
Weight generation scheme         WeightScheme... Becke
Basis function cutoff            BFCut       ... 1.0000e-11
Integration weight cutoff        WCut        ... 1.0000e-14
Angular grids for H and He will be reduced by one unit
Partially contracted basis set               ... on
Rotationally invariant grid construction     ... off

Total number of grid points                  ...    52710
Total number of batches                      ...      832
Average number of points per batch           ...       63
Average number of grid points per atom       ...     2928
UseSFitting                                  ... on

GRIDX 3
-------
General Integration Accuracy     IntAcc      ... 4.871
Radial Grid Type                 RadialGrid  ... OptM3 with GC (2021)
Angular Grid (max. ang.)         AngularGrid ... 4 (Lebedev-302)
Angular grid pruning method      GridPruning ... 4 (adaptive)
Weight generation scheme         WeightScheme... Becke
Basis function cutoff            BFCut       ... 1.0000e-11
Integration weight cutoff        WCut        ... 1.0000e-14
Angular grids for H and He will be reduced by one unit
Partially contracted basis set               ... on
Rotationally invariant grid construction     ... off

Total number of grid points                  ...    99280
Total number of batches                      ...     1562
Average number of points per batch           ...       63
Average number of grid points per atom       ...     5516
UseSFitting                                  ... on

Time for X-Grid setup             =    1.060 sec


--------------------
CPCM SOLVATION MODEL
--------------------
CPCM parameters:
  Epsilon                                         ...      80.4000
  Refrac                                          ...       1.3300
  Rsolv                                           ...       1.3000
  Surface type                                    ... GAUSSIAN VDW
  Epsilon function type                           ...         CPCM
Radii:
 Radius for C  used is    3.8550 Bohr (=   2.0400 Ang.)
 Radius for H  used is    2.4944 Bohr (=   1.3200 Ang.)
 Radius for O  used is    3.4469 Bohr (=   1.8240 Ang.)
Calculating surface                               ...        done! (  0.0s)
GEPOL surface points                              ...         1008
GEPOL Volume                                      ...    1154.9946
GEPOL Surface-area                                ...     634.6886
Calculating surface distance matrix               ...        done! (  0.0s)
Performing Cholesky decomposition & store         ...        done! (  0.0s)
Overall time for CPCM initialization              ...                 0.0s
--------------
SCF ITERATIONS
--------------
ITER       Energy         Delta-E        Max-DP      RMS-DP      [F,P]     Damp
               ***  Starting incremental Fock matrix formation  ***
  0   -459.9539529571   0.000000000000 0.00005214  0.00000253  0.0005311 0.7000
  1   -459.9539534925  -0.000000535375 0.00004741  0.00000233  0.0004186 0.7000
                               ***Turning on DIIS***
  2   -459.9539538943  -0.000000401771 0.00012873  0.00000659  0.0003134 0.0000
               *** Restarting incremental Fock matrix formation ***
                                   *** Resetting DIIS ***
  3   -459.9539549271  -0.000001032838 0.00001833  0.00000078  0.0000305 0.0000
  4   -459.9539549363  -0.000000009175 0.00001039  0.00000035  0.0000093 0.0000
  5   -459.9539549293   0.000000007046 0.00000709  0.00000018  0.0000074 0.0000
  6   -459.9539549413  -0.000000011990 0.00000351  0.00000008  0.0000053 0.0000
                 **** Energy Check signals convergence ****

               *****************************************************
               *                     SUCCESS                       *
               *           SCF CONVERGED AFTER   7 CYCLES          *
               *****************************************************

Old exchange energy                            =    -12.211766720 Eh
New exchange energy                            =    -12.211768311 Eh
Exchange energy change after final integration =     -0.000001591 Eh
Total energy after final integration           =   -459.953956526 Eh
Final COS-X integration done in                =     4.243 sec
Total Energy       :         -459.95395653 Eh          -12515.98346 eV
  Last Energy change         ...    6.4297e-09  Tolerance :   1.0000e-08
  Last MAX-Density change    ...    0.0000e+00  Tolerance :   1.0000e-07
             **** THE GBW FILE WAS UPDATED (Q2_1e_0H_B3LYP_631Gd_opt.gbw) ****
             **** DENSITY Q2_1e_0H_B3LYP_631Gd_opt.scfp WAS UPDATED ****
             **** ENERGY FILE WAS UPDATED (Q2_1e_0H_B3LYP_631Gd_opt.en.tmp) ****
----------------------
UHF SPIN CONTAMINATION
----------------------

Warning: in a DFT calculation there is little theoretical justification to 
         calculate <S**2> as in Hartree-Fock theory. We will do it anyways
         but you should keep in mind that the values have only limited relevance

Expectation value of <S**2>     :     0.760125
Ideal value S*(S+1) for S=0.5   :     0.750000
Deviation                       :     0.010125

             **** THE GBW FILE WAS UPDATED (Q2_1e_0H_B3LYP_631Gd_opt.gbw) ****
             **** DENSITY Q2_1e_0H_B3LYP_631Gd_opt.scfp WAS UPDATED ****
Total SCF time: 0 days 0 hours 0 min 28 sec 

Maximum memory used throughout the entire SCF-calculation: 60.3 MB

-------------------------   --------------------
FINAL SINGLE POINT ENERGY      -459.953956525781
-------------------------   --------------------


           ************************************************************
           *        Program running with 4 parallel MPI-processes     *
           *              working on a common directory               *
           ************************************************************
------------------------------------------------------------------------------
                         ORCA SCF GRADIENT CALCULATION
------------------------------------------------------------------------------

 ... reading COSX grid (gridx3)
Gradient of the Kohn-Sham DFT energy:
Kohn-Sham wavefunction type      ... UKS
Hartree-Fock exchange scaling    ...    0.200
Number of operators              ...    2
Number of atoms                  ...   18
Basis set dimensions             ...  156
Integral neglect threshold       ... 2.5e-11
Integral primitive cutoff        ... 2.5e-12
SHARK Integral package           ... ON

Nuc. rep. gradient       (SHARK) ... done (  0.0 sec)
HCore & Overlap gradient (SHARK) ... done (  0.1 sec)
RI-J gradient            (SHARK) ... done (  0.4 sec)
COSX-gradient                    ... done (  6.4 sec)
Exchange-correlation gradient    ... done

------------------
CARTESIAN GRADIENT
------------------

   1   C   :   -0.000236892    0.000067978    0.000000038
   2   C   :    0.000236915    0.000067776   -0.000000003
   3   C   :    0.000051336    0.000006359   -0.000000014
   4   C   :   -0.000051391    0.000006299    0.000000058
   5   H   :   -0.000004812   -0.000030944   -0.000000008
   6   H   :    0.000004852   -0.000030931    0.000000003
   7   C   :   -0.000228543   -0.000117940    0.000000081
   8   O   :   -0.000010141   -0.000006484   -0.000000034
   9   C   :    0.000228517   -0.000117966   -0.000000205
  10   O   :    0.000010168   -0.000006480    0.000000077
  11   C   :    0.000002238    0.000034881    0.000000021
  12   H   :   -0.000005775   -0.000059910   -0.000000002
  13   H   :    0.000005003    0.000043533   -0.000010473
  14   H   :    0.000005017    0.000043531    0.000010449
  15   C   :   -0.000002245    0.000034836   -0.000000025
  16   H   :   -0.000004994    0.000043528    0.000010438
  17   H   :   -0.000005003    0.000043557   -0.000010398
  18   H   :    0.000005757   -0.000059927   -0.000000003

Difference to translation invariance:
           :    0.0000000066   -0.0000383037   -0.0000000004

Difference to rotation invariance:
           :    0.0000000033   -0.0000000106   -0.0000000308

Norm of the cartesian gradient     ...    0.0005283485
RMS gradient                       ...    0.0000718991
MAX gradient                       ...    0.0002369154

-------
TIMINGS
-------

Total SCF gradient time            ...       11.617 sec

One electron gradient       ....       0.069 sec  (  0.6%)
RI-J Coulomb gradient       ....       0.384 sec  (  3.3%)
COSX gradient               ....       6.418 sec  ( 55.2%)
XC gradient                 ....       3.803 sec  ( 32.7%)
CPCM gradient               ....       0.213 sec  (  1.8%)
   A-Matrix (El+Nuc)        ....       0.046 sec  (  0.4%)
   Potential                ....       0.167 sec  (  1.4%)

Maximum memory used throughout the entire SCFGRAD-calculation: 47.8 MB
------------------------------------------------------------------------------
                         ORCA GEOMETRY RELAXATION STEP
------------------------------------------------------------------------------

Reading the OPT-File                    .... done
Getting information on internals        .... done
Copying old internal coords+grads       .... done
Making the new internal coordinates     .... (new redundants).... done
Validating the new internal coordinates .... (new redundants).... done
Calculating the B-matrix                .... done
Calculating the G,G- and P matrices     .... done
Transforming gradient to internals      .... done
Projecting the internal gradient        .... done
Number of atoms                         ....  18
Number of internal coordinates          ....  84
Current Energy                          ....  -459.953956526 Eh
Current gradient norm                   ....     0.000528349 Eh/bohr
Maximum allowed component of the step   ....  0.300
Current trust radius                    ....  0.300
Updating the Hessian (BFGS)             .... done
Forming the augmented Hessian           .... done
Diagonalizing the augmented Hessian     .... done
Last element of RFO vector              ....  0.999998700
Lowest eigenvalues of augmented Hessian:
 -0.000000580  0.011998003  0.011998032  0.016440716  0.016529134
Length of the computed step             ....  0.001612659
The final length of the internal step   ....  0.001612659
Converting the step to cartesian space:
 Initial RMS(Int)=    0.0001759555
Transforming coordinates:
 Iter   0:  RMS(Cart)=    0.0004059343 RMS(Int)=    2.1679044052
 Iter   1:  RMS(Cart)=    0.0000001193 RMS(Int)=    0.0000000910
 Iter   2:  RMS(Cart)=    0.0000000001 RMS(Int)=    0.0000000000
done
Storing new coordinates                 .... done

                                .--------------------.
          ----------------------|Geometry convergence|-------------------------
          Item                value                   Tolerance       Converged
          ---------------------------------------------------------------------
          Energy change      -0.0000024418            0.0000002000      NO
          RMS gradient        0.0000445315            0.0000080000      NO
          MAX gradient        0.0002031977            0.0000300000      NO
          RMS step            0.0001759555            0.0001000000      NO
          MAX step            0.0005608267            0.0002000000      NO
          ........................................................
          Max(Bonds)      0.0003      Max(Angles)    0.03
          Max(Dihed)        0.00      Max(Improp)    0.00
          ---------------------------------------------------------------------

The optimization has not yet converged - more geometry cycles are needed


    ---------------------------------------------------------------------------
                         Redundant Internal Coordinates
                            (Angstroem and degrees)

        Definition                    Value    dE/dq     Step     New-Value
    ----------------------------------------------------------------------------
     1. B(C   1,C   0)                1.3830 -0.000084  0.0001    1.3832   
     2. B(C   3,C   2)                1.3707  0.000032  0.0000    1.3707   
     3. B(H   4,C   2)                1.0893  0.000027 -0.0000    1.0893   
     4. B(H   5,C   3)                1.0893  0.000027 -0.0000    1.0893   
     5. B(C   6,C   2)                1.4463  0.000059 -0.0001    1.4462   
     6. B(C   6,C   1)                1.4638  0.000203 -0.0003    1.4635   
     7. B(O   7,C   6)                1.2740  0.000010  0.0001    1.2741   
     8. B(C   8,C   3)                1.4463  0.000059 -0.0001    1.4462   
     9. B(C   8,C   0)                1.4638  0.000203 -0.0003    1.4635   
    10. B(O   9,C   8)                1.2740  0.000010  0.0001    1.2741   
    11. B(C  10,C   1)                1.5108  0.000057 -0.0000    1.5108   
    12. B(H  11,C  10)                1.0925  0.000017 -0.0000    1.0925   
    13. B(H  12,C  10)                1.0992  0.000018 -0.0000    1.0992   
    14. B(H  13,C  10)                1.0992  0.000018 -0.0000    1.0992   
    15. B(C  14,C   0)                1.5108  0.000057 -0.0000    1.5108   
    16. B(H  15,C  14)                1.0992  0.000018 -0.0000    1.0992   
    17. B(H  16,C  14)                1.0992  0.000018 -0.0000    1.0992   
    18. B(H  17,C  14)                1.0925  0.000017 -0.0000    1.0925   
    19. A(C   1,C   0,C   8)          121.44  0.000032   -0.01    121.43   
    20. A(C   1,C   0,C  14)          121.10 -0.000005   -0.01    121.10   
    21. A(C   8,C   0,C  14)          117.46 -0.000028    0.02    117.47   
    22. A(C   0,C   1,C   6)          121.44  0.000033   -0.01    121.43   
    23. A(C   6,C   1,C  10)          117.46 -0.000028    0.02    117.47   
    24. A(C   0,C   1,C  10)          121.10 -0.000005   -0.01    121.10   
    25. A(C   3,C   2,H   4)          121.14 -0.000031    0.01    121.15   
    26. A(H   4,C   2,C   6)          116.71 -0.000009    0.00    116.71   
    27. A(C   3,C   2,C   6)          122.15  0.000040   -0.01    122.14   
    28. A(H   5,C   3,C   8)          116.71 -0.000009    0.00    116.71   
    29. A(C   2,C   3,C   8)          122.15  0.000040   -0.01    122.14   
    30. A(C   2,C   3,H   5)          121.14 -0.000031    0.01    121.15   
    31. A(C   1,C   6,O   7)          122.45  0.000041   -0.01    122.45   
    32. A(C   1,C   6,C   2)          116.41 -0.000073    0.02    116.43   
    33. A(C   2,C   6,O   7)          121.13  0.000031   -0.01    121.12   
    34. A(C   3,C   8,O   9)          121.13  0.000031   -0.01    121.12   
    35. A(C   0,C   8,O   9)          122.45  0.000041   -0.01    122.45   
    36. A(C   0,C   8,C   3)          116.41 -0.000073    0.02    116.43   
    37. A(H  12,C  10,H  13)          106.37 -0.000052    0.02    106.38   
    38. A(H  11,C  10,H  13)          108.48  0.000022   -0.01    108.48   
    39. A(C   1,C  10,H  13)          111.90  0.000050   -0.02    111.88   
    40. A(H  11,C  10,H  12)          108.48  0.000022   -0.01    108.48   
    41. A(C   1,C  10,H  12)          111.90  0.000050   -0.02    111.88   
    42. A(C   1,C  10,H  11)          109.57 -0.000091    0.03    109.60   
    43. A(H  16,C  14,H  17)          108.48  0.000022   -0.01    108.48   
    44. A(H  15,C  14,H  17)          108.48  0.000022   -0.01    108.48   
    45. A(C   0,C  14,H  17)          109.57 -0.000091    0.03    109.60   
    46. A(H  15,C  14,H  16)          106.37 -0.000052    0.02    106.38   
    47. A(C   0,C  14,H  16)          111.90  0.000050   -0.02    111.88   
    48. A(C   0,C  14,H  15)          111.90  0.000050   -0.02    111.88   
    49. D(C   6,C   1,C   0,C  14)   -180.00  0.000000   -0.00   -180.00   
    50. D(C   6,C   1,C   0,C   8)      0.00  0.000000   -0.00     -0.00   
    51. D(C  10,C   1,C   0,C  14)      0.00  0.000000   -0.00     -0.00   
    52. D(C  10,C   1,C   0,C   8)   -180.00  0.000000   -0.00   -180.00   
    53. D(H   5,C   3,C   2,H   4)     -0.00 -0.000000    0.00      0.00   
    54. D(C   8,C   3,C   2,C   6)     -0.00 -0.000000    0.00      0.00   
    55. D(H   5,C   3,C   2,C   6)    180.00 -0.000000    0.00    180.00   
    56. D(C   8,C   3,C   2,H   4)    180.00 -0.000000    0.00    180.00   
    57. D(C   1,C   6,C   2,H   4)   -180.00  0.000000    0.00   -180.00   
    58. D(O   7,C   6,C   1,C  10)      0.00  0.000000   -0.00     -0.00   
    59. D(C   1,C   6,C   2,C   3)      0.00  0.000000   -0.00     -0.00   
    60. D(O   7,C   6,C   2,C   3)    180.00 -0.000000    0.00    180.00   
    61. D(O   7,C   6,C   1,C   0)   -180.00  0.000000   -0.00   -180.00   
    62. D(C   2,C   6,C   1,C  10)    180.00 -0.000000    0.00    180.00   
    63. D(C   2,C   6,C   1,C   0)     -0.00 -0.000000    0.00      0.00   
    64. D(O   7,C   6,C   2,H   4)     -0.00 -0.000000    0.00      0.00   
    65. D(O   9,C   8,C   3,H   5)     -0.00 -0.000000    0.00      0.00   
    66. D(C   0,C   8,C   3,H   5)   -180.00  0.000000   -0.00   -180.00   
    67. D(C   0,C   8,C   3,C   2)      0.00  0.000000   -0.00     -0.00   
    68. D(O   9,C   8,C   0,C  14)      0.00  0.000000   -0.00     -0.00   
    69. D(O   9,C   8,C   0,C   1)   -180.00  0.000000   -0.00   -180.00   
    70. D(O   9,C   8,C   3,C   2)    180.00 -0.000000    0.00    180.00   
    71. D(C   3,C   8,C   0,C  14)    180.00 -0.000000    0.00    180.00   
    72. D(C   3,C   8,C   0,C   1)     -0.00 -0.000000    0.00      0.00   
    73. D(H  13,C  10,C   1,C   6)   -120.37  0.000001   -0.00   -120.37   
    74. D(H  13,C  10,C   1,C   0)     59.63  0.000001   -0.00     59.63   
    75. D(H  12,C  10,C   1,C   6)    120.37 -0.000001    0.00    120.37   
    76. D(H  12,C  10,C   1,C   0)    -59.63 -0.000001    0.00    -59.63   
    77. D(H  11,C  10,C   1,C   6)      0.00 -0.000000   -0.00      0.00   
    78. D(H  11,C  10,C   1,C   0)   -180.00 -0.000000    0.00   -180.00   
    79. D(H  15,C  14,C   0,C   1)    -59.63 -0.000001    0.00    -59.63   
    80. D(H  17,C  14,C   0,C   8)      0.00  0.000000   -0.00      0.00   
    81. D(H  17,C  14,C   0,C   1)   -180.00  0.000000   -0.00   -180.00   
    82. D(H  16,C  14,C   0,C   8)   -120.37  0.000001   -0.00   -120.37   
    83. D(H  16,C  14,C   0,C   1)     59.63  0.000001   -0.00     59.63   
    84. D(H  15,C  14,C   0,C   8)    120.37 -0.000001    0.00    120.37   
    ----------------------------------------------------------------------------

         *************************************************************
         *                GEOMETRY OPTIMIZATION CYCLE   4            *
         *************************************************************
---------------------------------
CARTESIAN COORDINATES (ANGSTROEM)
---------------------------------
  C      0.691579    0.644775    0.000001
  C     -0.691579    0.644775    0.000000
  C     -0.685348   -1.828567   -0.000000
  C      0.685347   -1.828567   -0.000000
  H     -1.248729   -2.760820   -0.000001
  H      1.248728   -2.760820   -0.000001
  C     -1.454737   -0.603967    0.000000
  O     -2.728637   -0.626589    0.000001
  C      1.454737   -0.603967    0.000001
  O      2.728637   -0.626590   -0.000001
  C     -1.471846    1.938482    0.000001
  H     -2.542424    1.720845    0.000001
  H     -1.241825    2.555557    0.880045
  H     -1.241826    2.555557   -0.880045
  C      1.471846    1.938482    0.000000
  H      1.241825    2.555557   -0.880044
  H      1.241827    2.555556    0.880046
  H      2.542425    1.720844   -0.000001

----------------------------
CARTESIAN COORDINATES (A.U.)
----------------------------
  NO LB      ZA    FRAG     MASS         X           Y           Z
   0 C     6.0000    0    12.011    1.306896    1.218448    0.000001
   1 C     6.0000    0    12.011   -1.306895    1.218448    0.000001
   2 C     6.0000    0    12.011   -1.295120   -3.455490   -0.000000
   3 C     6.0000    0    12.011    1.295119   -3.455490   -0.000000
   4 H     1.0000    0     1.008   -2.359755   -5.217194   -0.000001
   5 H     1.0000    0     1.008    2.359754   -5.217195   -0.000002
   6 C     6.0000    0    12.011   -2.749055   -1.141332    0.000000
   7 O     8.0000    0    15.999   -5.156377   -1.184082    0.000001
   8 C     6.0000    0    12.011    2.749055   -1.141332    0.000002
   9 O     8.0000    0    15.999    5.156377   -1.184083   -0.000002
  10 C     6.0000    0    12.011   -2.781385    3.663200    0.000001
  11 H     1.0000    0     1.008   -4.804486    3.251925    0.000002
  12 H     1.0000    0     1.008   -2.346709    4.829304    1.663043
  13 H     1.0000    0     1.008   -2.346711    4.829302   -1.663043
  14 C     6.0000    0    12.011    2.781387    3.663199    0.000001
  15 H     1.0000    0     1.008    2.346710    4.829303   -1.663042
  16 H     1.0000    0     1.008    2.346713    4.829302    1.663045
  17 H     1.0000    0     1.008    4.804487    3.251924   -0.000002

--------------------------------
INTERNAL COORDINATES (ANGSTROEM)
--------------------------------
 C      0   0   0     0.000000000000     0.00000000     0.00000000
 C      1   0   0     1.383158626393     0.00000000     0.00000000
 C      2   1   0     2.473349254352    89.85564544     0.00000000
 C      3   2   1     1.370695286528    90.14435708     0.00000000
 H      3   2   1     1.089263396870   148.71018096   180.00001506
 H      4   3   2     1.089263417191   121.14546616   180.00002403
 C      3   2   1     1.446238222332    31.99590291   180.00000475
 O      7   3   2     1.274100986380   121.12288176   180.00004180
 C      4   3   2     1.446238263395   122.14026130     0.00000000
 O      9   4   3     1.274101011671   121.12288023   180.00010335
 C      2   1   3     1.510792471692   121.09522071   180.00001042
 H     11   2   1     1.092476269051   109.60419654   180.00004789
 H     11   2   1     1.099167690788   111.87949785   300.36833671
 H     11   2   1     1.099167719805   111.87949329    59.63177051
 C      1   2   3     1.510792464121   121.09522299   179.99997416
 H     15   1   2     1.099167697996   111.87949636   300.36835887
 H     15   1   2     1.099167754809   111.87949787    59.63179394
 H     15   1   2     1.092476261046   109.60419089   180.00007066

---------------------------
INTERNAL COORDINATES (A.U.)
---------------------------
 C      0   0   0     0.000000000000     0.00000000     0.00000000
 C      1   0   0     2.613791003653     0.00000000     0.00000000
 C      2   1   0     4.673952724264    89.85564544     0.00000000
 C      3   2   1     2.590238704595    90.14435708     0.00000000
 H      3   2   1     2.058409507789   148.71018096   180.00001506
 H      4   3   2     2.058409546191   121.14546616   180.00002403
 C      3   2   1     2.732994164616    31.99590291   180.00000475
 O      7   3   2     2.407701931216   121.12288176   180.00004180
 C      4   3   2     2.732994242215   122.14026130     0.00000000
 O      9   4   3     2.407701979009   121.12288023   180.00010335
 C      2   1   3     2.854984016687   121.09522071   180.00001042
 H     11   2   1     2.064480956315   109.60419654   180.00004789
 H     11   2   1     2.077125910845   111.87949785   300.36833671
 H     11   2   1     2.077125965677   111.87949329    59.63177051
 C      1   2   3     2.854984002380   121.09522299   179.99997416
 H     15   1   2     2.077125924466   111.87949636   300.36835887
 H     15   1   2     2.077126031826   111.87949787    59.63179394
 H     15   1   2     2.064480941186   109.60419089   180.00007066


           ************************************************************
           *        Program running with 4 parallel MPI-processes     *
           *              working on a common directory               *
           ************************************************************
------------------------------------------------------------------------------
                   ___                                                        
                  /   \      - P O W E R E D   B Y -                         
                 /     \                                                     
                 |  |  |   _    _      __       _____    __    __             
                 |  |  |  | |  | |    /  \     |  _  \  |  |  /  |          
                  \  \/   | |  | |   /    \    | | | |  |  | /  /          
                 / \  \   | |__| |  /  /\  \   | |_| |  |  |/  /          
                |  |  |   |  __  | /  /__\  \  |    /   |      \           
                |  |  |   | |  | | |   __   |  |    \   |  |\   \          
                \     /   | |  | | |  |  |  |  | |\  \  |  | \   \       
                 \___/    |_|  |_| |__|  |__|  |_| \__\ |__|  \__/        
                                                                              
                      - O R C A' S   B I G   F R I E N D -                    
                                      &                                       
                       - I N T E G R A L  F E E D E R -                       
                                                                              
 v1 FN, 2020, v2 2021                                                         
------------------------------------------------------------------------------


Reading SHARK input file Q2_1e_0H_B3LYP_631Gd_opt.SHARKINP.tmp ... ok
----------------------
SHARK INTEGRAL PACKAGE
----------------------

Number of atoms                             ...     18
Number of basis functions                   ...    156
Number of shells                            ...     76
Maximum angular momentum                    ...      2
Integral batch strategy                     ... SHARK/LIBINT Hybrid
RI-J (if used) integral strategy            ... SPLIT-RIJ (Revised 2003 algorithm where possible)
Printlevel                                  ...      1
Contraction scheme used                     ... SEGMENTED contraction
Coulomb Range Separation                    ... NOT USED
Exchange Range Separation                   ... NOT USED
Finite Nucleus Model                        ... NOT USED
Auxiliary Coulomb fitting basis             ... AVAILABLE
   # of basis functions in Aux-J            ...    578
   # of shells in Aux-J                     ...    190
   Maximum angular momentum in Aux-J        ...      4
Auxiliary J/K fitting basis                 ... NOT available
Auxiliary Correlation fitting basis         ... NOT available
Auxiliary 'external' fitting basis          ... NOT available
Integral threshold                          ...     2.500000e-11
Primitive cut-off                           ...     2.500000e-12
Primitive pair pre-selection threshold      ...     2.500000e-12

Calculating pre-screening integrals         ... done (  0.1 sec) Dimension = 76
Organizing shell pair data                  ... done (  0.0 sec)
Shell pair information
Total number of shell pairs                 ...      2926
Shell pairs after pre-screening             ...      2717
Total number of primitive shell pairs       ...     16887
Primitive shell pairs kept                  ...     10017
          la=0 lb=0:    964 shell pairs
          la=1 lb=0:    884 shell pairs
          la=1 lb=1:    207 shell pairs
          la=2 lb=0:    414 shell pairs
          la=2 lb=1:    196 shell pairs
          la=2 lb=2:     52 shell pairs

Calculating one electron integrals          ... done (  0.0 sec)
Calculating RI/J V-Matrix + Cholesky decomp.... done (  0.0 sec)
Calculating Nuclear repulsion               ... done (  0.0 sec) ENN=    493.136741180559 Eh

SHARK setup successfully completed in   0.2 seconds

Maximum memory used throughout the entire GTOINT-calculation: 12.7 MB


           ************************************************************
           *        Program running with 4 parallel MPI-processes     *
           *              working on a common directory               *
           ************************************************************

Diagonalization of the overlap matrix:
Smallest eigenvalue                        ... 5.090e-04
Time for diagonalization                   ...    0.005 sec
Threshold for overlap eigenvalues          ... 1.000e-08
Number of eigenvalues below threshold      ... 0
Time for construction of square roots      ...    0.002 sec
Total time needed                          ...    0.008 sec

-------------------
DFT GRID GENERATION
-------------------

General Integration Accuracy     IntAcc      ... 4.959
Radial Grid Type                 RadialGrid  ... OptM3 with GC (2021)
Angular Grid (max. ang.)         AngularGrid ... 6 (Lebedev-590)
Angular grid pruning method      GridPruning ... 4 (adaptive)
Weight generation scheme         WeightScheme... Becke
Basis function cutoff            BFCut       ... 1.0000e-11
Integration weight cutoff        WCut        ... 1.0000e-14
Angular grids for H and He will be reduced by one unit
Partially contracted basis set               ... off
Rotationally invariant grid construction     ... off

Total number of grid points                  ...   212046
Total number of batches                      ...     3322
Average number of points per batch           ...       63
Average number of grid points per atom       ...    11780
Time for grid setup =    2.887 sec

--------------------
COSX GRID GENERATION
--------------------

GRIDX 1
-------
General Integration Accuracy     IntAcc      ... 4.020
Radial Grid Type                 RadialGrid  ... OptM3 with GC (2021)
Angular Grid (max. ang.)         AngularGrid ... 2 (Lebedev-110)
Angular grid pruning method      GridPruning ... 4 (adaptive)
Weight generation scheme         WeightScheme... Becke
Basis function cutoff            BFCut       ... 1.0000e-11
Integration weight cutoff        WCut        ... 1.0000e-14
Angular grids for H and He will be reduced by one unit
Partially contracted basis set               ... on
Rotationally invariant grid construction     ... off

Total number of grid points                  ...    23984
Total number of batches                      ...      384
Average number of points per batch           ...       62
Average number of grid points per atom       ...     1332
UseSFitting                                  ... on

GRIDX 2
-------
General Integration Accuracy     IntAcc      ... 4.338
Radial Grid Type                 RadialGrid  ... OptM3 with GC (2021)
Angular Grid (max. ang.)         AngularGrid ... 3 (Lebedev-194)
Angular grid pruning method      GridPruning ... 4 (adaptive)
Weight generation scheme         WeightScheme... Becke
Basis function cutoff            BFCut       ... 1.0000e-11
Integration weight cutoff        WCut        ... 1.0000e-14
Angular grids for H and He will be reduced by one unit
Partially contracted basis set               ... on
Rotationally invariant grid construction     ... off

Total number of grid points                  ...    52716
Total number of batches                      ...      832
Average number of points per batch           ...       63
Average number of grid points per atom       ...     2929
UseSFitting                                  ... on

GRIDX 3
-------
General Integration Accuracy     IntAcc      ... 4.871
Radial Grid Type                 RadialGrid  ... OptM3 with GC (2021)
Angular Grid (max. ang.)         AngularGrid ... 4 (Lebedev-302)
Angular grid pruning method      GridPruning ... 4 (adaptive)
Weight generation scheme         WeightScheme... Becke
Basis function cutoff            BFCut       ... 1.0000e-11
Integration weight cutoff        WCut        ... 1.0000e-14
Angular grids for H and He will be reduced by one unit
Partially contracted basis set               ... on
Rotationally invariant grid construction     ... off

Total number of grid points                  ...    99280
Total number of batches                      ...     1562
Average number of points per batch           ...       63
Average number of grid points per atom       ...     5516
UseSFitting                                  ... on

Time for X-Grid setup             =    1.054 sec


--------------------
CPCM SOLVATION MODEL
--------------------
CPCM parameters:
  Epsilon                                         ...      80.4000
  Refrac                                          ...       1.3300
  Rsolv                                           ...       1.3000
  Surface type                                    ... GAUSSIAN VDW
  Epsilon function type                           ...         CPCM
Radii:
 Radius for C  used is    3.8550 Bohr (=   2.0400 Ang.)
 Radius for H  used is    2.4944 Bohr (=   1.3200 Ang.)
 Radius for O  used is    3.4469 Bohr (=   1.8240 Ang.)
Calculating surface                               ...        done! (  0.0s)
GEPOL surface points                              ...         1008
GEPOL Volume                                      ...    1154.9406
GEPOL Surface-area                                ...     634.6587
Calculating surface distance matrix               ...        done! (  0.0s)
Performing Cholesky decomposition & store         ...        done! (  0.0s)
Overall time for CPCM initialization              ...                 0.0s
--------------
SCF ITERATIONS
--------------
ITER       Energy         Delta-E        Max-DP      RMS-DP      [F,P]     Damp
               ***  Starting incremental Fock matrix formation  ***
  0   -459.9539550897   0.000000000000 0.00001714  0.00000097  0.0001556 0.7000
  1   -459.9539551493  -0.000000059618 0.00001527  0.00000086  0.0001227 0.7000
                               ***Turning on DIIS***
  2   -459.9539551926  -0.000000043335 0.00004117  0.00000231  0.0000918 0.0000
               *** Restarting incremental Fock matrix formation ***
                                   *** Resetting DIIS ***
  3   -459.9539553220  -0.000000129352 0.00000994  0.00000032  0.0000090 0.0000
  4   -459.9539553204   0.000000001557 0.00000465  0.00000013  0.0000038 0.0000
  5   -459.9539553231  -0.000000002648 0.00000176  0.00000006  0.0000030 0.0000
                 **** Energy Check signals convergence ****

               *****************************************************
               *                     SUCCESS                       *
               *           SCF CONVERGED AFTER   6 CYCLES          *
               *****************************************************

Old exchange energy                            =    -12.211823503 Eh
New exchange energy                            =    -12.211825068 Eh
Exchange energy change after final integration =     -0.000001564 Eh
Total energy after final integration           =   -459.953956886 Eh
Final COS-X integration done in                =     4.228 sec
Total Energy       :         -459.95395689 Eh          -12515.98347 eV
  Last Energy change         ...    1.4156e-09  Tolerance :   1.0000e-08
  Last MAX-Density change    ...    0.0000e+00  Tolerance :   1.0000e-07
             **** THE GBW FILE WAS UPDATED (Q2_1e_0H_B3LYP_631Gd_opt.gbw) ****
             **** DENSITY Q2_1e_0H_B3LYP_631Gd_opt.scfp WAS UPDATED ****
             **** ENERGY FILE WAS UPDATED (Q2_1e_0H_B3LYP_631Gd_opt.en.tmp) ****
----------------------
UHF SPIN CONTAMINATION
----------------------

Warning: in a DFT calculation there is little theoretical justification to 
         calculate <S**2> as in Hartree-Fock theory. We will do it anyways
         but you should keep in mind that the values have only limited relevance

Expectation value of <S**2>     :     0.760133
Ideal value S*(S+1) for S=0.5   :     0.750000
Deviation                       :     0.010133

             **** THE GBW FILE WAS UPDATED (Q2_1e_0H_B3LYP_631Gd_opt.gbw) ****
             **** DENSITY Q2_1e_0H_B3LYP_631Gd_opt.scfp WAS UPDATED ****
Total SCF time: 0 days 0 hours 0 min 26 sec 

Maximum memory used throughout the entire SCF-calculation: 60.3 MB

-------------------------   --------------------
FINAL SINGLE POINT ENERGY      -459.953956886138
-------------------------   --------------------


           ************************************************************
           *        Program running with 4 parallel MPI-processes     *
           *              working on a common directory               *
           ************************************************************
------------------------------------------------------------------------------
                         ORCA SCF GRADIENT CALCULATION
------------------------------------------------------------------------------

 ... reading COSX grid (gridx3)
Gradient of the Kohn-Sham DFT energy:
Kohn-Sham wavefunction type      ... UKS
Hartree-Fock exchange scaling    ...    0.200
Number of operators              ...    2
Number of atoms                  ...   18
Basis set dimensions             ...  156
Integral neglect threshold       ... 2.5e-11
Integral primitive cutoff        ... 2.5e-12
SHARK Integral package           ... ON

Nuc. rep. gradient       (SHARK) ... done (  0.0 sec)
HCore & Overlap gradient (SHARK) ... done (  0.1 sec)
RI-J gradient            (SHARK) ... done (  0.4 sec)
COSX-gradient                    ... done (  5.8 sec)
Exchange-correlation gradient    ... done

------------------
CARTESIAN GRADIENT
------------------

   1   C   :   -0.000073744    0.000014008   -0.000000097
   2   C   :    0.000073754    0.000013977    0.000000013
   3   C   :   -0.000030789    0.000010577    0.000000024
   4   C   :    0.000030738    0.000010563   -0.000000110
   5   H   :    0.000005823   -0.000014912    0.000000011
   6   H   :   -0.000005799   -0.000014916   -0.000000006
   7   C   :   -0.000008539   -0.000055148   -0.000000110
   8   O   :   -0.000048306   -0.000004289    0.000000038
   9   C   :    0.000008540   -0.000055136    0.000000370
  10   O   :    0.000048334   -0.000004299   -0.000000139
  11   C   :   -0.000006803    0.000027287    0.000000024
  12   H   :   -0.000006248   -0.000011145   -0.000000001
  13   H   :    0.000004007    0.000007233   -0.000002648
  14   H   :    0.000004012    0.000007236    0.000002639
  15   C   :    0.000006804    0.000027268   -0.000000032
  16   H   :   -0.000004012    0.000007243    0.000002639
  17   H   :   -0.000004012    0.000007252   -0.000002621
  18   H   :    0.000006243   -0.000011152    0.000000005

Difference to translation invariance:
           :    0.0000000042   -0.0000383527   -0.0000000013

Difference to rotation invariance:
           :    0.0000000059    0.0000000013   -0.0000000317

Norm of the cartesian gradient     ...    0.0001644420
RMS gradient                       ...    0.0000223777
MAX gradient                       ...    0.0000737543

-------
TIMINGS
-------

Total SCF gradient time            ...       10.824 sec

One electron gradient       ....       0.061 sec  (  0.6%)
RI-J Coulomb gradient       ....       0.354 sec  (  3.3%)
COSX gradient               ....       5.757 sec  ( 53.2%)
XC gradient                 ....       3.837 sec  ( 35.5%)
CPCM gradient               ....       0.224 sec  (  2.1%)
   A-Matrix (El+Nuc)        ....       0.061 sec  (  0.6%)
   Potential                ....       0.164 sec  (  1.5%)

Maximum memory used throughout the entire SCFGRAD-calculation: 47.9 MB
------------------------------------------------------------------------------
                         ORCA GEOMETRY RELAXATION STEP
------------------------------------------------------------------------------

Reading the OPT-File                    .... done
Getting information on internals        .... done
Copying old internal coords+grads       .... done
Making the new internal coordinates     .... (new redundants).... done
Validating the new internal coordinates .... (new redundants).... done
Calculating the B-matrix                .... done
Calculating the G,G- and P matrices     .... done
Transforming gradient to internals      .... done
Projecting the internal gradient        .... done
Number of atoms                         ....  18
Number of internal coordinates          ....  84
Current Energy                          ....  -459.953956886 Eh
Current gradient norm                   ....     0.000164442 Eh/bohr
Maximum allowed component of the step   ....  0.300
Current trust radius                    ....  0.300
Updating the Hessian (BFGS)             .... done
Forming the augmented Hessian           .... done
Diagonalizing the augmented Hessian     .... done
Last element of RFO vector              ....  0.999999899
Lowest eigenvalues of augmented Hessian:
 -0.000000058  0.011998003  0.011998032  0.016440717  0.016529188
Length of the computed step             ....  0.000449909
The final length of the internal step   ....  0.000449909
Converting the step to cartesian space:
 Initial RMS(Int)=    0.0000490891
Transforming coordinates:
 Iter   0:  RMS(Cart)=    0.0000910180 RMS(Int)=    2.3748200613
 Iter   1:  RMS(Cart)=    0.0000000029 RMS(Int)=    0.0000000015
done
Storing new coordinates                 .... done

                                .--------------------.
          ----------------------|Geometry convergence|-------------------------
          Item                value                   Tolerance       Converged
          ---------------------------------------------------------------------
          Energy change      -0.0000003604            0.0000002000      NO
          RMS gradient        0.0000166643            0.0000080000      NO
          MAX gradient        0.0000704490            0.0000300000      NO
          RMS step            0.0000490891            0.0001000000      YES
          MAX step            0.0001990648            0.0002000000      YES
          ........................................................
          Max(Bonds)      0.0001      Max(Angles)    0.01
          Max(Dihed)        0.00      Max(Improp)    0.00
          ---------------------------------------------------------------------

The optimization has not yet converged - more geometry cycles are needed


    ---------------------------------------------------------------------------
                         Redundant Internal Coordinates
                            (Angstroem and degrees)

        Definition                    Value    dE/dq     Step     New-Value
    ----------------------------------------------------------------------------
     1. B(C   1,C   0)                1.3832 -0.000024  0.0000    1.3832   
     2. B(C   3,C   2)                1.3707  0.000037 -0.0000    1.3707   
     3. B(H   4,C   2)                1.0893  0.000008 -0.0000    1.0893   
     4. B(H   5,C   3)                1.0893  0.000008 -0.0000    1.0893   
     5. B(C   6,C   2)                1.4462  0.000007 -0.0000    1.4462   
     6. B(C   6,C   1)                1.4635  0.000070 -0.0001    1.4634   
     7. B(O   7,C   6)                1.2741  0.000048 -0.0000    1.2741   
     8. B(C   8,C   3)                1.4462  0.000007 -0.0000    1.4462   
     9. B(C   8,C   0)                1.4635  0.000070 -0.0001    1.4634   
    10. B(O   9,C   8)                1.2741  0.000048 -0.0000    1.2741   
    11. B(C  10,C   1)                1.5108  0.000036 -0.0001    1.5107   
    12. B(H  11,C  10)                1.0925  0.000008 -0.0000    1.0925   
    13. B(H  12,C  10)                1.0992  0.000004 -0.0000    1.0992   
    14. B(H  13,C  10)                1.0992  0.000004 -0.0000    1.0992   
    15. B(C  14,C   0)                1.5108  0.000036 -0.0001    1.5107   
    16. B(H  15,C  14)                1.0992  0.000004 -0.0000    1.0992   
    17. B(H  16,C  14)                1.0992  0.000004 -0.0000    1.0992   
    18. B(H  17,C  14)                1.0925  0.000008 -0.0000    1.0925   
    19. A(C   1,C   0,C   8)          121.43  0.000008   -0.00    121.43   
    20. A(C   1,C   0,C  14)          121.10 -0.000020    0.00    121.10   
    21. A(C   8,C   0,C  14)          117.47  0.000011    0.00    117.47   
    22. A(C   0,C   1,C   6)          121.43  0.000008   -0.00    121.43   
    23. A(C   6,C   1,C  10)          117.47  0.000011    0.00    117.47   
    24. A(C   0,C   1,C  10)          121.10 -0.000020    0.00    121.10   
    25. A(C   3,C   2,H   4)          121.15 -0.000017    0.00    121.15   
    26. A(H   4,C   2,C   6)          116.71  0.000007   -0.00    116.71   
    27. A(C   3,C   2,C   6)          122.14  0.000010   -0.00    122.14   
    28. A(H   5,C   3,C   8)          116.71  0.000007   -0.00    116.71   
    29. A(C   2,C   3,C   8)          122.14  0.000010   -0.00    122.14   
    30. A(C   2,C   3,H   5)          121.15 -0.000017    0.00    121.15   
    31. A(C   1,C   6,O   7)          122.45  0.000011   -0.00    122.45   
    32. A(C   1,C   6,C   2)          116.43 -0.000018    0.00    116.43   
    33. A(C   2,C   6,O   7)          121.12  0.000007   -0.00    121.12   
    34. A(C   3,C   8,O   9)          121.12  0.000007   -0.00    121.12   
    35. A(C   0,C   8,O   9)          122.45  0.000011   -0.00    122.45   
    36. A(C   0,C   8,C   3)          116.43 -0.000018    0.00    116.43   
    37. A(H  12,C  10,H  13)          106.38 -0.000011    0.00    106.39   
    38. A(H  11,C  10,H  13)          108.48  0.000004   -0.00    108.47   
    39. A(C   1,C  10,H  13)          111.88  0.000007   -0.00    111.88   
    40. A(H  11,C  10,H  12)          108.48  0.000004   -0.00    108.47   
    41. A(C   1,C  10,H  12)          111.88  0.000007   -0.00    111.88   
    42. A(C   1,C  10,H  11)          109.60 -0.000011    0.01    109.61   
    43. A(H  16,C  14,H  17)          108.48  0.000004   -0.00    108.47   
    44. A(H  15,C  14,H  17)          108.48  0.000004   -0.00    108.47   
    45. A(C   0,C  14,H  17)          109.60 -0.000011    0.01    109.61   
    46. A(H  15,C  14,H  16)          106.38 -0.000011    0.00    106.39   
    47. A(C   0,C  14,H  16)          111.88  0.000007   -0.00    111.88   
    48. A(C   0,C  14,H  15)          111.88  0.000007   -0.00    111.88   
    49. D(C   6,C   1,C   0,C  14)    180.00 -0.000000    0.00    180.00   
    50. D(C   6,C   1,C   0,C   8)     -0.00 -0.000000    0.00      0.00   
    51. D(C  10,C   1,C   0,C  14)     -0.00 -0.000000    0.00      0.00   
    52. D(C  10,C   1,C   0,C   8)    180.00 -0.000000    0.00    180.00   
    53. D(H   5,C   3,C   2,H   4)      0.00  0.000000   -0.00     -0.00   
    54. D(C   8,C   3,C   2,C   6)      0.00  0.000000   -0.00     -0.00   
    55. D(H   5,C   3,C   2,C   6)   -180.00  0.000000   -0.00   -180.00   
    56. D(C   8,C   3,C   2,H   4)   -180.00  0.000000   -0.00   -180.00   
    57. D(C   1,C   6,C   2,H   4)   -180.00  0.000000   -0.00   -180.00   
    58. D(O   7,C   6,C   1,C  10)     -0.00 -0.000000    0.00      0.00   
    59. D(C   1,C   6,C   2,C   3)     -0.00 -0.000000   -0.00     -0.00   
    60. D(O   7,C   6,C   2,C   3)   -180.00  0.000000   -0.00   -180.00   
    61. D(O   7,C   6,C   1,C   0)    180.00 -0.000000    0.00    180.00   
    62. D(C   2,C   6,C   1,C  10)    180.00  0.000000    0.00    180.00   
    63. D(C   2,C   6,C   1,C   0)      0.00  0.000000    0.00      0.00   
    64. D(O   7,C   6,C   2,H   4)      0.00  0.000000   -0.00     -0.00   
    65. D(O   9,C   8,C   3,H   5)      0.00  0.000000   -0.00     -0.00   
    66. D(C   0,C   8,C   3,H   5)    180.00 -0.000000    0.00    180.00   
    67. D(C   0,C   8,C   3,C   2)     -0.00 -0.000000    0.00      0.00   
    68. D(O   9,C   8,C   0,C  14)     -0.00 -0.000000    0.00      0.00   
    69. D(O   9,C   8,C   0,C   1)    180.00 -0.000000    0.00    180.00   
    70. D(O   9,C   8,C   3,C   2)   -180.00  0.000000   -0.00   -180.00   
    71. D(C   3,C   8,C   0,C  14)   -180.00  0.000000   -0.00   -180.00   
    72. D(C   3,C   8,C   0,C   1)      0.00  0.000000   -0.00     -0.00   
    73. D(H  13,C  10,C   1,C   6)   -120.37 -0.000002    0.00   -120.37   
    74. D(H  13,C  10,C   1,C   0)     59.63 -0.000002    0.00     59.63   
    75. D(H  12,C  10,C   1,C   6)    120.37  0.000002   -0.00    120.37   
    76. D(H  12,C  10,C   1,C   0)    -59.63  0.000002   -0.00    -59.63   
    77. D(H  11,C  10,C   1,C   6)      0.00 -0.000000   -0.00      0.00   
    78. D(H  11,C  10,C   1,C   0)   -180.00 -0.000000    0.00   -180.00   
    79. D(H  15,C  14,C   0,C   1)    -59.63  0.000002   -0.00    -59.63   
    80. D(H  17,C  14,C   0,C   8)      0.00 -0.000000   -0.00      0.00   
    81. D(H  17,C  14,C   0,C   1)   -180.00 -0.000000    0.00   -180.00   
    82. D(H  16,C  14,C   0,C   8)   -120.37 -0.000002    0.00   -120.37   
    83. D(H  16,C  14,C   0,C   1)     59.63 -0.000002    0.00     59.63   
    84. D(H  15,C  14,C   0,C   8)    120.37  0.000002   -0.00    120.37   
    ----------------------------------------------------------------------------

         *************************************************************
         *                GEOMETRY OPTIMIZATION CYCLE   5            *
         *************************************************************
---------------------------------
CARTESIAN COORDINATES (ANGSTROEM)
---------------------------------
  C      0.691599    0.644778   -0.000000
  C     -0.691599    0.644778   -0.000000
  C     -0.685333   -1.828532    0.000000
  C      0.685332   -1.828533   -0.000000
  H     -1.248770   -2.760738    0.000001
  H      1.248770   -2.760738    0.000000
  C     -1.454657   -0.603901    0.000000
  O     -2.728543   -0.626526   -0.000000
  C      1.454657   -0.603902   -0.000002
  O      2.728543   -0.626526    0.000001
  C     -1.471871    1.938422    0.000000
  H     -2.542452    1.720863    0.000002
  H     -1.241844    2.555454    0.880067
  H     -1.241846    2.555453   -0.880067
  C      1.471872    1.938422    0.000000
  H      1.241844    2.555454   -0.880066
  H      1.241847    2.555452    0.880069
  H      2.542452    1.720863   -0.000002

----------------------------
CARTESIAN COORDINATES (A.U.)
----------------------------
  NO LB      ZA    FRAG     MASS         X           Y           Z
   0 C     6.0000    0    12.011    1.306933    1.218453   -0.000001
   1 C     6.0000    0    12.011   -1.306932    1.218453   -0.000000
   2 C     6.0000    0    12.011   -1.295091   -3.455426    0.000000
   3 C     6.0000    0    12.011    1.295091   -3.455426   -0.000001
   4 H     1.0000    0     1.008   -2.359833   -5.217038    0.000001
   5 H     1.0000    0     1.008    2.359832   -5.217039    0.000000
   6 C     6.0000    0    12.011   -2.748904   -1.141208    0.000000
   7 O     8.0000    0    15.999   -5.156198   -1.183962   -0.000000
   8 C     6.0000    0    12.011    2.748904   -1.141209   -0.000004
   9 O     8.0000    0    15.999    5.156198   -1.183963    0.000002
  10 C     6.0000    0    12.011   -2.781433    3.663088    0.000001
  11 H     1.0000    0     1.008   -4.804537    3.251960    0.000004
  12 H     1.0000    0     1.008   -2.346745    4.829107    1.663086
  13 H     1.0000    0     1.008   -2.346749    4.829106   -1.663086
  14 C     6.0000    0    12.011    2.781434    3.663087    0.000001
  15 H     1.0000    0     1.008    2.346746    4.829109   -1.663083
  16 H     1.0000    0     1.008    2.346751    4.829104    1.663090
  17 H     1.0000    0     1.008    4.804538    3.251959   -0.000003

--------------------------------
INTERNAL COORDINATES (ANGSTROEM)
--------------------------------
 C      0   0   0     0.000000000000     0.00000000     0.00000000
 C      1   0   0     1.383197692470     0.00000000     0.00000000
 C      2   1   0     2.473318113742    89.85483975     0.00000000
 C      3   2   1     1.370665190738    90.14516083     0.00000000
 H      3   2   1     1.089251222199   148.70552169   179.99996833
 H      4   3   2     1.089251218456   121.14931769   179.99995502
 C      3   2   1     1.446230172907    31.99225894   180.00001631
 O      7   3   2     1.274086225468   121.11993744   179.99998139
 C      4   3   2     1.446230183530   122.13741922     0.00000000
 O      9   4   3     1.274086229192   121.11993755   179.99982527
 C      2   1   3     1.510741981536   121.09662513   179.99998861
 H     11   2   1     1.092462725806   109.60962000   180.00005891
 H     11   2   1     1.099162164689   111.87660517   300.36730575
 H     11   2   1     1.099162175236   111.87660468    59.63282018
 C      1   2   3     1.510741986852   121.09662419   180.00005196
 H     15   1   2     1.099162149288   111.87660319   300.36732744
 H     15   1   2     1.099162177049   111.87660603    59.63283928
 H     15   1   2     1.092462721545   109.60961839   180.00007991

---------------------------
INTERNAL COORDINATES (A.U.)
---------------------------
 C      0   0   0     0.000000000000     0.00000000     0.00000000
 C      1   0   0     2.613864827841     0.00000000     0.00000000
 C      2   1   0     4.673893877040    89.85483975     0.00000000
 C      3   2   1     2.590181831794    90.14516083     0.00000000
 H      3   2   1     2.058386500995   148.70552169   179.99996833
 H      4   3   2     2.058386493921   121.14931769   179.99995502
 C      3   2   1     2.732978953408    31.99225894   180.00001631
 O      7   3   2     2.407674037136   121.11993744   179.99998139
 C      4   3   2     2.732978973483   122.13741922     0.00000000
 O      9   4   3     2.407674044174   121.11993755   179.99982527
 C      2   1   3     2.854888604121   121.09662513   179.99998861
 H     11   2   1     2.064455363290   109.60962000   180.00005891
 H     11   2   1     2.077115468030   111.87660517   300.36730575
 H     11   2   1     2.077115487961   111.87660468    59.63282018
 C      1   2   3     2.854888614167   121.09662419   180.00005196
 H     15   1   2     2.077115438927   111.87660319   300.36732744
 H     15   1   2     2.077115491388   111.87660603    59.63283928
 H     15   1   2     2.064455355238   109.60961839   180.00007991


           ************************************************************
           *        Program running with 4 parallel MPI-processes     *
           *              working on a common directory               *
           ************************************************************
------------------------------------------------------------------------------
                   ___                                                        
                  /   \      - P O W E R E D   B Y -                         
                 /     \                                                     
                 |  |  |   _    _      __       _____    __    __             
                 |  |  |  | |  | |    /  \     |  _  \  |  |  /  |          
                  \  \/   | |  | |   /    \    | | | |  |  | /  /          
                 / \  \   | |__| |  /  /\  \   | |_| |  |  |/  /          
                |  |  |   |  __  | /  /__\  \  |    /   |      \           
                |  |  |   | |  | | |   __   |  |    \   |  |\   \          
                \     /   | |  | | |  |  |  |  | |\  \  |  | \   \       
                 \___/    |_|  |_| |__|  |__|  |_| \__\ |__|  \__/        
                                                                              
                      - O R C A' S   B I G   F R I E N D -                    
                                      &                                       
                       - I N T E G R A L  F E E D E R -                       
                                                                              
 v1 FN, 2020, v2 2021                                                         
------------------------------------------------------------------------------


Reading SHARK input file Q2_1e_0H_B3LYP_631Gd_opt.SHARKINP.tmp ... ok
----------------------
SHARK INTEGRAL PACKAGE
----------------------

Number of atoms                             ...     18
Number of basis functions                   ...    156
Number of shells                            ...     76
Maximum angular momentum                    ...      2
Integral batch strategy                     ... SHARK/LIBINT Hybrid
RI-J (if used) integral strategy            ... SPLIT-RIJ (Revised 2003 algorithm where possible)
Printlevel                                  ...      1
Contraction scheme used                     ... SEGMENTED contraction
Coulomb Range Separation                    ... NOT USED
Exchange Range Separation                   ... NOT USED
Finite Nucleus Model                        ... NOT USED
Auxiliary Coulomb fitting basis             ... AVAILABLE
   # of basis functions in Aux-J            ...    578
   # of shells in Aux-J                     ...    190
   Maximum angular momentum in Aux-J        ...      4
Auxiliary J/K fitting basis                 ... NOT available
Auxiliary Correlation fitting basis         ... NOT available
Auxiliary 'external' fitting basis          ... NOT available
Integral threshold                          ...     2.500000e-11
Primitive cut-off                           ...     2.500000e-12
Primitive pair pre-selection threshold      ...     2.500000e-12

Calculating pre-screening integrals         ... done (  0.1 sec) Dimension = 76
Organizing shell pair data                  ... done (  0.0 sec)
Shell pair information
Total number of shell pairs                 ...      2926
Shell pairs after pre-screening             ...      2717
Total number of primitive shell pairs       ...     16887
Primitive shell pairs kept                  ...     10017
          la=0 lb=0:    964 shell pairs
          la=1 lb=0:    884 shell pairs
          la=1 lb=1:    207 shell pairs
          la=2 lb=0:    414 shell pairs
          la=2 lb=1:    196 shell pairs
          la=2 lb=2:     52 shell pairs

Calculating one electron integrals          ... done (  0.0 sec)
Calculating RI/J V-Matrix + Cholesky decomp.... done (  0.0 sec)
Calculating Nuclear repulsion               ... done (  0.0 sec) ENN=    493.148790484562 Eh

SHARK setup successfully completed in   0.2 seconds

Maximum memory used throughout the entire GTOINT-calculation: 12.7 MB


           ************************************************************
           *        Program running with 4 parallel MPI-processes     *
           *              working on a common directory               *
           ************************************************************

Diagonalization of the overlap matrix:
Smallest eigenvalue                        ... 5.089e-04
Time for diagonalization                   ...    0.005 sec
Threshold for overlap eigenvalues          ... 1.000e-08
Number of eigenvalues below threshold      ... 0
Time for construction of square roots      ...    0.007 sec
Total time needed                          ...    0.013 sec

-------------------
DFT GRID GENERATION
-------------------

General Integration Accuracy     IntAcc      ... 4.959
Radial Grid Type                 RadialGrid  ... OptM3 with GC (2021)
Angular Grid (max. ang.)         AngularGrid ... 6 (Lebedev-590)
Angular grid pruning method      GridPruning ... 4 (adaptive)
Weight generation scheme         WeightScheme... Becke
Basis function cutoff            BFCut       ... 1.0000e-11
Integration weight cutoff        WCut        ... 1.0000e-14
Angular grids for H and He will be reduced by one unit
Partially contracted basis set               ... off
Rotationally invariant grid construction     ... off

Total number of grid points                  ...   212044
Total number of batches                      ...     3322
Average number of points per batch           ...       63
Average number of grid points per atom       ...    11780
Time for grid setup =    2.983 sec

--------------------
COSX GRID GENERATION
--------------------

GRIDX 1
-------
General Integration Accuracy     IntAcc      ... 4.020
Radial Grid Type                 RadialGrid  ... OptM3 with GC (2021)
Angular Grid (max. ang.)         AngularGrid ... 2 (Lebedev-110)
Angular grid pruning method      GridPruning ... 4 (adaptive)
Weight generation scheme         WeightScheme... Becke
Basis function cutoff            BFCut       ... 1.0000e-11
Integration weight cutoff        WCut        ... 1.0000e-14
Angular grids for H and He will be reduced by one unit
Partially contracted basis set               ... on
Rotationally invariant grid construction     ... off

Total number of grid points                  ...    23984
Total number of batches                      ...      384
Average number of points per batch           ...       62
Average number of grid points per atom       ...     1332
UseSFitting                                  ... on

GRIDX 2
-------
General Integration Accuracy     IntAcc      ... 4.338
Radial Grid Type                 RadialGrid  ... OptM3 with GC (2021)
Angular Grid (max. ang.)         AngularGrid ... 3 (Lebedev-194)
Angular grid pruning method      GridPruning ... 4 (adaptive)
Weight generation scheme         WeightScheme... Becke
Basis function cutoff            BFCut       ... 1.0000e-11
Integration weight cutoff        WCut        ... 1.0000e-14
Angular grids for H and He will be reduced by one unit
Partially contracted basis set               ... on
Rotationally invariant grid construction     ... off

Total number of grid points                  ...    52716
Total number of batches                      ...      832
Average number of points per batch           ...       63
Average number of grid points per atom       ...     2929
UseSFitting                                  ... on

GRIDX 3
-------
General Integration Accuracy     IntAcc      ... 4.871
Radial Grid Type                 RadialGrid  ... OptM3 with GC (2021)
Angular Grid (max. ang.)         AngularGrid ... 4 (Lebedev-302)
Angular grid pruning method      GridPruning ... 4 (adaptive)
Weight generation scheme         WeightScheme... Becke
Basis function cutoff            BFCut       ... 1.0000e-11
Integration weight cutoff        WCut        ... 1.0000e-14
Angular grids for H and He will be reduced by one unit
Partially contracted basis set               ... on
Rotationally invariant grid construction     ... off

Total number of grid points                  ...    99280
Total number of batches                      ...     1562
Average number of points per batch           ...       63
Average number of grid points per atom       ...     5516
UseSFitting                                  ... on

Time for X-Grid setup             =    1.048 sec


--------------------
CPCM SOLVATION MODEL
--------------------
CPCM parameters:
  Epsilon                                         ...      80.4000
  Refrac                                          ...       1.3300
  Rsolv                                           ...       1.3000
  Surface type                                    ... GAUSSIAN VDW
  Epsilon function type                           ...         CPCM
Radii:
 Radius for C  used is    3.8550 Bohr (=   2.0400 Ang.)
 Radius for H  used is    2.4944 Bohr (=   1.3200 Ang.)
 Radius for O  used is    3.4469 Bohr (=   1.8240 Ang.)
Calculating surface                               ...        done! (  0.0s)
GEPOL surface points                              ...         1008
GEPOL Volume                                      ...    1154.9087
GEPOL Surface-area                                ...     634.6421
Calculating surface distance matrix               ...        done! (  0.0s)
Performing Cholesky decomposition & store         ...        done! (  0.0s)
Overall time for CPCM initialization              ...                 0.0s
--------------
SCF ITERATIONS
--------------
ITER       Energy         Delta-E        Max-DP      RMS-DP      [F,P]     Damp
               ***  Starting incremental Fock matrix formation  ***
  0   -459.9539553487   0.000000000000 0.00000380  0.00000026  0.0000185 0.7000
  1   -459.9539553492  -0.000000000531 0.00000370  0.00000023  0.0000136 0.7000
                               ***Turning on DIIS***
  2   -459.9539553486   0.000000000681 0.00001291  0.00000063  0.0000107 0.0000
               *** Restarting incremental Fock matrix formation ***
                                   *** Resetting DIIS ***
  3   -459.9539553611  -0.000000012485 0.00000285  0.00000012  0.0000029 0.0000
  4   -459.9539553584   0.000000002623 0.00000166  0.00000007  0.0000014 0.0000
                            ***DIIS convergence achieved***

               *****************************************************
               *                     SUCCESS                       *
               *           SCF CONVERGED AFTER   5 CYCLES          *
               *****************************************************

Old exchange energy                            =    -12.211867661 Eh
New exchange energy                            =    -12.211869221 Eh
Exchange energy change after final integration =     -0.000001560 Eh
Total energy after final integration           =   -459.953956925 Eh
Final COS-X integration done in                =     4.276 sec
Total Energy       :         -459.95395693 Eh          -12515.98347 eV
  Last Energy change         ...   -6.6038e-09  Tolerance :   1.0000e-08
  Last MAX-Density change    ...    0.0000e+00  Tolerance :   1.0000e-07
             **** THE GBW FILE WAS UPDATED (Q2_1e_0H_B3LYP_631Gd_opt.gbw) ****
             **** DENSITY Q2_1e_0H_B3LYP_631Gd_opt.scfp WAS UPDATED ****
             **** ENERGY FILE WAS UPDATED (Q2_1e_0H_B3LYP_631Gd_opt.en.tmp) ****
----------------------
UHF SPIN CONTAMINATION
----------------------

Warning: in a DFT calculation there is little theoretical justification to 
         calculate <S**2> as in Hartree-Fock theory. We will do it anyways
         but you should keep in mind that the values have only limited relevance

Expectation value of <S**2>     :     0.760134
Ideal value S*(S+1) for S=0.5   :     0.750000
Deviation                       :     0.010134

             **** THE GBW FILE WAS UPDATED (Q2_1e_0H_B3LYP_631Gd_opt.gbw) ****
             **** DENSITY Q2_1e_0H_B3LYP_631Gd_opt.scfp WAS UPDATED ****
Total SCF time: 0 days 0 hours 0 min 23 sec 

Maximum memory used throughout the entire SCF-calculation: 60.3 MB

-------------------------   --------------------
FINAL SINGLE POINT ENERGY      -459.953956925097
-------------------------   --------------------


           ************************************************************
           *        Program running with 4 parallel MPI-processes     *
           *              working on a common directory               *
           ************************************************************
------------------------------------------------------------------------------
                         ORCA SCF GRADIENT CALCULATION
------------------------------------------------------------------------------

 ... reading COSX grid (gridx3)
Gradient of the Kohn-Sham DFT energy:
Kohn-Sham wavefunction type      ... UKS
Hartree-Fock exchange scaling    ...    0.200
Number of operators              ...    2
Number of atoms                  ...   18
Basis set dimensions             ...  156
Integral neglect threshold       ... 2.5e-11
Integral primitive cutoff        ... 2.5e-12
SHARK Integral package           ... ON

Nuc. rep. gradient       (SHARK) ... done (  0.0 sec)
HCore & Overlap gradient (SHARK) ... done (  0.1 sec)
RI-J gradient            (SHARK) ... done (  0.4 sec)
COSX-gradient                    ... done (  5.8 sec)
Exchange-correlation gradient    ... done

------------------
CARTESIAN GRADIENT
------------------

   1   C   :   -0.000014477   -0.000000477    0.000000166
   2   C   :    0.000014504   -0.000000472    0.000000016
   3   C   :   -0.000027827    0.000011175   -0.000000003
   4   C   :    0.000027807    0.000011164    0.000000196
   5   H   :    0.000007547   -0.000007108   -0.000000018
   6   H   :   -0.000007537   -0.000007102    0.000000007
   7   C   :    0.000012391   -0.000021894    0.000000086
   8   O   :   -0.000010921    0.000001445   -0.000000034
   9   C   :   -0.000012385   -0.000021883   -0.000000660
  10   O   :    0.000010915    0.000001440    0.000000251
  11   C   :   -0.000007090    0.000004833   -0.000000031
  12   H   :   -0.000000571   -0.000001034    0.000000003
  13   H   :    0.000001952   -0.000003064   -0.000000275
  14   H   :    0.000001943   -0.000003055    0.000000276
  15   C   :    0.000007081    0.000004830    0.000000027
  16   H   :   -0.000001947   -0.000003063    0.000000281
  17   H   :   -0.000001947   -0.000003050   -0.000000277
  18   H   :    0.000000568   -0.000001040   -0.000000009

Difference to translation invariance:
           :    0.0000000029   -0.0000383567    0.0000000009

Difference to rotation invariance:
           :   -0.0000000120   -0.0000000216   -0.0000000376

Norm of the cartesian gradient     ...    0.0000643682
RMS gradient                       ...    0.0000087594
MAX gradient                       ...    0.0000278270

-------
TIMINGS
-------

Total SCF gradient time            ...       11.029 sec

One electron gradient       ....       0.072 sec  (  0.7%)
RI-J Coulomb gradient       ....       0.389 sec  (  3.5%)
COSX gradient               ....       5.799 sec  ( 52.6%)
XC gradient                 ....       3.815 sec  ( 34.6%)
CPCM gradient               ....       0.220 sec  (  2.0%)
   A-Matrix (El+Nuc)        ....       0.048 sec  (  0.4%)
   Potential                ....       0.172 sec  (  1.6%)

Maximum memory used throughout the entire SCFGRAD-calculation: 47.9 MB
------------------------------------------------------------------------------
                         ORCA GEOMETRY RELAXATION STEP
------------------------------------------------------------------------------

Reading the OPT-File                    .... done
Getting information on internals        .... done
Copying old internal coords+grads       .... done
Making the new internal coordinates     .... (new redundants).... done
Validating the new internal coordinates .... (new redundants).... done
Calculating the B-matrix                .... done
Calculating the G,G- and P matrices     .... done
Transforming gradient to internals      .... done
Projecting the internal gradient        .... done
Number of atoms                         ....  18
Number of internal coordinates          ....  84
Current Energy                          ....  -459.953956925 Eh
Current gradient norm                   ....     0.000064368 Eh/bohr
Maximum allowed component of the step   ....  0.300
Current trust radius                    ....  0.300
Updating the Hessian (BFGS)             .... done
Forming the augmented Hessian           .... done
Diagonalizing the augmented Hessian     .... done
Last element of RFO vector              ....  0.999999993
Lowest eigenvalues of augmented Hessian:
 -0.000000004  0.011998004  0.011998031  0.016440733  0.016530383
Length of the computed step             ....  0.000121342
The final length of the internal step   ....  0.000121342
Converting the step to cartesian space:
 Initial RMS(Int)=    0.0000132394
Transforming coordinates:
 Iter   0:  RMS(Cart)=    0.0000316463 RMS(Int)=    2.3748195585
 Iter   1:  RMS(Cart)=    0.0000000004 RMS(Int)=    0.0000000003
done
Storing new coordinates                 .... done

                                .--------------------.
          ----------------------|Geometry convergence|-------------------------
          Item                value                   Tolerance       Converged
          ---------------------------------------------------------------------
          Energy change      -0.0000000390            0.0000002000      YES
          RMS gradient        0.0000042864            0.0000080000      YES
          MAX gradient        0.0000151187            0.0000300000      YES
          RMS step            0.0000132394            0.0001000000      YES
          MAX step            0.0000366102            0.0002000000      YES
          ........................................................
          Max(Bonds)      0.0000      Max(Angles)    0.00
          Max(Dihed)        0.00      Max(Improp)    0.00
          ---------------------------------------------------------------------

                    ***********************HURRAY********************
                    ***        THE OPTIMIZATION HAS CONVERGED     ***
                    *************************************************


    ---------------------------------------------------------------------------
                         Redundant Internal Coordinates

                          --- Optimized Parameters ---  
                            (Angstroem and degrees)

        Definition                    OldVal   dE/dq     Step     FinalVal
    ----------------------------------------------------------------------------
     1. B(C   1,C   0)                1.3832 -0.000007  0.0000    1.3832   
     2. B(C   3,C   2)                1.3707  0.000015 -0.0000    1.3706   
     3. B(H   4,C   2)                1.0893  0.000000 -0.0000    1.0893   
     4. B(H   5,C   3)                1.0893  0.000000 -0.0000    1.0893   
     5. B(C   6,C   2)                1.4462 -0.000010  0.0000    1.4462   
     6. B(C   6,C   1)                1.4634  0.000009 -0.0000    1.4634   
     7. B(O   7,C   6)                1.2741  0.000011 -0.0000    1.2741   
     8. B(C   8,C   3)                1.4462 -0.000010  0.0000    1.4462   
     9. B(C   8,C   0)                1.4634  0.000009 -0.0000    1.4634   
    10. B(O   9,C   8)                1.2741  0.000011 -0.0000    1.2741   
    11. B(C  10,C   1)                1.5107  0.000007 -0.0000    1.5107   
    12. B(H  11,C  10)                1.0925  0.000000 -0.0000    1.0925   
    13. B(H  12,C  10)                1.0992 -0.000000  0.0000    1.0992   
    14. B(H  13,C  10)                1.0992 -0.000000  0.0000    1.0992   
    15. B(C  14,C   0)                1.5107  0.000007 -0.0000    1.5107   
    16. B(H  15,C  14)                1.0992 -0.000000  0.0000    1.0992   
    17. B(H  16,C  14)                1.0992 -0.000000  0.0000    1.0992   
    18. B(H  17,C  14)                1.0925  0.000000 -0.0000    1.0925   
    19. A(C   1,C   0,C   8)          121.43  0.000001   -0.00    121.43   
    20. A(C   1,C   0,C  14)          121.10 -0.000005    0.00    121.10   
    21. A(C   8,C   0,C  14)          117.47  0.000003   -0.00    117.47   
    22. A(C   0,C   1,C   6)          121.43  0.000001   -0.00    121.43   
    23. A(C   6,C   1,C  10)          117.47  0.000003   -0.00    117.47   
    24. A(C   0,C   1,C  10)          121.10 -0.000005    0.00    121.10   
    25. A(C   3,C   2,H   4)          121.15 -0.000010    0.00    121.15   
    26. A(H   4,C   2,C   6)          116.71  0.000009   -0.00    116.71   
    27. A(C   3,C   2,C   6)          122.14  0.000001   -0.00    122.14   
    28. A(H   5,C   3,C   8)          116.71  0.000009   -0.00    116.71   
    29. A(C   2,C   3,C   8)          122.14  0.000001   -0.00    122.14   
    30. A(C   2,C   3,H   5)          121.15 -0.000010    0.00    121.15   
    31. A(C   1,C   6,O   7)          122.45 -0.000003    0.00    122.45   
    32. A(C   1,C   6,C   2)          116.43 -0.000002    0.00    116.43   
    33. A(C   2,C   6,O   7)          121.12  0.000006   -0.00    121.12   
    34. A(C   3,C   8,O   9)          121.12  0.000006   -0.00    121.12   
    35. A(C   0,C   8,O   9)          122.45 -0.000003    0.00    122.45   
    36. A(C   0,C   8,C   3)          116.43 -0.000002    0.00    116.43   
    37. A(H  12,C  10,H  13)          106.39  0.000001    0.00    106.39   
    38. A(H  11,C  10,H  13)          108.47  0.000001   -0.00    108.47   
    39. A(C   1,C  10,H  13)          111.88 -0.000003    0.00    111.88   
    40. A(H  11,C  10,H  12)          108.47  0.000001   -0.00    108.47   
    41. A(C   1,C  10,H  12)          111.88 -0.000003    0.00    111.88   
    42. A(C   1,C  10,H  11)          109.61  0.000003   -0.00    109.61   
    43. A(H  16,C  14,H  17)          108.47  0.000001   -0.00    108.47   
    44. A(H  15,C  14,H  17)          108.47  0.000001   -0.00    108.47   
    45. A(C   0,C  14,H  17)          109.61  0.000003   -0.00    109.61   
    46. A(H  15,C  14,H  16)          106.39  0.000001    0.00    106.39   
    47. A(C   0,C  14,H  16)          111.88 -0.000003    0.00    111.88   
    48. A(C   0,C  14,H  15)          111.88 -0.000003    0.00    111.88   
    49. D(C   6,C   1,C   0,C  14)   -180.00  0.000000   -0.00   -180.00   
    50. D(C   6,C   1,C   0,C   8)      0.00  0.000000   -0.00     -0.00   
    51. D(C  10,C   1,C   0,C  14)      0.00  0.000000   -0.00     -0.00   
    52. D(C  10,C   1,C   0,C   8)   -180.00  0.000000   -0.00   -180.00   
    53. D(H   5,C   3,C   2,H   4)     -0.00 -0.000000    0.00      0.00   
    54. D(C   8,C   3,C   2,C   6)     -0.00 -0.000000    0.00      0.00   
    55. D(H   5,C   3,C   2,C   6)    180.00 -0.000000    0.00    180.00   
    56. D(C   8,C   3,C   2,H   4)    180.00 -0.000000    0.00    180.00   
    57. D(C   1,C   6,C   2,H   4)    180.00 -0.000000    0.00    180.00   
    58. D(O   7,C   6,C   1,C  10)      0.00  0.000000   -0.00     -0.00   
    59. D(C   1,C   6,C   2,C   3)     -0.00 -0.000000    0.00      0.00   
    60. D(O   7,C   6,C   2,C   3)    180.00 -0.000000    0.00    180.00   
    61. D(O   7,C   6,C   1,C   0)   -180.00  0.000000   -0.00   -180.00   
    62. D(C   2,C   6,C   1,C  10)   -180.00  0.000000   -0.00   -180.00   
    63. D(C   2,C   6,C   1,C   0)      0.00  0.000000   -0.00     -0.00   
    64. D(O   7,C   6,C   2,H   4)     -0.00 -0.000000    0.00      0.00   
    65. D(O   9,C   8,C   3,H   5)     -0.00 -0.000000    0.00      0.00   
    66. D(C   0,C   8,C   3,H   5)   -180.00  0.000000   -0.00   -180.00   
    67. D(C   0,C   8,C   3,C   2)      0.00  0.000000   -0.00     -0.00   
    68. D(O   9,C   8,C   0,C  14)      0.00  0.000000   -0.00     -0.00   
    69. D(O   9,C   8,C   0,C   1)   -180.00  0.000000   -0.00   -180.00   
    70. D(O   9,C   8,C   3,C   2)    180.00 -0.000000    0.00    180.00   
    71. D(C   3,C   8,C   0,C  14)    180.00 -0.000000    0.00    180.00   
    72. D(C   3,C   8,C   0,C   1)     -0.00 -0.000000    0.00      0.00   
    73. D(H  13,C  10,C   1,C   6)   -120.37 -0.000001    0.00   -120.37   
    74. D(H  13,C  10,C   1,C   0)     59.63 -0.000001    0.00     59.63   
    75. D(H  12,C  10,C   1,C   6)    120.37  0.000001   -0.00    120.37   
    76. D(H  12,C  10,C   1,C   0)    -59.63  0.000001   -0.00    -59.63   
    77. D(H  11,C  10,C   1,C   6)      0.00  0.000000   -0.00      0.00   
    78. D(H  11,C  10,C   1,C   0)   -180.00  0.000000   -0.00   -180.00   
    79. D(H  15,C  14,C   0,C   1)    -59.63  0.000001   -0.00    -59.63   
    80. D(H  17,C  14,C   0,C   8)      0.00  0.000000   -0.00      0.00   
    81. D(H  17,C  14,C   0,C   1)   -180.00  0.000000   -0.00   -180.00   
    82. D(H  16,C  14,C   0,C   8)   -120.37 -0.000001    0.00   -120.37   
    83. D(H  16,C  14,C   0,C   1)     59.63 -0.000001    0.00     59.63   
    84. D(H  15,C  14,C   0,C   8)    120.37  0.000001   -0.00    120.37   
    ----------------------------------------------------------------------------
                 *******************************************************
                 *** FINAL ENERGY EVALUATION AT THE STATIONARY POINT ***
                 ***               (AFTER    5 CYCLES)               ***
                 *******************************************************
---------------------------------
CARTESIAN COORDINATES (ANGSTROEM)
---------------------------------
  C      0.691604    0.644787    0.000001
  C     -0.691603    0.644787    0.000001
  C     -0.685325   -1.828527   -0.000000
  C      0.685325   -1.828527   -0.000000
  H     -1.248796   -2.760711   -0.000002
  H      1.248795   -2.760711   -0.000002
  C     -1.454647   -0.603881    0.000001
  O     -2.728524   -0.626520    0.000001
  C      1.454647   -0.603881    0.000003
  O      2.728524   -0.626521   -0.000002
  C     -1.471886    1.938409    0.000001
  H     -2.542461    1.720826    0.000001
  H     -1.241884    2.555446    0.880070
  H     -1.241884    2.555444   -0.880071
  C      1.471887    1.938409    0.000000
  H      1.241884    2.555444   -0.880070
  H      1.241885    2.555445    0.880071
  H      2.542461    1.720825   -0.000000

----------------------------
CARTESIAN COORDINATES (A.U.)
----------------------------
  NO LB      ZA    FRAG     MASS         X           Y           Z
   0 C     6.0000    0    12.011    1.306942    1.218471    0.000003
   1 C     6.0000    0    12.011   -1.306941    1.218471    0.000002
   2 C     6.0000    0    12.011   -1.295076   -3.455415   -0.000001
   3 C     6.0000    0    12.011    1.295076   -3.455416   -0.000000
   4 H     1.0000    0     1.008   -2.359882   -5.216987   -0.000004
   5 H     1.0000    0     1.008    2.359881   -5.216988   -0.000004
   6 C     6.0000    0    12.011   -2.748884   -1.141170    0.000002
   7 O     8.0000    0    15.999   -5.156163   -1.183952    0.000002
   8 C     6.0000    0    12.011    2.748884   -1.141171    0.000006
   9 O     8.0000    0    15.999    5.156163   -1.183953   -0.000004
  10 C     6.0000    0    12.011   -2.781462    3.663062    0.000001
  11 H     1.0000    0     1.008   -4.804554    3.251890    0.000002
  12 H     1.0000    0     1.008   -2.346820    4.829092    1.663092
  13 H     1.0000    0     1.008   -2.346821    4.829090   -1.663092
  14 C     6.0000    0    12.011    2.781463    3.663062    0.000000
  15 H     1.0000    0     1.008    2.346821    4.829090   -1.663092
  16 H     1.0000    0     1.008    2.346823    4.829091    1.663092
  17 H     1.0000    0     1.008    4.804555    3.251889   -0.000000

--------------------------------
INTERNAL COORDINATES (ANGSTROEM)
--------------------------------
 C      0   0   0     0.000000000000     0.00000000     0.00000000
 C      1   0   0     1.383207084994     0.00000000     0.00000000
 C      2   1   0     2.473322086233    89.85454788     0.00000000
 C      3   2   1     1.370649435044    90.14545265     0.00000000
 H      3   2   1     1.089250018187   148.70313236   180.00008639
 H      4   3   2     1.089250013402   121.15141317   180.00008617
 C      3   2   1     1.446241351589    31.99157941   179.99994297
 O      7   3   2     1.274077872345   121.11888091   179.99995070
 C      4   3   2     1.446241351822   122.13703025     0.00000000
 O      9   4   3     1.274077879469   121.11888188   180.00029743
 C      2   1   3     1.510728120400   121.09741259   180.00005157
 H     11   2   1     1.092461350412   109.60910303   180.00003885
 H     11   2   1     1.099162514989   111.87711929   300.36662200
 H     11   2   1     1.099162521956   111.87711338    59.63346806
 C      1   2   3     1.510728140995   121.09741293   179.99990267
 H     15   1   2     1.099162506327   111.87711609   300.36664073
 H     15   1   2     1.099162515626   111.87711397    59.63348442
 H     15   1   2     1.092461351134   109.60910358   180.00005514

---------------------------
INTERNAL COORDINATES (A.U.)
---------------------------
 C      0   0   0     0.000000000000     0.00000000     0.00000000
 C      1   0   0     2.613882577138     0.00000000     0.00000000
 C      2   1   0     4.673901383959    89.85454788     0.00000000
 C      3   2   1     2.590152057848    90.14545265     0.00000000
 H      3   2   1     2.058384225741   148.70313236   180.00008639
 H      4   3   2     2.058384216699   121.15141317   180.00008617
 C      3   2   1     2.733000078055    31.99157941   179.99994297
 O      7   3   2     2.407658252021   121.11888091   179.99995070
 C      4   3   2     2.733000078495   122.13703025     0.00000000
 O      9   4   3     2.407658265483   121.11888188   180.00029743
 C      2   1   3     2.854862410369   121.09741259   180.00005157
 H     11   2   1     2.064452764172   109.60910303   180.00003885
 H     11   2   1     2.077116130001   111.87711929   300.36662200
 H     11   2   1     2.077116143167   111.87711338    59.63346806
 C      1   2   3     2.854862449289   121.09741293   179.99990267
 H     15   1   2     2.077116113633   111.87711609   300.36664073
 H     15   1   2     2.077116131205   111.87711397    59.63348442
 H     15   1   2     2.064452765536   109.60910358   180.00005514

---------------------
BASIS SET INFORMATION
---------------------
There are 3 groups of distinct atoms

 Group   1 Type C   : 10s4p1d contracted to 3s2p1d pattern {631/31/1}
 Group   2 Type H   : 4s contracted to 2s pattern {31}
 Group   3 Type O   : 10s4p1d contracted to 3s2p1d pattern {631/31/1}

Atom   0C    basis set group =>   1
Atom   1C    basis set group =>   1
Atom   2C    basis set group =>   1
Atom   3C    basis set group =>   1
Atom   4H    basis set group =>   2
Atom   5H    basis set group =>   2
Atom   6C    basis set group =>   1
Atom   7O    basis set group =>   3
Atom   8C    basis set group =>   1
Atom   9O    basis set group =>   3
Atom  10C    basis set group =>   1
Atom  11H    basis set group =>   2
Atom  12H    basis set group =>   2
Atom  13H    basis set group =>   2
Atom  14C    basis set group =>   1
Atom  15H    basis set group =>   2
Atom  16H    basis set group =>   2
Atom  17H    basis set group =>   2
---------------------------------
AUXILIARY/J BASIS SET INFORMATION
---------------------------------
There are 3 groups of distinct atoms

 Group   1 Type C   : 12s5p4d2f1g contracted to 6s4p3d1f1g pattern {711111/2111/211/2/1}
 Group   2 Type H   : 5s2p1d contracted to 3s1p1d pattern {311/2/1}
 Group   3 Type O   : 12s5p4d2f1g contracted to 6s4p3d1f1g pattern {711111/2111/211/2/1}

Atom   0C    basis set group =>   1
Atom   1C    basis set group =>   1
Atom   2C    basis set group =>   1
Atom   3C    basis set group =>   1
Atom   4H    basis set group =>   2
Atom   5H    basis set group =>   2
Atom   6C    basis set group =>   1
Atom   7O    basis set group =>   3
Atom   8C    basis set group =>   1
Atom   9O    basis set group =>   3
Atom  10C    basis set group =>   1
Atom  11H    basis set group =>   2
Atom  12H    basis set group =>   2
Atom  13H    basis set group =>   2
Atom  14C    basis set group =>   1
Atom  15H    basis set group =>   2
Atom  16H    basis set group =>   2
Atom  17H    basis set group =>   2


           ************************************************************
           *        Program running with 4 parallel MPI-processes     *
           *              working on a common directory               *
           ************************************************************
------------------------------------------------------------------------------
                           ORCA GTO INTEGRAL CALCULATION
                           -- RI-GTO INTEGRALS CHOSEN --
------------------------------------------------------------------------------
------------------------------------------------------------------------------
                   ___                                                        
                  /   \      - P O W E R E D   B Y -                         
                 /     \                                                     
                 |  |  |   _    _      __       _____    __    __             
                 |  |  |  | |  | |    /  \     |  _  \  |  |  /  |          
                  \  \/   | |  | |   /    \    | | | |  |  | /  /          
                 / \  \   | |__| |  /  /\  \   | |_| |  |  |/  /          
                |  |  |   |  __  | /  /__\  \  |    /   |      \           
                |  |  |   | |  | | |   __   |  |    \   |  |\   \          
                \     /   | |  | | |  |  |  |  | |\  \  |  | \   \       
                 \___/    |_|  |_| |__|  |__|  |_| \__\ |__|  \__/        
                                                                              
                      - O R C A' S   B I G   F R I E N D -                    
                                      &                                       
                       - I N T E G R A L  F E E D E R -                       
                                                                              
 v1 FN, 2020, v2 2021                                                         
------------------------------------------------------------------------------


Reading SHARK input file Q2_1e_0H_B3LYP_631Gd_opt.SHARKINP.tmp ... ok
----------------------
SHARK INTEGRAL PACKAGE
----------------------

Number of atoms                             ...     18
Number of basis functions                   ...    156
Number of shells                            ...     76
Maximum angular momentum                    ...      2
Integral batch strategy                     ... SHARK/LIBINT Hybrid
RI-J (if used) integral strategy            ... SPLIT-RIJ (Revised 2003 algorithm where possible)
Printlevel                                  ...      1
Contraction scheme used                     ... SEGMENTED contraction
Coulomb Range Separation                    ... NOT USED
Exchange Range Separation                   ... NOT USED
Finite Nucleus Model                        ... NOT USED
Auxiliary Coulomb fitting basis             ... AVAILABLE
   # of basis functions in Aux-J            ...    578
   # of shells in Aux-J                     ...    190
   Maximum angular momentum in Aux-J        ...      4
Auxiliary J/K fitting basis                 ... NOT available
Auxiliary Correlation fitting basis         ... NOT available
Auxiliary 'external' fitting basis          ... NOT available
Integral threshold                          ...     2.500000e-11
Primitive cut-off                           ...     2.500000e-12
Primitive pair pre-selection threshold      ...     2.500000e-12

Calculating pre-screening integrals         ... done (  0.0 sec) Dimension = 76
Organizing shell pair data                  ... done (  0.0 sec)
Shell pair information
Total number of shell pairs                 ...      2926
Shell pairs after pre-screening             ...      2717
Total number of primitive shell pairs       ...     16887
Primitive shell pairs kept                  ...     10017
          la=0 lb=0:    964 shell pairs
          la=1 lb=0:    884 shell pairs
          la=1 lb=1:    207 shell pairs
          la=2 lb=0:    414 shell pairs
          la=2 lb=1:    196 shell pairs
          la=2 lb=2:     52 shell pairs

Calculating one electron integrals          ... done (  0.0 sec)
Calculating RI/J V-Matrix + Cholesky decomp.... done (  0.0 sec)
Calculating Nuclear repulsion               ... done (  0.0 sec) ENN=    493.150733478233 Eh

SHARK setup successfully completed in   0.2 seconds

Maximum memory used throughout the entire GTOINT-calculation: 12.7 MB


           ************************************************************
           *        Program running with 4 parallel MPI-processes     *
           *              working on a common directory               *
           ************************************************************
-------------------------------------------------------------------------------
                                 ORCA SCF
-------------------------------------------------------------------------------

------------
SCF SETTINGS
------------
Hamiltonian:
 Density Functional     Method          .... DFT(GTOs)
 Exchange Functional    Exchange        .... B88
   X-Alpha parameter    XAlpha          ....  0.666667
   Becke's b parameter  XBeta           ....  0.004200
 Correlation Functional Correlation     .... LYP
 LDA part of GGA corr.  LDAOpt          .... VWN-5
 Gradients option       PostSCFGGA      .... off
 Hybrid DFT is turned on
   Fraction HF Exchange ScalHFX         ....  0.200000
   Scaling of DF-GGA-X  ScalDFX         ....  0.720000
   Scaling of DF-GGA-C  ScalDFC         ....  0.810000
   Scaling of DF-LDA-C  ScalLDAC        ....  1.000000
   Perturbative correction              ....  0.000000
   Density functional embedding theory  .... OFF
   NL short-range parameter             ....  4.800000
 RI-approximation to the Coulomb term is turned on
   Number of AuxJ basis functions       .... 578
   RIJ-COSX (HFX calculated with COS-X)).... on


General Settings:
 Integral files         IntName         .... Q2_1e_0H_B3LYP_631Gd_opt
 Hartree-Fock type      HFTyp           .... UHF
 Total Charge           Charge          ....   -1
 Multiplicity           Mult            ....    2
 Number of Electrons    NEL             ....   73
 Basis Dimension        Dim             ....  156
 Nuclear Repulsion      ENuc            ....    493.1507334782 Eh

Convergence Acceleration:
 DIIS                   CNVDIIS         .... on
   Start iteration      DIISMaxIt       ....    12
   Startup error        DIISStart       ....  0.200000
   # of expansion vecs  DIISMaxEq       ....     5
   Bias factor          DIISBfac        ....   1.050
   Max. coefficient     DIISMaxC        ....  10.000
 Trust-Rad. Augm. Hess. CNVTRAH         .... auto
   Auto Start mean grad. ratio tolernc. ....  1.125000
   Auto Start start iteration           ....     1
   Auto Start num. interpolation iter.  ....    10
   Max. Number of Micro iterations      ....    16
   Max. Number of Macro iterations      .... Maxiter - #DIIS iter
   Number of Davidson start vectors     ....     2
   Converg. threshold I  (grad. norm)   ....   1.000e-05
   Converg. threshold II (energy diff.) ....   1.000e-08
   Grad. Scal. Fac. for Micro threshold ....   0.100
   Minimum threshold for Micro iter.    ....   0.010
   NR start threshold (gradient norm)   ....   0.001
   Initial trust radius                 ....   0.400
   Minimum AH scaling param. (alpha)    ....   1.000
   Maximum AH scaling param. (alpha)    .... 1000.000
   Orbital update algorithm             .... Taylor
   White noise on init. David. guess    .... on
   Maximum white noise                  ....   0.010
   Quad. conv. algorithm                .... NR
 SOSCF                  CNVSOSCF        .... off
 Level Shifting         CNVShift        .... on
   Level shift para.    LevelShift      ....    0.2500
   Turn off err/grad.   ShiftErr        ....    0.0010
 Zerner damping         CNVZerner       .... off
 Static damping         CNVDamp         .... on
   Fraction old density DampFac         ....    0.7000
   Max. Damping (<1)    DampMax         ....    0.9800
   Min. Damping (>=0)   DampMin         ....    0.0000
   Turn off err/grad.   DampErr         ....    0.1000
 Fernandez-Rico         CNVRico         .... off

SCF Procedure:
 Maximum # iterations   MaxIter         ....   125
 SCF integral mode      SCFMode         .... Direct
   Integral package                     .... SHARK and LIBINT hybrid scheme
 Reset frequency        DirectResetFreq ....    20
 Integral Threshold     Thresh          ....  2.500e-11 Eh
 Primitive CutOff       TCut            ....  2.500e-12 Eh

Convergence Tolerance:
 Convergence Check Mode ConvCheckMode   .... Total+1el-Energy
 Convergence forced     ConvForced      .... 0
 Energy Change          TolE            ....  1.000e-08 Eh
 1-El. energy change                    ....  1.000e-05 Eh
 DIIS Error             TolErr          ....  5.000e-07


Diagonalization of the overlap matrix:
Smallest eigenvalue                        ... 5.089e-04
Time for diagonalization                   ...    0.006 sec
Threshold for overlap eigenvalues          ... 1.000e-08
Number of eigenvalues below threshold      ... 0
Time for construction of square roots      ...    0.002 sec
Total time needed                          ...    0.008 sec

---------------------
INITIAL GUESS: MOREAD
---------------------
Guess MOs are being read from file: Q2_1e_0H_B3LYP_631Gd_opt.gbw
Input Geometry matches current geometry (good)
Input basis set matches current basis set (good)
MOs were renormalized
MOs were reorthogonalized (Cholesky)
                      ------------------
                      INITIAL GUESS DONE (   0.0 sec)
                      ------------------
-------------------
DFT GRID GENERATION
-------------------

General Integration Accuracy     IntAcc      ... 4.959
Radial Grid Type                 RadialGrid  ... OptM3 with GC (2021)
Angular Grid (max. ang.)         AngularGrid ... 6 (Lebedev-590)
Angular grid pruning method      GridPruning ... 4 (adaptive)
Weight generation scheme         WeightScheme... Becke
Basis function cutoff            BFCut       ... 1.0000e-11
Integration weight cutoff        WCut        ... 1.0000e-14
Angular grids for H and He will be reduced by one unit
Partially contracted basis set               ... off
Rotationally invariant grid construction     ... off

Total number of grid points                  ...   212044
Total number of batches                      ...     3322
Average number of points per batch           ...       63
Average number of grid points per atom       ...    11780
Time for grid setup =    2.842 sec

--------------------
COSX GRID GENERATION
--------------------

GRIDX 1
-------
General Integration Accuracy     IntAcc      ... 4.020
Radial Grid Type                 RadialGrid  ... OptM3 with GC (2021)
Angular Grid (max. ang.)         AngularGrid ... 2 (Lebedev-110)
Angular grid pruning method      GridPruning ... 4 (adaptive)
Weight generation scheme         WeightScheme... Becke
Basis function cutoff            BFCut       ... 1.0000e-11
Integration weight cutoff        WCut        ... 1.0000e-14
Angular grids for H and He will be reduced by one unit
Partially contracted basis set               ... on
Rotationally invariant grid construction     ... off

Total number of grid points                  ...    23984
Total number of batches                      ...      384
Average number of points per batch           ...       62
Average number of grid points per atom       ...     1332
UseSFitting                                  ... on

GRIDX 2
-------
General Integration Accuracy     IntAcc      ... 4.338
Radial Grid Type                 RadialGrid  ... OptM3 with GC (2021)
Angular Grid (max. ang.)         AngularGrid ... 3 (Lebedev-194)
Angular grid pruning method      GridPruning ... 4 (adaptive)
Weight generation scheme         WeightScheme... Becke
Basis function cutoff            BFCut       ... 1.0000e-11
Integration weight cutoff        WCut        ... 1.0000e-14
Angular grids for H and He will be reduced by one unit
Partially contracted basis set               ... on
Rotationally invariant grid construction     ... off

Total number of grid points                  ...    52716
Total number of batches                      ...      832
Average number of points per batch           ...       63
Average number of grid points per atom       ...     2929
UseSFitting                                  ... on

GRIDX 3
-------
General Integration Accuracy     IntAcc      ... 4.871
Radial Grid Type                 RadialGrid  ... OptM3 with GC (2021)
Angular Grid (max. ang.)         AngularGrid ... 4 (Lebedev-302)
Angular grid pruning method      GridPruning ... 4 (adaptive)
Weight generation scheme         WeightScheme... Becke
Basis function cutoff            BFCut       ... 1.0000e-11
Integration weight cutoff        WCut        ... 1.0000e-14
Angular grids for H and He will be reduced by one unit
Partially contracted basis set               ... on
Rotationally invariant grid construction     ... off

Total number of grid points                  ...    99280
Total number of batches                      ...     1562
Average number of points per batch           ...       63
Average number of grid points per atom       ...     5516
UseSFitting                                  ... on

Time for X-Grid setup             =    1.055 sec


--------------------
CPCM SOLVATION MODEL
--------------------
CPCM parameters:
  Epsilon                                         ...      80.4000
  Refrac                                          ...       1.3300
  Rsolv                                           ...       1.3000
  Surface type                                    ... GAUSSIAN VDW
  Epsilon function type                           ...         CPCM
Radii:
 Radius for C  used is    3.8550 Bohr (=   2.0400 Ang.)
 Radius for H  used is    2.4944 Bohr (=   1.3200 Ang.)
 Radius for O  used is    3.4469 Bohr (=   1.8240 Ang.)
Calculating surface                               ...        done! (  0.0s)
GEPOL surface points                              ...         1008
GEPOL Volume                                      ...    1154.9042
GEPOL Surface-area                                ...     634.6403
Calculating surface distance matrix               ...        done! (  0.0s)
Performing Cholesky decomposition & store         ...        done! (  0.0s)
Overall time for CPCM initialization              ...                 0.0s
--------------
SCF ITERATIONS
--------------
ITER       Energy         Delta-E        Max-DP      RMS-DP      [F,P]     Damp
               ***  Starting incremental Fock matrix formation  ***
  0   -459.9539553630   0.000000000000 0.00000141  0.00000007  0.0000081 0.7000
  1   -459.9539553670  -0.000000003973 0.00000113  0.00000006  0.0000064 0.7000
                               ***Turning on DIIS***
  2   -459.9539553734  -0.000000006403 0.00000395  0.00000017  0.0000048 0.0000
               *** Restarting incremental Fock matrix formation ***
                                   *** Resetting DIIS ***
                            ***DIIS convergence achieved***

               *****************************************************
               *                     SUCCESS                       *
               *           SCF CONVERGED AFTER   3 CYCLES          *
               *****************************************************

Old exchange energy                            =    -12.211875176 Eh
New exchange energy                            =    -12.211876737 Eh
Exchange energy change after final integration =     -0.000001560 Eh
Total energy after final integration           =   -459.953956925 Eh
Final COS-X integration done in                =     4.211 sec

----------------
TOTAL SCF ENERGY
----------------

Total Energy       :         -459.95395692 Eh          -12515.98347 eV

Components:
Nuclear Repulsion  :          493.15073348 Eh           13419.31368 eV
Electronic Energy  :         -953.10469040 Eh          -25935.29715 eV
One Electron Energy:        -1616.38412857 Eh          -43984.04824 eV
Two Electron Energy:          663.27943816 Eh           18048.75109 eV
Max COSX asymmetry :            0.00000014 Eh               0.00000 eV
CPCM Dielectric    :           -0.08839107 Eh              -2.40524 eV

Virial components:
Potential Energy   :         -917.19266537 Eh          -24958.08127 eV
Kinetic Energy     :          457.23870845 Eh           12442.09780 eV
Virial Ratio       :            2.00593836


DFT components:
N(Alpha)           :       37.000002206740 electrons
N(Beta)            :       36.000002248526 electrons
N(Total)           :       73.000004455266 electrons
E(X)               :      -48.521085296171 Eh       
E(C)               :       -2.916921156128 Eh       
E(XC)              :      -51.438006452299 Eh       
DFET-embed. en.    :        0.000000000000 Eh       
CPCM Solvation Model Properties:
Surface-charge          :            0.98096184
Charge-correction       :           -0.00262726 Eh              -0.07149 eV
Free-energy (cav+disp)  :  This term is not implemented in the current solvation scheme

---------------
SCF CONVERGENCE
---------------

  Last Energy change         ...    9.0248e-09  Tolerance :   1.0000e-08
  Last MAX-Density change    ...    0.0000e+00  Tolerance :   1.0000e-07
  Last RMS-Density change    ...    0.0000e+00  Tolerance :   5.0000e-09
  Last DIIS Error            ...    8.7538e-07  Tolerance :   5.0000e-07

             **** THE GBW FILE WAS UPDATED (Q2_1e_0H_B3LYP_631Gd_opt.gbw) ****
             **** DENSITY Q2_1e_0H_B3LYP_631Gd_opt.scfp WAS UPDATED ****
             **** ENERGY FILE WAS UPDATED (Q2_1e_0H_B3LYP_631Gd_opt.en.tmp) ****
----------------------
UHF SPIN CONTAMINATION
----------------------

Warning: in a DFT calculation there is little theoretical justification to 
         calculate <S**2> as in Hartree-Fock theory. We will do it anyways
         but you should keep in mind that the values have only limited relevance

Expectation value of <S**2>     :     0.760134
Ideal value S*(S+1) for S=0.5   :     0.750000
Deviation                       :     0.010134

             **** THE GBW FILE WAS UPDATED (Q2_1e_0H_B3LYP_631Gd_opt.gbw) ****
             **** DENSITY Q2_1e_0H_B3LYP_631Gd_opt.scfp WAS UPDATED ****
----------------
ORBITAL ENERGIES
----------------
                 SPIN UP ORBITALS
  NO   OCC          E(Eh)            E(eV) 
   0   1.0000     -19.075390      -519.0678 
   1   1.0000     -19.075378      -519.0674 
   2   1.0000     -10.206986      -277.7462 
   3   1.0000     -10.206958      -277.7454 
   4   1.0000     -10.158647      -276.4308 
   5   1.0000     -10.158157      -276.4175 
   6   1.0000     -10.152600      -276.2663 
   7   1.0000     -10.152060      -276.2516 
   8   1.0000     -10.149490      -276.1817 
   9   1.0000     -10.149452      -276.1806 
  10   1.0000      -0.966259       -26.2932 
  11   1.0000      -0.963545       -26.2194 
  12   1.0000      -0.803437       -21.8626 
  13   1.0000      -0.749763       -20.4021 
  14   1.0000      -0.704792       -19.1784 
  15   1.0000      -0.643787       -17.5183 
  16   1.0000      -0.640139       -17.4191 
  17   1.0000      -0.548104       -14.9147 
  18   1.0000      -0.527623       -14.3574 
  19   1.0000      -0.460857       -12.5406 
  20   1.0000      -0.438371       -11.9287 
  21   1.0000      -0.414853       -11.2887 
  22   1.0000      -0.408314       -11.1108 
  23   1.0000      -0.379590       -10.3292 
  24   1.0000      -0.378300       -10.2941 
  25   1.0000      -0.371358       -10.1052 
  26   1.0000      -0.368626       -10.0308 
  27   1.0000      -0.367353        -9.9962 
  28   1.0000      -0.363950        -9.9036 
  29   1.0000      -0.340390        -9.2625 
  30   1.0000      -0.325770        -8.8647 
  31   1.0000      -0.320041        -8.7088 
  32   1.0000      -0.252544        -6.8721 
  33   1.0000      -0.220513        -6.0005 
  34   1.0000      -0.215131        -5.8540 
  35   1.0000      -0.207609        -5.6493 
  36   1.0000      -0.135518        -3.6876 
  37   0.0000       0.021489         0.5847 
  38   0.0000       0.063760         1.7350 
  39   0.0000       0.115854         3.1525 
  40   0.0000       0.143169         3.8958 
  41   0.0000       0.159179         4.3315 
  42   0.0000       0.173661         4.7256 
  43   0.0000       0.179356         4.8805 
  44   0.0000       0.185845         5.0571 
  45   0.0000       0.194654         5.2968 
  46   0.0000       0.214107         5.8261 
  47   0.0000       0.230240         6.2651 
  48   0.0000       0.276228         7.5166 
  49   0.0000       0.287892         7.8339 
  50   0.0000       0.290286         7.8991 
  51   0.0000       0.298424         8.1205 
  52   0.0000       0.333995         9.0885 
  53   0.0000       0.380479        10.3534 
  54   0.0000       0.401134        10.9154 
  55   0.0000       0.426397        11.6029 
  56   0.0000       0.487090        13.2544 
  57   0.0000       0.530196        14.4274 
  58   0.0000       0.545051        14.8316 
  59   0.0000       0.554686        15.0938 
  60   0.0000       0.562791        15.3143 
  61   0.0000       0.571756        15.5583 
  62   0.0000       0.572318        15.5736 
  63   0.0000       0.581806        15.8317 
  64   0.0000       0.603563        16.4238 
  65   0.0000       0.645761        17.5720 
  66   0.0000       0.654978        17.8229 
  67   0.0000       0.670333        18.2407 
  68   0.0000       0.681554        18.5460 
  69   0.0000       0.699669        19.0390 
  70   0.0000       0.702330        19.1114 
  71   0.0000       0.707449        19.2507 
  72   0.0000       0.755281        20.5522 
  73   0.0000       0.757516        20.6131 
  74   0.0000       0.800132        21.7727 
  75   0.0000       0.803745        21.8710 
  76   0.0000       0.834964        22.7205 
  77   0.0000       0.852341        23.1934 
  78   0.0000       0.858368        23.3574 
  79   0.0000       0.872414        23.7396 
  80   0.0000       0.873149        23.7596 
  81   0.0000       0.912119        24.8200 
  82   0.0000       0.918830        25.0026 
  83   0.0000       0.930427        25.3182 
  84   0.0000       0.952620        25.9221 
  85   0.0000       0.953120        25.9357 
  86   0.0000       0.962595        26.1935 
  87   0.0000       1.006719        27.3942 
  88   0.0000       1.020426        27.7672 
  89   0.0000       1.026856        27.9422 
  90   0.0000       1.058261        28.7967 
  91   0.0000       1.060161        28.8485 
  92   0.0000       1.076030        29.2803 
  93   0.0000       1.122848        30.5542 
  94   0.0000       1.147510        31.2253 
  95   0.0000       1.168082        31.7851 
  96   0.0000       1.267978        34.5034 
  97   0.0000       1.269891        34.5555 
  98   0.0000       1.282951        34.9109 
  99   0.0000       1.304786        35.5050 
 100   0.0000       1.320548        35.9339 
 101   0.0000       1.335674        36.3455 
 102   0.0000       1.400299        38.1041 
 103   0.0000       1.424881        38.7730 
 104   0.0000       1.449420        39.4407 
 105   0.0000       1.462688        39.8018 
 106   0.0000       1.470394        40.0115 
 107   0.0000       1.503156        40.9030 
 108   0.0000       1.648729        44.8642 
 109   0.0000       1.699790        46.2536 
 110   0.0000       1.739842        47.3435 
 111   0.0000       1.755345        47.7654 
 112   0.0000       1.787660        48.6447 
 113   0.0000       1.812785        49.3284 
 114   0.0000       1.813383        49.3447 
 115   0.0000       1.818400        49.4812 
 116   0.0000       1.856142        50.5082 
 117   0.0000       1.893413        51.5224 
 118   0.0000       1.903890        51.8075 
 119   0.0000       1.931497        52.5587 
 120   0.0000       1.944859        52.9223 
 121   0.0000       1.955923        53.2234 
 122   0.0000       1.967309        53.5332 
 123   0.0000       2.013416        54.7878 
 124   0.0000       2.027880        55.1814 
 125   0.0000       2.047071        55.7036 
 126   0.0000       2.083872        56.7050 
 127   0.0000       2.131772        58.0085 
 128   0.0000       2.138170        58.1826 
 129   0.0000       2.155246        58.6472 
 130   0.0000       2.157822        58.7173 
 131   0.0000       2.235530        60.8319 
 132   0.0000       2.244170        61.0670 
 133   0.0000       2.287727        62.2522 
 134   0.0000       2.302301        62.6488 
 135   0.0000       2.316892        63.0458 
 136   0.0000       2.330830        63.4251 
 137   0.0000       2.383747        64.8650 
 138   0.0000       2.398178        65.2577 
 139   0.0000       2.450133        66.6715 
 140   0.0000       2.458238        66.8921 
 141   0.0000       2.503647        68.1277 
 142   0.0000       2.595701        70.6326 
 143   0.0000       2.608998        70.9944 
 144   0.0000       2.652865        72.1881 
 145   0.0000       2.668721        72.6196 
 146   0.0000       2.673426        72.7476 
 147   0.0000       2.745245        74.7019 
 148   0.0000       2.803772        76.2945 
 149   0.0000       2.832261        77.0697 
 150   0.0000       2.948479        80.2322 
 151   0.0000       2.984112        81.2018 
 152   0.0000       3.026453        82.3540 
 153   0.0000       3.095778        84.2404 
 154   0.0000       3.263067        88.7926 
 155   0.0000       3.391742        92.2940 

                 SPIN DOWN ORBITALS
  NO   OCC          E(Eh)            E(eV) 
   0   1.0000     -19.068283      -518.8744 
   1   1.0000     -19.068271      -518.8740 
   2   1.0000     -10.205702      -277.7113 
   3   1.0000     -10.205676      -277.7106 
   4   1.0000     -10.157797      -276.4077 
   5   1.0000     -10.157296      -276.3941 
   6   1.0000     -10.151376      -276.2330 
   7   1.0000     -10.150822      -276.2179 
   8   1.0000     -10.149574      -276.1839 
   9   1.0000     -10.149536      -276.1829 
  10   1.0000      -0.953483       -25.9456 
  11   1.0000      -0.950351       -25.8604 
  12   1.0000      -0.798093       -21.7172 
  13   1.0000      -0.746786       -20.3211 
  14   1.0000      -0.702203       -19.1079 
  15   1.0000      -0.642103       -17.4725 
  16   1.0000      -0.630748       -17.1635 
  17   1.0000      -0.544222       -14.8090 
  18   1.0000      -0.523905       -14.2562 
  19   1.0000      -0.458942       -12.4884 
  20   1.0000      -0.434200       -11.8152 
  21   1.0000      -0.410452       -11.1690 
  22   1.0000      -0.404671       -11.0116 
  23   1.0000      -0.377824       -10.2811 
  24   1.0000      -0.375577       -10.2200 
  25   1.0000      -0.367814       -10.0087 
  26   1.0000      -0.367107        -9.9895 
  27   1.0000      -0.364122        -9.9083 
  28   1.0000      -0.346491        -9.4285 
  29   1.0000      -0.322796        -8.7837 
  30   1.0000      -0.318056        -8.6547 
  31   1.0000      -0.311461        -8.4753 
  32   1.0000      -0.221895        -6.0381 
  33   1.0000      -0.208290        -5.6679 
  34   1.0000      -0.207542        -5.6475 
  35   1.0000      -0.201057        -5.4710 
  36   0.0000      -0.060835        -1.6554 
  37   0.0000       0.036665         0.9977 
  38   0.0000       0.090103         2.4518 
  39   0.0000       0.116172         3.1612 
  40   0.0000       0.144155         3.9226 
  41   0.0000       0.159763         4.3474 
  42   0.0000       0.174594         4.7510 
  43   0.0000       0.186365         5.0713 
  44   0.0000       0.191914         5.2222 
  45   0.0000       0.195901         5.3307 
  46   0.0000       0.214502         5.8369 
  47   0.0000       0.231178         6.2907 
  48   0.0000       0.281090         7.6488 
  49   0.0000       0.292303         7.9540 
  50   0.0000       0.292825         7.9682 
  51   0.0000       0.301297         8.1987 
  52   0.0000       0.336520         9.1572 
  53   0.0000       0.382277        10.4023 
  54   0.0000       0.404549        11.0083 
  55   0.0000       0.430766        11.7217 
  56   0.0000       0.491679        13.3793 
  57   0.0000       0.536157        14.5896 
  58   0.0000       0.546173        14.8621 
  59   0.0000       0.556258        15.1365 
  60   0.0000       0.564603        15.3636 
  61   0.0000       0.574108        15.6223 
  62   0.0000       0.575064        15.6483 
  63   0.0000       0.586160        15.9502 
  64   0.0000       0.604770        16.4566 
  65   0.0000       0.647241        17.6123 
  66   0.0000       0.662658        18.0318 
  67   0.0000       0.673263        18.3204 
  68   0.0000       0.685338        18.6490 
  69   0.0000       0.702820        19.1247 
  70   0.0000       0.703856        19.1529 
  71   0.0000       0.712627        19.3916 
  72   0.0000       0.758428        20.6379 
  73   0.0000       0.760783        20.7020 
  74   0.0000       0.801219        21.8023 
  75   0.0000       0.805963        21.9314 
  76   0.0000       0.838044        22.8043 
  77   0.0000       0.856318        23.3016 
  78   0.0000       0.864554        23.5257 
  79   0.0000       0.873078        23.7577 
  80   0.0000       0.874511        23.7966 
  81   0.0000       0.912880        24.8407 
  82   0.0000       0.919914        25.0321 
  83   0.0000       0.930699        25.3256 
  84   0.0000       0.953693        25.9513 
  85   0.0000       0.953794        25.9540 
  86   0.0000       0.966174        26.2909 
  87   0.0000       1.008183        27.4340 
  88   0.0000       1.021022        27.7834 
  89   0.0000       1.051335        28.6083 
  90   0.0000       1.065698        28.9991 
  91   0.0000       1.078843        29.3568 
  92   0.0000       1.081255        29.4225 
  93   0.0000       1.126655        30.6578 
  94   0.0000       1.149626        31.2829 
  95   0.0000       1.171224        31.8706 
  96   0.0000       1.271629        34.6028 
  97   0.0000       1.275622        34.7114 
  98   0.0000       1.285931        34.9920 
  99   0.0000       1.305892        35.5351 
 100   0.0000       1.321790        35.9677 
 101   0.0000       1.339491        36.4494 
 102   0.0000       1.405630        38.2491 
 103   0.0000       1.431535        38.9540 
 104   0.0000       1.455206        39.5982 
 105   0.0000       1.466880        39.9158 
 106   0.0000       1.479934        40.2710 
 107   0.0000       1.509092        41.0645 
 108   0.0000       1.650575        44.9144 
 109   0.0000       1.704609        46.3848 
 110   0.0000       1.745174        47.4886 
 111   0.0000       1.759052        47.8662 
 112   0.0000       1.794891        48.8415 
 113   0.0000       1.815335        49.3978 
 114   0.0000       1.825554        49.6758 
 115   0.0000       1.825566        49.6762 
 116   0.0000       1.858572        50.5743 
 117   0.0000       1.901319        51.7375 
 118   0.0000       1.915935        52.1352 
 119   0.0000       1.935221        52.6600 
 120   0.0000       1.949445        53.0471 
 121   0.0000       1.962063        53.3904 
 122   0.0000       1.972344        53.6702 
 123   0.0000       2.023690        55.0674 
 124   0.0000       2.032391        55.3042 
 125   0.0000       2.051544        55.8253 
 126   0.0000       2.088439        56.8293 
 127   0.0000       2.140676        58.2508 
 128   0.0000       2.149757        58.4979 
 129   0.0000       2.157546        58.7098 
 130   0.0000       2.160005        58.7767 
 131   0.0000       2.237239        60.8784 
 132   0.0000       2.246577        61.1325 
 133   0.0000       2.290680        62.3326 
 134   0.0000       2.308837        62.8267 
 135   0.0000       2.322918        63.2098 
 136   0.0000       2.333841        63.5070 
 137   0.0000       2.384966        64.8982 
 138   0.0000       2.400177        65.3121 
 139   0.0000       2.451847        66.7182 
 140   0.0000       2.463549        67.0366 
 141   0.0000       2.505627        68.1816 
 142   0.0000       2.608753        70.9878 
 143   0.0000       2.614708        71.1498 
 144   0.0000       2.661588        72.4255 
 145   0.0000       2.678080        72.8743 
 146   0.0000       2.678874        72.8959 
 147   0.0000       2.748143        74.7808 
 148   0.0000       2.806519        76.3693 
 149   0.0000       2.835758        77.1649 
 150   0.0000       2.951130        80.3043 
 151   0.0000       2.988674        81.3259 
 152   0.0000       3.028282        82.4038 
 153   0.0000       3.102157        84.4140 
 154   0.0000       3.264581        88.8338 
 155   0.0000       3.392964        92.3273 

                    ********************************
                    * MULLIKEN POPULATION ANALYSIS *
                    ********************************

--------------------------------------------
MULLIKEN ATOMIC CHARGES AND SPIN POPULATIONS
--------------------------------------------
   0 C :    0.024893    0.063305
   1 C :    0.024894    0.063305
   2 C :   -0.222898    0.088867
   3 C :   -0.222898    0.088867
   4 H :    0.107429   -0.005790
   5 H :    0.107429   -0.005790
   6 C :    0.302064    0.090960
   7 O :   -0.623675    0.264522
   8 C :    0.302064    0.090960
   9 O :   -0.623675    0.264522
  10 C :   -0.540516   -0.006901
  11 H :    0.149443   -0.000669
  12 H :    0.151630    0.002852
  13 H :    0.151630    0.002852
  14 C :   -0.540515   -0.006901
  15 H :    0.151630    0.002852
  16 H :    0.151630    0.002852
  17 H :    0.149443   -0.000669
Sum of atomic charges         :   -1.0000000
Sum of atomic spin populations:    1.0000000

-----------------------------------------------------
MULLIKEN REDUCED ORBITAL CHARGES AND SPIN POPULATIONS
-----------------------------------------------------
CHARGE
  0 C s       :     3.188986  s :     3.188986
      pz      :     1.013538  p :     2.747620
      px      :     0.884276
      py      :     0.849805
      dz2     :     0.002847  d :     0.038501
      dxz     :     0.006194
      dyz     :     0.004418
      dx2y2   :     0.011819
      dxy     :     0.013223
  1 C s       :     3.188986  s :     3.188986
      pz      :     1.013538  p :     2.747618
      px      :     0.884276
      py      :     0.849804
      dz2     :     0.002847  d :     0.038501
      dxz     :     0.006194
      dyz     :     0.004418
      dx2y2   :     0.011819
      dxy     :     0.013223
  2 C s       :     3.230528  s :     3.230528
      pz      :     1.043350  p :     2.957873
      px      :     0.961638
      py      :     0.952886
      dz2     :     0.003286  d :     0.034497
      dxz     :     0.005824
      dyz     :     0.002046
      dx2y2   :     0.009440
      dxy     :     0.013901
  3 C s       :     3.230528  s :     3.230528
      pz      :     1.043350  p :     2.957873
      px      :     0.961638
      py      :     0.952886
      dz2     :     0.003286  d :     0.034497
      dxz     :     0.005824
      dyz     :     0.002046
      dx2y2   :     0.009440
      dxy     :     0.013901
  4 H s       :     0.892571  s :     0.892571
  5 H s       :     0.892571  s :     0.892571
  6 C s       :     3.082495  s :     3.082495
      pz      :     0.909522  p :     2.531823
      px      :     0.771340
      py      :     0.850961
      dz2     :     0.004604  d :     0.083617
      dxz     :     0.017410
      dyz     :     0.005061
      dx2y2   :     0.021271
      dxy     :     0.035272
  7 O s       :     3.852975  s :     3.852975
      pz      :     1.495811  p :     4.748269
      px      :     1.395123
      py      :     1.857335
      dz2     :     0.002294  d :     0.022431
      dxz     :     0.007455
      dyz     :     0.000054
      dx2y2   :     0.007270
      dxy     :     0.005358
  8 C s       :     3.082495  s :     3.082495
      pz      :     0.909522  p :     2.531823
      px      :     0.771340
      py      :     0.850961
      dz2     :     0.004604  d :     0.083617
      dxz     :     0.017410
      dyz     :     0.005061
      dx2y2   :     0.021271
      dxy     :     0.035272
  9 O s       :     3.852975  s :     3.852975
      pz      :     1.495811  p :     4.748269
      px      :     1.395123
      py      :     1.857335
      dz2     :     0.002294  d :     0.022431
      dxz     :     0.007455
      dyz     :     0.000054
      dx2y2   :     0.007270
      dxy     :     0.005358
 10 C s       :     3.298802  s :     3.298802
      pz      :     1.069470  p :     3.206963
      px      :     1.091194
      py      :     1.046299
      dz2     :     0.006354  d :     0.034751
      dxz     :     0.001928
      dyz     :     0.011917
      dx2y2   :     0.008770
      dxy     :     0.005782
 11 H s       :     0.850557  s :     0.850557
 12 H s       :     0.848370  s :     0.848370
 13 H s       :     0.848370  s :     0.848370
 14 C s       :     3.298802  s :     3.298802
      pz      :     1.069470  p :     3.206962
      px      :     1.091194
      py      :     1.046299
      dz2     :     0.006354  d :     0.034751
      dxz     :     0.001928
      dyz     :     0.011917
      dx2y2   :     0.008770
      dxy     :     0.005782
 15 H s       :     0.848370  s :     0.848370
 16 H s       :     0.848370  s :     0.848370
 17 H s       :     0.850557  s :     0.850557

SPIN
  0 C s       :     0.003173  s :     0.003173
      pz      :     0.062143  p :     0.059314
      px      :     0.000784
      py      :    -0.003612
      dz2     :    -0.000179  d :     0.000818
      dxz     :     0.000428
      dyz     :     0.000604
      dx2y2   :    -0.000064
      dxy     :     0.000029
  1 C s       :     0.003173  s :     0.003173
      pz      :     0.062143  p :     0.059314
      px      :     0.000784
      py      :    -0.003612
      dz2     :    -0.000179  d :     0.000818
      dxz     :     0.000428
      dyz     :     0.000604
      dx2y2   :    -0.000064
      dxy     :     0.000029
  2 C s       :     0.004276  s :     0.004276
      pz      :     0.086507  p :     0.083663
      px      :    -0.000437
      py      :    -0.002407
      dz2     :    -0.000268  d :     0.000929
      dxz     :     0.000718
      dyz     :     0.000518
      dx2y2   :    -0.000083
      dxy     :     0.000044
  3 C s       :     0.004275  s :     0.004275
      pz      :     0.086507  p :     0.083663
      px      :    -0.000437
      py      :    -0.002407
      dz2     :    -0.000268  d :     0.000929
      dxz     :     0.000718
      dyz     :     0.000518
      dx2y2   :    -0.000083
      dxy     :     0.000044
  4 H s       :    -0.005790  s :    -0.005790
  5 H s       :    -0.005790  s :    -0.005790
  6 C s       :     0.005809  s :     0.005809
      pz      :     0.088606  p :     0.081271
      px      :    -0.002769
      py      :    -0.004567
      dz2     :    -0.000251  d :     0.003880
      dxz     :     0.004165
      dyz     :     0.000141
      dx2y2   :    -0.000064
      dxy     :    -0.000111
  7 O s       :     0.007667  s :     0.007667
      pz      :     0.253384  p :     0.257895
      px      :     0.001767
      py      :     0.002744
      dz2     :     0.000065  d :    -0.001041
      dxz     :    -0.000990
      dyz     :    -0.000002
      dx2y2   :    -0.000055
      dxy     :    -0.000059
  8 C s       :     0.005809  s :     0.005809
      pz      :     0.088606  p :     0.081271
      px      :    -0.002769
      py      :    -0.004567
      dz2     :    -0.000251  d :     0.003880
      dxz     :     0.004165
      dyz     :     0.000141
      dx2y2   :    -0.000064
      dxy     :    -0.000111
  9 O s       :     0.007667  s :     0.007667
      pz      :     0.253384  p :     0.257895
      px      :     0.001767
      py      :     0.002744
      dz2     :     0.000065  d :    -0.001041
      dxz     :    -0.000990
      dyz     :    -0.000002
      dx2y2   :    -0.000055
      dxy     :    -0.000059
 10 C s       :    -0.001724  s :    -0.001724
      pz      :    -0.001685  p :    -0.005658
      px      :    -0.000746
      py      :    -0.003227
      dz2     :    -0.000001  d :     0.000481
      dxz     :    -0.000007
      dyz     :     0.000504
      dx2y2   :    -0.000013
      dxy     :    -0.000002
 11 H s       :    -0.000669  s :    -0.000669
 12 H s       :     0.002852  s :     0.002852
 13 H s       :     0.002852  s :     0.002852
 14 C s       :    -0.001724  s :    -0.001724
      pz      :    -0.001685  p :    -0.005658
      px      :    -0.000746
      py      :    -0.003227
      dz2     :    -0.000001  d :     0.000481
      dxz     :    -0.000007
      dyz     :     0.000504
      dx2y2   :    -0.000013
      dxy     :    -0.000002
 15 H s       :     0.002852  s :     0.002852
 16 H s       :     0.002852  s :     0.002852
 17 H s       :    -0.000669  s :    -0.000669


                     *******************************
                     * LOEWDIN POPULATION ANALYSIS *
                     *******************************

-------------------------------------------
LOEWDIN ATOMIC CHARGES AND SPIN POPULATIONS
-------------------------------------------
   0 C :   -0.071236    0.059373
   1 C :   -0.071235    0.059373
   2 C :   -0.187389    0.086740
   3 C :   -0.187389    0.086740
   4 H :    0.123307   -0.002953
   5 H :    0.123307   -0.002953
   6 C :    0.022294    0.095222
   7 O :   -0.405275    0.259043
   8 C :    0.022294    0.095222
   9 O :   -0.405275    0.259043
  10 C :   -0.370691   -0.002269
  11 H :    0.129771   -0.000346
  12 H :    0.129610    0.002594
  13 H :    0.129610    0.002594
  14 C :   -0.370691   -0.002269
  15 H :    0.129610    0.002594
  16 H :    0.129610    0.002595
  17 H :    0.129771   -0.000346

----------------------------------------------------
LOEWDIN REDUCED ORBITAL CHARGES AND SPIN POPULATIONS
----------------------------------------------------
CHARGE
  0 C s       :     2.894539  s :     2.894539
      pz      :     0.999727  p :     3.080034
      px      :     1.054198
      py      :     1.026108
      dz2     :     0.006462  d :     0.096663
      dxz     :     0.013271
      dyz     :     0.008477
      dx2y2   :     0.031952
      dxy     :     0.036501
  1 C s       :     2.894539  s :     2.894539
      pz      :     0.999727  p :     3.080034
      px      :     1.054198
      py      :     1.026108
      dz2     :     0.006462  d :     0.096663
      dxz     :     0.013271
      dyz     :     0.008477
      dx2y2   :     0.031952
      dxy     :     0.036501
  2 C s       :     2.937951  s :     2.937951
      pz      :     1.028148  p :     3.166629
      px      :     1.078326
      py      :     1.060155
      dz2     :     0.006550  d :     0.082810
      dxz     :     0.012555
      dyz     :     0.003918
      dx2y2   :     0.025728
      dxy     :     0.034060
  3 C s       :     2.937951  s :     2.937951
      pz      :     1.028148  p :     3.166629
      px      :     1.078326
      py      :     1.060155
      dz2     :     0.006550  d :     0.082810
      dxz     :     0.012555
      dyz     :     0.003918
      dx2y2   :     0.025728
      dxy     :     0.034060
  4 H s       :     0.876693  s :     0.876693
  5 H s       :     0.876693  s :     0.876693
  6 C s       :     2.863685  s :     2.863685
      pz      :     0.899190  p :     2.910040
      px      :     0.974547
      py      :     1.036302
      dz2     :     0.011063  d :     0.203982
      dxz     :     0.037212
      dyz     :     0.010601
      dx2y2   :     0.054147
      dxy     :     0.090959
  7 O s       :     3.582967  s :     3.582967
      pz      :     1.487400  p :     4.775424
      px      :     1.454982
      py      :     1.833043
      dz2     :     0.005611  d :     0.046883
      dxz     :     0.012490
      dyz     :     0.000063
      dx2y2   :     0.017422
      dxy     :     0.011297
  8 C s       :     2.863685  s :     2.863685
      pz      :     0.899190  p :     2.910040
      px      :     0.974547
      py      :     1.036302
      dz2     :     0.011063  d :     0.203982
      dxz     :     0.037212
      dyz     :     0.010601
      dx2y2   :     0.054147
      dxy     :     0.090959
  9 O s       :     3.582967  s :     3.582967
      pz      :     1.487400  p :     4.775424
      px      :     1.454982
      py      :     1.833043
      dz2     :     0.005611  d :     0.046883
      dxz     :     0.012490
      dyz     :     0.000063
      dx2y2   :     0.017422
      dxy     :     0.011297
 10 C s       :     2.966116  s :     2.966116
      pz      :     1.124652  p :     3.336595
      px      :     1.128666
      py      :     1.083277
      dz2     :     0.011925  d :     0.067980
      dxz     :     0.003240
      dyz     :     0.023160
      dx2y2   :     0.017707
      dxy     :     0.011949
 11 H s       :     0.870229  s :     0.870229
 12 H s       :     0.870390  s :     0.870390
 13 H s       :     0.870390  s :     0.870390
 14 C s       :     2.966116  s :     2.966116
      pz      :     1.124652  p :     3.336595
      px      :     1.128666
      py      :     1.083277
      dz2     :     0.011925  d :     0.067980
      dxz     :     0.003240
      dyz     :     0.023160
      dx2y2   :     0.017707
      dxy     :     0.011949
 15 H s       :     0.870390  s :     0.870390
 16 H s       :     0.870390  s :     0.870390
 17 H s       :     0.870229  s :     0.870229

SPIN
  0 C s       :     0.000993  s :     0.000993
      pz      :     0.056820  p :     0.056118
      px      :    -0.000042
      py      :    -0.000661
      dz2     :    -0.000157  d :     0.002262
      dxz     :     0.001437
      dyz     :     0.001045
      dx2y2   :    -0.000060
      dxy     :    -0.000004
  1 C s       :     0.000993  s :     0.000993
      pz      :     0.056820  p :     0.056118
      px      :    -0.000042
      py      :    -0.000661
      dz2     :    -0.000157  d :     0.002262
      dxz     :     0.001437
      dyz     :     0.001045
      dx2y2   :    -0.000060
      dxy     :    -0.000004
  2 C s       :     0.001691  s :     0.001691
      pz      :     0.082252  p :     0.082218
      px      :     0.000086
      py      :    -0.000119
      dz2     :    -0.000230  d :     0.002831
      dxz     :     0.002435
      dyz     :     0.000677
      dx2y2   :    -0.000079
      dxy     :     0.000028
  3 C s       :     0.001691  s :     0.001691
      pz      :     0.082252  p :     0.082218
      px      :     0.000086
      py      :    -0.000119
      dz2     :    -0.000230  d :     0.002831
      dxz     :     0.002435
      dyz     :     0.000677
      dx2y2   :    -0.000079
      dxy     :     0.000028
  4 H s       :    -0.002953  s :    -0.002953
  5 H s       :    -0.002953  s :    -0.002953
  6 C s       :     0.001060  s :     0.001060
      pz      :     0.087458  p :     0.083369
      px      :    -0.003178
      py      :    -0.000911
      dz2     :    -0.000147  d :     0.010794
      dxz     :     0.010817
      dyz     :     0.000161
      dx2y2   :     0.000211
      dxy     :    -0.000250
  7 O s       :     0.003850  s :     0.003850
      pz      :     0.250898  p :     0.254584
      px      :     0.001522
      py      :     0.002164
      dz2     :     0.000122  d :     0.000609
      dxz     :     0.000688
      dyz     :    -0.000002
      dx2y2   :    -0.000127
      dxy     :    -0.000072
  8 C s       :     0.001060  s :     0.001060
      pz      :     0.087458  p :     0.083369
      px      :    -0.003178
      py      :    -0.000911
      dz2     :    -0.000147  d :     0.010794
      dxz     :     0.010817
      dyz     :     0.000161
      dx2y2   :     0.000211
      dxy     :    -0.000250
  9 O s       :     0.003850  s :     0.003850
      pz      :     0.250898  p :     0.254584
      px      :     0.001522
      py      :     0.002164
      dz2     :     0.000122  d :     0.000609
      dxz     :     0.000688
      dyz     :    -0.000002
      dx2y2   :    -0.000127
      dxy     :    -0.000072
 10 C s       :    -0.000650  s :    -0.000650
      pz      :    -0.000575  p :    -0.002743
      px      :    -0.000718
      py      :    -0.001450
      dz2     :     0.000020  d :     0.001124
      dxz     :     0.000016
      dyz     :     0.001078
      dx2y2   :    -0.000009
      dxy     :     0.000018
 11 H s       :    -0.000346  s :    -0.000346
 12 H s       :     0.002594  s :     0.002594
 13 H s       :     0.002594  s :     0.002594
 14 C s       :    -0.000650  s :    -0.000650
      pz      :    -0.000575  p :    -0.002743
      px      :    -0.000718
      py      :    -0.001450
      dz2     :     0.000020  d :     0.001124
      dxz     :     0.000016
      dyz     :     0.001078
      dx2y2   :    -0.000009
      dxy     :     0.000018
 15 H s       :     0.002594  s :     0.002594
 16 H s       :     0.002595  s :     0.002595
 17 H s       :    -0.000346  s :    -0.000346


                      *****************************
                      * MAYER POPULATION ANALYSIS *
                      *****************************

  NA   - Mulliken gross atomic population
  ZA   - Total nuclear charge
  QA   - Mulliken gross atomic charge
  VA   - Mayer's total valence
  BVA  - Mayer's bonded valence
  FA   - Mayer's free valence

  ATOM       NA         ZA         QA         VA         BVA        FA
  0 C      5.9751     6.0000     0.0249     3.8303     3.8258     0.0044
  1 C      5.9751     6.0000     0.0249     3.8303     3.8258     0.0044
  2 C      6.2229     6.0000    -0.2229     3.8455     3.8371     0.0084
  3 C      6.2229     6.0000    -0.2229     3.8455     3.8371     0.0084
  4 H      0.8926     1.0000     0.1074     0.9485     0.9484     0.0000
  5 H      0.8926     1.0000     0.1074     0.9485     0.9484     0.0000
  6 C      5.6979     6.0000     0.3021     4.0161     4.0059     0.0101
  7 O      8.6237     8.0000    -0.6237     1.9178     1.8508     0.0670
  8 C      5.6979     6.0000     0.3021     4.0161     4.0059     0.0101
  9 O      8.6237     8.0000    -0.6237     1.9178     1.8508     0.0670
 10 C      6.5405     6.0000    -0.5405     3.8268     3.8268     0.0000
 11 H      0.8506     1.0000     0.1494     0.9599     0.9599     0.0000
 12 H      0.8484     1.0000     0.1516     0.9326     0.9326     0.0000
 13 H      0.8484     1.0000     0.1516     0.9326     0.9326     0.0000
 14 C      6.5405     6.0000    -0.5405     3.8268     3.8268     0.0000
 15 H      0.8484     1.0000     0.1516     0.9326     0.9326     0.0000
 16 H      0.8484     1.0000     0.1516     0.9326     0.9326     0.0000
 17 H      0.8506     1.0000     0.1494     0.9599     0.9599     0.0000

  Mayer bond orders larger than 0.100000
B(  0-C ,  1-C ) :   1.5426 B(  0-C ,  8-C ) :   1.1502 B(  0-C , 14-C ) :   0.9953 
B(  1-C ,  6-C ) :   1.1502 B(  1-C , 10-C ) :   0.9953 B(  2-C ,  3-C ) :   1.5633 
B(  2-C ,  4-H ) :   0.9232 B(  2-C ,  6-C ) :   1.1930 B(  3-C ,  5-H ) :   0.9232 
B(  3-C ,  8-C ) :   1.1930 B(  6-C ,  7-O ) :   1.5451 B(  8-C ,  9-O ) :   1.5451 
B( 10-C , 11-H ) :   0.9287 B( 10-C , 12-H ) :   0.9368 B( 10-C , 13-H ) :   0.9368 
B( 14-C , 15-H ) :   0.9368 B( 14-C , 16-H ) :   0.9368 B( 14-C , 17-H ) :   0.9287 


-------
TIMINGS
-------

Total SCF time: 0 days 0 hours 0 min 18 sec 

Total time                  ....      18.970 sec
Sum of individual times     ....      18.681 sec  ( 98.5%)

Fock matrix formation       ....      14.712 sec  ( 77.6%)
  Split-RI-J                ....       0.572 sec  (  3.9% of F)
  Chain of spheres X        ....      11.466 sec  ( 77.9% of F)
  XC integration            ....       2.004 sec  ( 13.6% of F)
    Basis function eval.    ....       0.659 sec  ( 32.9% of XC)
    Density eval.           ....       0.646 sec  ( 32.2% of XC)
    XC-Functional eval.     ....       0.235 sec  ( 11.7% of XC)
    XC-Potential eval.      ....       0.284 sec  ( 14.2% of XC)
Diagonalization             ....       0.034 sec  (  0.2%)
Density matrix formation    ....       0.002 sec  (  0.0%)
Population analysis         ....       0.009 sec  (  0.0%)
Initial guess               ....       0.014 sec  (  0.1%)
Orbital Transformation      ....       0.000 sec  (  0.0%)
Orbital Orthonormalization  ....       0.009 sec  (  0.0%)
DIIS solution               ....       0.013 sec  (  0.1%)
Grid generation             ....       3.897 sec  ( 20.5%)

Maximum memory used throughout the entire SCF-calculation: 60.3 MB

-------------------------   --------------------
FINAL SINGLE POINT ENERGY      -459.953956924636
-------------------------   --------------------

                                *** OPTIMIZATION RUN DONE ***

                            ***************************************
                            *     ORCA property calculations      *
                            ***************************************

                                    ---------------------
                                    Active property flags
                                    ---------------------
   (+) Dipole Moment


------------------------------------------------------------------------------
                       ORCA ELECTRIC PROPERTIES CALCULATION
------------------------------------------------------------------------------

Dipole Moment Calculation                       ... on
Quadrupole Moment Calculation                   ... off
Polarizability Calculation                      ... off
GBWName                                         ... Q2_1e_0H_B3LYP_631Gd_opt.gbw
Electron density                                ... Q2_1e_0H_B3LYP_631Gd_opt.scfp
The origin for moment calculation is the CENTER OF MASS  = ( 0.000000, -0.114064  0.000001)

-------------
DIPOLE MOMENT
-------------
                                X             Y             Z
Electronic contribution:     -0.00000      -6.90461       0.00001
Nuclear contribution   :      0.00000       8.07492      -0.00001
                        -----------------------------------------
Total Dipole Moment    :      0.00000       1.17031       0.00000
                        -----------------------------------------
Magnitude (a.u.)       :      1.17031
Magnitude (Debye)      :      2.97470


--------------------
Rotational spectrum 
--------------------
 
Rotational constants in cm-1:     0.066848     0.043293     0.026534 
Rotational constants in MHz :  2004.057850  1297.900086   795.478902 

 Dipole components along the rotational axes: 
x,y,z [a.u.] :    -0.000000     1.170312     0.000002 
x,y,z [Debye]:    -0.000000     2.974696     0.000005 

 


           ************************************************************
           *        Program running with 4 parallel MPI-processes     *
           *              working on a common directory               *
           ************************************************************

-------------------------------------------------------------------------------
                               ORCA SCF HESSIAN
-------------------------------------------------------------------------------

                   --------- SHARK INITIALIZATION DONE ---------

Hessian of the Kohn-Sham DFT energy:
Kohn-Sham wavefunction type                      ... UKS
Hartree-Fock exchange scaling                    ...    0.200
Number of operators                              ...    2
Number of atoms                                  ...   18
Basis set dimensions                             ...  156
Integral neglect threshold                       ... 2.5e-11
Integral primitive cutoff                        ... 2.5e-12

Setting up DFT Hessian calculations              ... 

HESS GRID
---------

General Integration Accuracy     IntAcc      ... 4.959
Radial Grid Type                 RadialGrid  ... OptM3 with GC (2021)
Angular Grid (max. ang.)         AngularGrid ... 7 (Lebedev-770)
Angular grid pruning method      GridPruning ... 4 (adaptive)
Weight generation scheme         WeightScheme... Becke
Basis function cutoff            BFCut       ... 1.0000e-11
Integration weight cutoff        WCut        ... 1.0000e-14
Angular grids for H and He will be reduced by one unit
Partially contracted basis set               ... off
Rotationally invariant grid construction     ... off

Total number of grid points                  ...   304994
Total number of batches                      ...     4774
Average number of points per batch           ...       63
Average number of grid points per atom       ...    16944

Building densities                               ... done   (      0.0 sec)
Calculating rho(r) on the grid                   ... done   (      0.5 sec)
Building xc-kernel on the grid                   ... done   (      0.1 sec)
                                                     done   (      5.8 sec)

Nuclear repulsion Hessian  (SHARK)               ... done   (      0.0 sec)

----------------------------------------------
Forming right-hand sides of CP-SCF equations     ...
----------------------------------------------
One electron integral derivatives  (SHARK)       ... done   (     15.5 sec)
Transforming the overlap derivative matrices     ... done   (      1.7 sec)
Adding tr(S(x)F(y) C-PCM term to the hessian     ... done   (      0.0 sec)
Making the Q(x) pseudodensities                  ... done   (      0.0 sec)
Adding the E*S(x)*S(y) terms to the Hessian      ... done   (      0.0 sec)
Calculating energy weighted overlap derivatives  ... done   (      0.0 sec)
Two electron integral derivatives (SHARK-RI)     ... done   (      6.9 sec)
Exchange-correlation integral derivatives        ... done   (     65.7 sec)
tr(F(y)Q(x)) contribution to the Hessian         ... done   (      0.0 sec)
Response fock operator R(S(x)) (SHARK-RIJCOSX)   ... done   (     26.1 sec)
XC Response fock operator R(S(x))                ... done   (     25.1 sec)
tr(F(y)S(x)) contribution to the Hessian         ... done   (      0.0 sec)
Transforming and finalizing RHSs                 ... done   (      0.1 sec)

----------------------------------------------
Solving the CP-SCF equations (RIJCOSX)           ...
----------------------------------------------
     CP-SCF ITERATION   0:   7.4774e-01 (  10.4 sec   0/ 54 done)
     CP-SCF ITERATION   1:   7.7104e-02 (  10.7 sec   0/ 54 done)
     CP-SCF ITERATION   2:   4.8365e-02 (  10.7 sec   0/ 54 done)
     CP-SCF ITERATION   3:   2.2528e-02 (  10.9 sec   0/ 54 done)
     CP-SCF ITERATION   4:   8.5259e-03 (  10.6 sec   2/ 54 done)
     CP-SCF ITERATION   5:   4.3081e-03 (  10.5 sec  13/ 54 done)
     CP-SCF ITERATION   6:   2.2110e-03 (   8.3 sec  14/ 54 done)
     CP-SCF ITERATION   7:   8.4527e-04 (   8.4 sec  22/ 54 done)
     CP-SCF ITERATION   8:   4.8377e-04 (   7.1 sec  40/ 54 done)
     CP-SCF ITERATION   9:   1.5244e-04 (   4.1 sec  42/ 54 done)
     CP-SCF ITERATION  10:   7.7739e-05 (   3.6 sec  54/ 54 done)
                    *** THE CP-SCF HAS CONVERGED ***

                                                 ... done   (     95.6 sec)
Forming perturbed density Hessian contributions  ... done   (      0.0 sec)
Calculating [Q*(d^2 A/dXdY)*Q  ] C-PCM term      ... done   (      0.0 sec)
Calculating [d^2(V_N)/(dXdY)*Q ] C-PCM term      ... done   (      0.0 sec)
Calculating [d^2(V_el)/(dXdY)*Q] C-PCM term      ... done   (      0.5 sec)
Calculating C-PCM term that depends on dQ/dX     ... done   (      0.1 sec)
2nd integral derivative contribs (SHARK-RI)      ... done   (     25.8 sec)
Exchange-correlation Hessian                     ... done   (     47.7 sec)
Dipole derivatives                               ... (center of mass:  0.000000, -0.114064  0.000001)done   (      0.1 sec)

Total SCF Hessian time: 0 days 0 hours 5 min 22 sec 

Writing the Hessian file to the disk             ... done


Maximum memory used throughout the entire SCFHESS-calculation: 201.5 MB

-----------------------
VIBRATIONAL FREQUENCIES
-----------------------

Scaling factor for frequencies =  1.000000000  (already applied!)

   0:         0.00 cm**-1
   1:         0.00 cm**-1
   2:         0.00 cm**-1
   3:         0.00 cm**-1
   4:         0.00 cm**-1
   5:         0.00 cm**-1
   6:       106.79 cm**-1
   7:       122.38 cm**-1
   8:       134.02 cm**-1
   9:       137.67 cm**-1
  10:       254.25 cm**-1
  11:       308.25 cm**-1
  12:       326.39 cm**-1
  13:       342.15 cm**-1
  14:       396.58 cm**-1
  15:       466.29 cm**-1
  16:       481.04 cm**-1
  17:       511.51 cm**-1
  18:       601.79 cm**-1
  19:       617.64 cm**-1
  20:       648.27 cm**-1
  21:       765.50 cm**-1
  22:       769.81 cm**-1
  23:       831.88 cm**-1
  24:       845.78 cm**-1
  25:       949.22 cm**-1
  26:       970.85 cm**-1
  27:      1040.71 cm**-1
  28:      1064.70 cm**-1
  29:      1074.48 cm**-1
  30:      1116.09 cm**-1
  31:      1160.90 cm**-1
  32:      1178.91 cm**-1
  33:      1245.53 cm**-1
  34:      1358.45 cm**-1
  35:      1405.34 cm**-1
  36:      1407.46 cm**-1
  37:      1448.23 cm**-1
  38:      1492.51 cm**-1
  39:      1503.70 cm**-1
  40:      1508.42 cm**-1
  41:      1510.71 cm**-1
  42:      1519.65 cm**-1
  43:      1542.49 cm**-1
  44:      1548.50 cm**-1
  45:      1658.91 cm**-1
  46:      3021.90 cm**-1
  47:      3023.12 cm**-1
  48:      3059.48 cm**-1
  49:      3064.72 cm**-1
  50:      3140.97 cm**-1
  51:      3141.54 cm**-1
  52:      3154.85 cm**-1
  53:      3175.70 cm**-1


------------
NORMAL MODES
------------

These modes are the Cartesian displacements weighted by the diagonal matrix
M(i,i)=1/sqrt(m[i]) where m[i] is the mass of the displaced atom
Thus, these vectors are normalized but *not* orthogonal

                  0          1          2          3          4          5    
      0       0.000000   0.000000   0.000000   0.000000   0.000000   0.000000
      1       0.000000   0.000000   0.000000   0.000000   0.000000   0.000000
      2       0.000000   0.000000   0.000000   0.000000   0.000000   0.000000
      3       0.000000   0.000000   0.000000   0.000000   0.000000   0.000000
      4       0.000000   0.000000   0.000000   0.000000   0.000000   0.000000
      5       0.000000   0.000000   0.000000   0.000000   0.000000   0.000000
      6       0.000000   0.000000   0.000000   0.000000   0.000000   0.000000
      7       0.000000   0.000000   0.000000   0.000000   0.000000   0.000000
      8       0.000000   0.000000   0.000000   0.000000   0.000000   0.000000
      9       0.000000   0.000000   0.000000   0.000000   0.000000   0.000000
     10       0.000000   0.000000   0.000000   0.000000   0.000000   0.000000
     11       0.000000   0.000000   0.000000   0.000000   0.000000   0.000000
     12       0.000000   0.000000   0.000000   0.000000   0.000000   0.000000
     13       0.000000   0.000000   0.000000   0.000000   0.000000   0.000000
     14       0.000000   0.000000   0.000000   0.000000   0.000000   0.000000
     15       0.000000   0.000000   0.000000   0.000000   0.000000   0.000000
     16       0.000000   0.000000   0.000000   0.000000   0.000000   0.000000
     17       0.000000   0.000000   0.000000   0.000000   0.000000   0.000000
     18       0.000000   0.000000   0.000000   0.000000   0.000000   0.000000
     19       0.000000   0.000000   0.000000   0.000000   0.000000   0.000000
     20       0.000000   0.000000   0.000000   0.000000   0.000000   0.000000
     21       0.000000   0.000000   0.000000   0.000000   0.000000   0.000000
     22       0.000000   0.000000   0.000000   0.000000   0.000000   0.000000
     23       0.000000   0.000000   0.000000   0.000000   0.000000   0.000000
     24       0.000000   0.000000   0.000000   0.000000   0.000000   0.000000
     25       0.000000   0.000000   0.000000   0.000000   0.000000   0.000000
     26       0.000000   0.000000   0.000000   0.000000   0.000000   0.000000
     27       0.000000   0.000000   0.000000   0.000000   0.000000   0.000000
     28       0.000000   0.000000   0.000000   0.000000   0.000000   0.000000
     29       0.000000   0.000000   0.000000   0.000000   0.000000   0.000000
     30       0.000000   0.000000   0.000000   0.000000   0.000000   0.000000
     31       0.000000   0.000000   0.000000   0.000000   0.000000   0.000000
     32       0.000000   0.000000   0.000000   0.000000   0.000000   0.000000
     33       0.000000   0.000000   0.000000   0.000000   0.000000   0.000000
     34       0.000000   0.000000   0.000000   0.000000   0.000000   0.000000
     35       0.000000   0.000000   0.000000   0.000000   0.000000   0.000000
     36       0.000000   0.000000   0.000000   0.000000   0.000000   0.000000
     37       0.000000   0.000000   0.000000   0.000000   0.000000   0.000000
     38       0.000000   0.000000   0.000000   0.000000   0.000000   0.000000
     39       0.000000   0.000000   0.000000   0.000000   0.000000   0.000000
     40       0.000000   0.000000   0.000000   0.000000   0.000000   0.000000
     41       0.000000   0.000000   0.000000   0.000000   0.000000   0.000000
     42       0.000000   0.000000   0.000000   0.000000   0.000000   0.000000
     43       0.000000   0.000000   0.000000   0.000000   0.000000   0.000000
     44       0.000000   0.000000   0.000000   0.000000   0.000000   0.000000
     45       0.000000   0.000000   0.000000   0.000000   0.000000   0.000000
     46       0.000000   0.000000   0.000000   0.000000   0.000000   0.000000
     47       0.000000   0.000000   0.000000   0.000000   0.000000   0.000000
     48       0.000000   0.000000   0.000000   0.000000   0.000000   0.000000
     49       0.000000   0.000000   0.000000   0.000000   0.000000   0.000000
     50       0.000000   0.000000   0.000000   0.000000   0.000000   0.000000
     51       0.000000   0.000000   0.000000   0.000000   0.000000   0.000000
     52       0.000000   0.000000   0.000000   0.000000   0.000000   0.000000
     53       0.000000   0.000000   0.000000   0.000000   0.000000   0.000000
                  6          7          8          9         10         11    
      0      -0.000000  -0.000000  -0.000000  -0.000000   0.000000  -0.006169
      1      -0.000000   0.000000   0.000000  -0.000000  -0.000000  -0.056684
      2       0.006781   0.020658  -0.037840   0.051113  -0.254589  -0.000000
      3      -0.000000  -0.000000  -0.000000  -0.000000   0.000000   0.006169
      4      -0.000000  -0.000000   0.000000   0.000000   0.000000  -0.056684
      5      -0.006779   0.020653  -0.037835  -0.051124  -0.254589   0.000000
      6      -0.000000  -0.000000   0.000000  -0.000000  -0.000000  -0.004016
      7      -0.000000  -0.000000   0.000000  -0.000000  -0.000000  -0.020384
      8       0.008085   0.198741  -0.033640   0.032301   0.070473   0.000001
      9      -0.000000   0.000000  -0.000000   0.000000   0.000000   0.004016
     10      -0.000000  -0.000000   0.000000  -0.000000  -0.000000  -0.020384
     11      -0.008080   0.198738  -0.033637  -0.032326   0.070472  -0.000000
     12      -0.000000   0.000000  -0.000000  -0.000000  -0.000000   0.009828
     13      -0.000000  -0.000000   0.000000  -0.000000  -0.000001  -0.029569
     14       0.015877   0.295714  -0.036368   0.070782   0.280785   0.000001
     15      -0.000000   0.000000  -0.000000  -0.000000  -0.000000  -0.009828
     16      -0.000000  -0.000001   0.000000  -0.000000  -0.000001  -0.029569
     17      -0.015870   0.295708  -0.036360  -0.070814   0.280783  -0.000001
     18      -0.000000  -0.000000   0.000000  -0.000000  -0.000000  -0.028076
     19      -0.000000  -0.000000  -0.000000   0.000000  -0.000000  -0.023577
     20       0.011944  -0.017910   0.000976   0.031960  -0.098431   0.000000
     21      -0.000000  -0.000000  -0.000000  -0.000000  -0.000000  -0.028504
     22      -0.000000   0.000000  -0.000000  -0.000000   0.000000  -0.001257
     23       0.030624  -0.231979   0.071415   0.125274   0.070430  -0.000000
     24       0.000000   0.000001  -0.000000   0.000000   0.000000   0.028076
     25      -0.000000   0.000000   0.000000  -0.000000   0.000000  -0.023577
     26      -0.011945  -0.017912   0.000979  -0.031958  -0.098430  -0.000000
     27      -0.000000  -0.000000   0.000000  -0.000000   0.000001   0.028504
     28       0.000000   0.000000  -0.000000   0.000000  -0.000000  -0.001257
     29      -0.030630  -0.231989   0.071427  -0.125237   0.070429   0.000000
     30       0.000000  -0.000000  -0.000000   0.000000  -0.000000   0.237757
     31       0.000000  -0.000000   0.000000  -0.000000   0.000000   0.072806
     32      -0.023664   0.061751  -0.020885  -0.256855   0.108233  -0.000000
     33      -0.000000  -0.000000  -0.000000   0.000000  -0.000000   0.185235
     34       0.000000  -0.000000  -0.000000   0.000000  -0.000000   0.328601
     35      -0.417152  -0.227969  -0.402008  -0.186861   0.332782  -0.000000
     36      -0.310929  -0.213950  -0.296294   0.024692   0.218304   0.379236
     37      -0.176283  -0.168972  -0.194736   0.180907  -0.172079   0.026312
     38       0.185028   0.238758   0.196941  -0.391809   0.172822  -0.004696
     39       0.310930   0.213950   0.296295  -0.024692  -0.218305   0.379236
     40       0.176283   0.168973   0.194736  -0.180907   0.172080   0.026312
     41       0.185027   0.238758   0.196941  -0.391809   0.172821   0.004695
     42      -0.000000   0.000000  -0.000000   0.000000  -0.000000  -0.237757
     43      -0.000000   0.000000   0.000000  -0.000000   0.000000   0.072806
     44       0.023666   0.061773  -0.020913   0.256845   0.108234   0.000000
     45       0.310932  -0.213974  -0.296283  -0.024756   0.218304  -0.379236
     46      -0.176285   0.169001   0.194712   0.180947   0.172080   0.026312
     47      -0.185027   0.238806   0.196893   0.391844   0.172822   0.004696
     48      -0.310933   0.213975   0.296283   0.024757  -0.218304  -0.379235
     49       0.176284  -0.169001  -0.194711  -0.180947  -0.172080   0.026312
     50      -0.185027   0.238806   0.196893   0.391844   0.172822  -0.004695
     51       0.000000  -0.000000  -0.000000   0.000000   0.000000  -0.185235
     52       0.000000  -0.000001  -0.000000  -0.000001   0.000001   0.328601
     53       0.417157  -0.227981  -0.402017   0.186769   0.332782  -0.000001
                 12         13         14         15         16         17    
      0      -0.087234   0.000000  -0.034336  -0.073475  -0.054483  -0.000000
      1      -0.024572   0.000000  -0.166403  -0.163695   0.093934   0.000000
      2      -0.000000   0.079817   0.000001  -0.000001  -0.000000  -0.294099
      3      -0.087234   0.000000   0.034336  -0.073475   0.054483  -0.000000
      4       0.024572  -0.000000  -0.166403   0.163695   0.093934  -0.000000
      5      -0.000001  -0.079817  -0.000001   0.000001  -0.000001   0.294097
      6       0.021424   0.000000  -0.034742   0.107574   0.026274  -0.000000
      7       0.005822   0.000000  -0.091186   0.146371  -0.264082  -0.000000
      8      -0.000001  -0.345052  -0.000001  -0.000000   0.000001  -0.139527
      9       0.021424  -0.000000   0.034742   0.107574  -0.026274  -0.000000
     10      -0.005822  -0.000001  -0.091186  -0.146371  -0.264082  -0.000001
     11       0.000001   0.345053   0.000000   0.000000  -0.000001   0.139527
     12       0.026891   0.000001   0.021843  -0.047659  -0.225845  -0.000000
     13       0.002285   0.000001  -0.128703   0.240497  -0.106679   0.000000
     14      -0.000000  -0.544639   0.000000   0.000000   0.000001  -0.306443
     15       0.026891   0.000000  -0.021843  -0.047659   0.225845  -0.000000
     16      -0.002285  -0.000001  -0.128703  -0.240497  -0.106679  -0.000001
     17       0.000001   0.544638   0.000001   0.000000  -0.000003   0.306441
     18      -0.054678   0.000000  -0.032581   0.079788   0.356488   0.000001
     19      -0.024142   0.000000  -0.046557   0.161313  -0.046468  -0.000000
     20      -0.000000  -0.187554  -0.000001   0.000000  -0.000000   0.129146
     21      -0.053453   0.000000  -0.042095   0.093480   0.405733   0.000000
     22      -0.200800   0.000000   0.452733   0.004717   0.079858   0.000000
     23       0.000000   0.156766   0.000001  -0.000000   0.000000  -0.039809
     24      -0.054678   0.000001   0.032581   0.079788  -0.356488  -0.000000
     25       0.024142  -0.000000  -0.046557  -0.161313  -0.046468   0.000000
     26       0.000000   0.187553   0.000000  -0.000000   0.000000  -0.129143
     27      -0.053453  -0.000001   0.042095   0.093480  -0.405733  -0.000000
     28       0.200800  -0.000001   0.452733  -0.004717   0.079858   0.000001
     29      -0.000000  -0.156766   0.000000  -0.000000   0.000000   0.039808
     30       0.135726   0.000001   0.032615  -0.177487   0.032966   0.000000
     31       0.171059  -0.000000  -0.227131   0.196654   0.093581  -0.000001
     32       0.000000   0.016476   0.000000  -0.000000   0.000000  -0.014930
     33       0.074636   0.000001   0.050751  -0.151093   0.026445  -0.000000
     34       0.449789  -0.000000  -0.277008   0.055859   0.143268   0.000001
     35       0.000001   0.055135   0.000000  -0.000001   0.000001  -0.181175
     36       0.282659   0.040256   0.028149  -0.263570   0.074023  -0.180052
     37       0.119264  -0.059838  -0.224781   0.221873   0.080970   0.262672
     38      -0.002457   0.047282  -0.000539   0.004017  -0.002441  -0.151636
     39       0.282657  -0.040255   0.028148  -0.263569   0.074022   0.180054
     40       0.119265   0.059838  -0.224780   0.221872   0.080972  -0.262674
     41       0.002458   0.047282   0.000540  -0.004018   0.002442  -0.151636
     42       0.135726  -0.000001  -0.032616  -0.177487  -0.032966   0.000000
     43      -0.171059   0.000001  -0.227131  -0.196654   0.093581   0.000000
     44      -0.000000  -0.016476  -0.000001   0.000000   0.000000   0.014931
     45       0.282658  -0.040257  -0.028150  -0.263570  -0.074023   0.180056
     46      -0.119265  -0.059837  -0.224781  -0.221872   0.080972   0.262675
     47      -0.002458  -0.047282   0.000539   0.004018   0.002442   0.151637
     48       0.282658   0.040253  -0.028148  -0.263570  -0.074023  -0.180054
     49      -0.119265   0.059839  -0.224780  -0.221873   0.080971  -0.262674
     50       0.002458  -0.047282  -0.000540  -0.004017  -0.002441   0.151637
     51       0.074636  -0.000001  -0.050752  -0.151093  -0.026445   0.000001
     52      -0.449789   0.000002  -0.277008  -0.055859   0.143268   0.000000
     53      -0.000000  -0.055134  -0.000001   0.000000  -0.000000   0.181177
                 18         19         20         21         22         23    
      0      -0.147432   0.000001   0.042991  -0.000002   0.019852  -0.000001
      1       0.044403  -0.000001   0.050208   0.000001  -0.013223   0.000000
      2      -0.000002  -0.112249  -0.000000   0.211198  -0.000002  -0.026085
      3      -0.147432   0.000002  -0.042991  -0.000001   0.019852  -0.000001
      4      -0.044403   0.000000   0.050208  -0.000000   0.013223  -0.000000
      5      -0.000001  -0.112252  -0.000001  -0.211198   0.000002  -0.026082
      6       0.171027  -0.000001  -0.040915  -0.000002  -0.294056   0.000000
      7      -0.117485   0.000002  -0.265225  -0.000001  -0.255788   0.000001
      8       0.000000   0.018970  -0.000000  -0.142940   0.000001  -0.123189
      9       0.171027  -0.000002   0.040915  -0.000003  -0.294056   0.000000
     10       0.117485   0.000001  -0.265225   0.000001   0.255788  -0.000001
     11       0.000000   0.018970   0.000000   0.142932  -0.000002  -0.123192
     12       0.392372  -0.000003  -0.024800  -0.000003  -0.239255  -0.000002
     13      -0.252733   0.000005  -0.284630   0.000001  -0.282721   0.000000
     14      -0.000010  -0.618638  -0.000008  -0.328370   0.000003   0.670985
     15       0.392372  -0.000003   0.024800  -0.000003  -0.239255  -0.000001
     16       0.252732   0.000001  -0.284631   0.000000   0.282721  -0.000003
     17      -0.000010  -0.618638  -0.000006   0.328423   0.000002   0.670978
     18      -0.012763   0.000001  -0.103992   0.000002   0.116752   0.000000
     19      -0.121904   0.000001  -0.129112  -0.000001  -0.119414   0.000000
     20       0.000003   0.206040   0.000003   0.371599  -0.000003   0.142930
     21      -0.009721   0.000000  -0.132281   0.000003   0.208999   0.000000
     22       0.176223  -0.000002   0.060050  -0.000000  -0.025438   0.000000
     23      -0.000001  -0.053493  -0.000001  -0.073827   0.000000  -0.034926
     24      -0.012763   0.000000   0.103992   0.000001   0.116752   0.000001
     25       0.121904  -0.000001  -0.129112   0.000002   0.119414  -0.000000
     26       0.000003   0.206038   0.000002  -0.371594   0.000004   0.142938
     27      -0.009721  -0.000001   0.132281   0.000002   0.208999  -0.000000
     28      -0.176223   0.000001   0.060050  -0.000000   0.025438  -0.000000
     29      -0.000001  -0.053493  -0.000000   0.073826  -0.000001  -0.034928
     30      -0.042971   0.000001  -0.127659  -0.000000  -0.078876   0.000000
     31       0.082899  -0.000002   0.226631   0.000000   0.158663  -0.000001
     32      -0.000000  -0.006424  -0.000000  -0.039946   0.000000  -0.010142
     33      -0.092692   0.000001  -0.142029  -0.000001  -0.082068  -0.000000
     34       0.348552  -0.000004   0.290516   0.000003   0.169233   0.000001
     35       0.000001   0.077393   0.000001   0.116887  -0.000001   0.031258
     36       0.118783   0.085100  -0.109302   0.148283  -0.089950   0.036880
     37       0.032542  -0.124313   0.220531  -0.233619   0.166117  -0.060413
     38      -0.007127   0.061615  -0.000822   0.087171  -0.001146   0.024264
     39       0.118780  -0.085101  -0.109303  -0.148280  -0.089947  -0.036877
     40       0.032545   0.124311   0.220534   0.233619   0.166113   0.060411
     41       0.007128   0.061615   0.000823   0.087171   0.001145   0.024264
     42      -0.042971  -0.000000   0.127659  -0.000001  -0.078876  -0.000000
     43      -0.082899  -0.000000   0.226631  -0.000001  -0.158663   0.000001
     44       0.000000  -0.006423  -0.000000   0.039946  -0.000000  -0.010143
     45       0.118783   0.085096   0.109303  -0.148280  -0.089947   0.036883
     46      -0.032541   0.124307   0.220533  -0.233619  -0.166112   0.060417
     47      -0.007126   0.061613   0.000822  -0.087170  -0.001145   0.024265
     48       0.118780  -0.085100   0.109302   0.148284  -0.089950  -0.036879
     49      -0.032545  -0.124309   0.220532   0.233618  -0.166117  -0.060415
     50       0.007128   0.061613  -0.000823  -0.087170   0.001146   0.024266
     51      -0.092693   0.000000   0.142029  -0.000002  -0.082068  -0.000001
     52      -0.348552   0.000002   0.290516  -0.000006  -0.169233  -0.000003
     53       0.000002   0.077391  -0.000000  -0.116887   0.000001   0.031260
                 24         25         26         27         28         29    
      0      -0.137323  -0.000000  -0.047680   0.000000  -0.027341  -0.000000
      1       0.059614  -0.000000   0.084801  -0.000000  -0.088832  -0.000001
      2      -0.000000  -0.001128  -0.000000  -0.081065  -0.000001   0.105578
      3      -0.137323  -0.000000   0.047680   0.000000   0.027341   0.000000
      4      -0.059614   0.000000   0.084801  -0.000000  -0.088832  -0.000001
      5       0.000000   0.001128   0.000000  -0.081065   0.000001  -0.105578
      6      -0.042176  -0.000000  -0.021809   0.000000   0.043997   0.000000
      7       0.077813   0.000000  -0.062362   0.000000   0.109084   0.000001
      8       0.000002  -0.104481  -0.000000  -0.004722   0.000000   0.001956
      9      -0.042176  -0.000000   0.021809  -0.000000  -0.043997  -0.000000
     10      -0.077813   0.000000  -0.062362   0.000000   0.109084   0.000001
     11      -0.000000   0.104481   0.000000  -0.004722   0.000000  -0.001956
     12      -0.232686  -0.000001  -0.100283   0.000001   0.489737   0.000003
     13       0.195044  -0.000001  -0.020001  -0.000000  -0.147214  -0.000001
     14      -0.000005   0.698762  -0.000000   0.009526   0.000001  -0.028637
     15      -0.232686   0.000000   0.100284  -0.000001  -0.489737  -0.000004
     16      -0.195044   0.000002  -0.020001  -0.000000  -0.147214  -0.000001
     17      -0.000005  -0.698762  -0.000003   0.009526  -0.000000   0.028637
     18       0.055138   0.000000  -0.014063   0.000000   0.003112  -0.000000
     19       0.026488   0.000000   0.026058  -0.000000  -0.140677  -0.000001
     20      -0.000002   0.013281  -0.000000   0.027645  -0.000000   0.015775
     21       0.092420   0.000000  -0.031883  -0.000000   0.047563   0.000000
     22       0.009040  -0.000000  -0.012831   0.000000   0.020651   0.000000
     23       0.000000  -0.006367   0.000000  -0.006016   0.000000  -0.002792
     24       0.055138  -0.000000   0.014063   0.000000  -0.003112   0.000000
     25      -0.026488  -0.000001   0.026058  -0.000000  -0.140677  -0.000001
     26       0.000001  -0.013281   0.000000   0.027645  -0.000000  -0.015775
     27       0.092420   0.000000   0.031883  -0.000000  -0.047563  -0.000000
     28      -0.009040   0.000000  -0.012831   0.000000   0.020651   0.000000
     29      -0.000000   0.006367   0.000000  -0.006016   0.000000   0.002792
     30      -0.017970  -0.000000   0.116344  -0.000000   0.023550   0.000000
     31      -0.097547  -0.000000   0.004203   0.000000   0.098919   0.000001
     32       0.000000   0.003362   0.000000   0.104902  -0.000001   0.110380
     33      -0.100920  -0.000000   0.219406  -0.000001   0.076729   0.000000
     34       0.347048   0.000001  -0.543291   0.000001  -0.200062  -0.000001
     35      -0.000000  -0.006941  -0.000000  -0.207931   0.000002  -0.212472
     36       0.281346  -0.007721  -0.227731  -0.201170  -0.220276  -0.195555
     37      -0.180993   0.013783   0.069499   0.401668   0.137881   0.401226
     38      -0.021337  -0.004383   0.041330  -0.131646   0.033182  -0.126490
     39       0.281347   0.007722  -0.227729   0.201171  -0.220280   0.195552
     40      -0.180994  -0.013784   0.069496  -0.401669   0.137890  -0.401224
     41       0.021336  -0.004383  -0.041331  -0.131645  -0.033180  -0.126490
     42      -0.017970   0.000000  -0.116344  -0.000000  -0.023550  -0.000000
     43       0.097547   0.000000   0.004203   0.000000   0.098919   0.000001
     44      -0.000000  -0.003362   0.000000   0.104902   0.000001  -0.110380
     45       0.281347   0.007722   0.227730  -0.201170   0.220276   0.195555
     46       0.180993   0.013783   0.069497  -0.401668   0.137882   0.401226
     47      -0.021337   0.004383  -0.041331  -0.131645  -0.033182   0.126489
     48       0.281347  -0.007721   0.227730   0.201171   0.220280  -0.195552
     49       0.180993  -0.013782   0.069497   0.401668   0.137888  -0.401224
     50       0.021336   0.004383   0.041331  -0.131646   0.033180   0.126490
     51      -0.100920   0.000000  -0.219406  -0.000000  -0.076729  -0.000000
     52      -0.347048  -0.000000  -0.543291  -0.000001  -0.200062  -0.000000
     53       0.000000   0.006940   0.000000  -0.207931  -0.000002   0.212472
                 30         31         32         33         34         35    
      0       0.188198  -0.005586   0.024624  -0.076706   0.013177  -0.004296
      1       0.054302   0.133554   0.162039   0.185979  -0.139888  -0.046404
      2       0.000000  -0.000000  -0.000000  -0.000000   0.000000   0.000000
      3       0.188198   0.005586   0.024624   0.076706   0.013177  -0.004296
      4      -0.054302   0.133554  -0.162039   0.185979   0.139888   0.046404
      5       0.000000   0.000000   0.000000  -0.000000   0.000000  -0.000000
      6       0.005111   0.036742   0.022705  -0.093179   0.054116   0.030181
      7       0.015614  -0.021509   0.108222   0.113341  -0.070019  -0.046560
      8       0.000000  -0.000000  -0.000000   0.000000  -0.000000  -0.000000
      9       0.005111  -0.036742   0.022705   0.093179   0.054116   0.030181
     10      -0.015614  -0.021509  -0.108222   0.113341   0.070019   0.046560
     11       0.000000   0.000000  -0.000000  -0.000000   0.000000   0.000000
     12       0.049318   0.557048  -0.418073  -0.422999  -0.477376  -0.202487
     13      -0.012783  -0.333997   0.373729   0.319045   0.246599   0.091466
     14      -0.000000  -0.000000   0.000003  -0.000000  -0.000000  -0.000000
     15       0.049318  -0.557049  -0.418072   0.422999  -0.477376  -0.202487
     16       0.012782  -0.333997  -0.373729   0.319045  -0.246599  -0.091466
     17      -0.000001  -0.000002  -0.000004   0.000003  -0.000001  -0.000000
     18       0.002686  -0.005111   0.017425   0.003355   0.040969  -0.007562
     19       0.016783  -0.003342  -0.166053  -0.294301  -0.073998   0.001007
     20      -0.000000   0.000000  -0.000000  -0.000000  -0.000000  -0.000000
     21      -0.053283  -0.009109  -0.009975  -0.014923  -0.052497  -0.005221
     22      -0.012485  -0.003238   0.022360   0.019457   0.008195   0.002896
     23       0.000000   0.000000   0.000000   0.000000   0.000000   0.000000
     24       0.002686   0.005111   0.017425  -0.003355   0.040969  -0.007562
     25      -0.016783  -0.003342   0.166053  -0.294301   0.073999  -0.001007
     26      -0.000000   0.000000   0.000000  -0.000000  -0.000000  -0.000000
     27      -0.053283   0.009109  -0.009975   0.014923  -0.052497  -0.005221
     28       0.012485  -0.003238  -0.022360   0.019457  -0.008195  -0.002896
     29       0.000000  -0.000000   0.000000  -0.000000   0.000000   0.000000
     30      -0.142312   0.003589   0.011550  -0.006696  -0.039012   0.048569
     31       0.012203  -0.066320   0.086243  -0.050085  -0.002435  -0.097484
     32      -0.000000  -0.000000  -0.000000   0.000000  -0.000000   0.000000
     33      -0.238992  -0.014533   0.036947  -0.017449   0.002626  -0.053231
     34       0.538411   0.042868  -0.062386   0.028766  -0.175747   0.391671
     35       0.000000   0.000000  -0.000000  -0.000000   0.000000  -0.000000
     36       0.197851   0.137371  -0.184890   0.168414   0.241416  -0.229238
     37      -0.007648  -0.081247   0.134029  -0.059816  -0.111252   0.250140
     38      -0.069540  -0.021543   0.020630  -0.035270  -0.002346  -0.153196
     39       0.197851   0.137370  -0.184889   0.168414   0.241416  -0.229238
     40      -0.007647  -0.081246   0.134028  -0.059816  -0.111252   0.250140
     41       0.069540   0.021543  -0.020630   0.035270   0.002346   0.153196
     42      -0.142312  -0.003589   0.011550   0.006696  -0.039012   0.048570
     43      -0.012203  -0.066320  -0.086243  -0.050085   0.002435   0.097485
     44      -0.000000   0.000000   0.000000  -0.000000  -0.000000  -0.000000
     45       0.197852  -0.137371  -0.184890  -0.168414   0.241416  -0.229243
     46       0.007649  -0.081247  -0.134029  -0.059816   0.111252  -0.250145
     47      -0.069539   0.021543   0.020630   0.035270  -0.002346  -0.153199
     48       0.197850  -0.137371  -0.184889  -0.168414   0.241416  -0.229243
     49       0.007646  -0.081247  -0.134028  -0.059816   0.111252  -0.250145
     50       0.069540  -0.021543  -0.020630  -0.035270   0.002346   0.153199
     51      -0.238992   0.014533   0.036947   0.017449   0.002626  -0.053232
     52      -0.538410   0.042868   0.062386   0.028766   0.175748  -0.391678
     53       0.000001  -0.000000  -0.000000   0.000000   0.000000  -0.000000
                 36         37         38         39         40         41    
      0       0.000095   0.029915   0.037968   0.023138  -0.074202   0.000001
      1      -0.015253  -0.163583   0.022352  -0.055857  -0.018608   0.000000
      2       0.000000   0.000000  -0.000000   0.000000   0.000001   0.011370
      3      -0.000095   0.029915  -0.037968   0.023138   0.074202  -0.000001
      4      -0.015253   0.163583   0.022352   0.055857  -0.018608   0.000000
      5      -0.000000   0.000000  -0.000000  -0.000000  -0.000000  -0.011370
      6       0.006252  -0.066632  -0.004748   0.000078  -0.339567   0.000003
      7       0.001333   0.176601   0.001775   0.016980   0.005970  -0.000000
      8       0.000000   0.000000   0.000000  -0.000000   0.000000   0.000453
      9      -0.006253  -0.066632   0.004748   0.000078   0.339567  -0.000003
     10       0.001333  -0.176601   0.001775  -0.016980   0.005970  -0.000000
     11       0.000000  -0.000000  -0.000000  -0.000000   0.000000  -0.000453
     12       0.005466   0.393998  -0.011265  -0.001918   0.108169  -0.000001
     13       0.003175  -0.096367   0.003883   0.017439  -0.321434   0.000003
     14       0.000000   0.000001  -0.000000  -0.000000  -0.000003   0.000096
     15      -0.005463   0.393998   0.011265  -0.001917  -0.108169   0.000001
     16       0.003177   0.096367   0.003883  -0.017439  -0.321434   0.000003
     17      -0.000000  -0.000001  -0.000000  -0.000000  -0.000004  -0.000096
     18       0.023378  -0.105085  -0.022778  -0.033522  -0.350543   0.000003
     19       0.003894  -0.205915  -0.010774  -0.040557   0.064699  -0.000001
     20       0.000000   0.000000  -0.000000   0.000000  -0.000000  -0.000017
     21      -0.014521   0.078432   0.017140   0.015924   0.253949  -0.000002
     22      -0.001264   0.015642   0.002884   0.003910  -0.022505   0.000000
     23       0.000000  -0.000000   0.000000  -0.000000  -0.000000  -0.000875
     24      -0.023378  -0.105085   0.022779  -0.033522   0.350543  -0.000003
     25       0.003894   0.205915  -0.010774   0.040557   0.064699  -0.000001
     26       0.000000   0.000001  -0.000000   0.000000  -0.000001   0.000016
     27       0.014521   0.078432  -0.017140   0.015924  -0.253949   0.000002
     28      -0.001264  -0.015642   0.002884  -0.003910  -0.022505   0.000000
     29      -0.000000  -0.000000   0.000000  -0.000000   0.000001   0.000875
     30      -0.053024  -0.021597   0.040630   0.026458  -0.040195   0.000000
     31       0.089239  -0.057803   0.013817   0.009762   0.017405  -0.000000
     32      -0.000000  -0.000000  -0.000000  -0.000000  -0.000003  -0.040784
     33       0.050437  -0.020874  -0.014007  -0.036894  -0.012345   0.000000
     34      -0.401943  -0.038653   0.236840   0.283402  -0.137074   0.000001
     35       0.000000  -0.000000   0.000001   0.000001   0.000042   0.523181
     36       0.268179   0.164506  -0.221729  -0.203201   0.155622  -0.330609
     37      -0.262524   0.184296  -0.305128  -0.302840  -0.006006   0.038430
     38       0.145543  -0.205627   0.277749   0.268547  -0.034190   0.038284
     39       0.268179   0.164507  -0.221728  -0.203199   0.155674   0.330606
     40      -0.262524   0.184296  -0.305128  -0.302840  -0.006011  -0.038429
     41      -0.145543   0.205626  -0.277748  -0.268546   0.034196   0.038284
     42       0.053023  -0.021597  -0.040630   0.026458   0.040195  -0.000000
     43       0.089237   0.057803   0.013817  -0.009762   0.017405  -0.000000
     44      -0.000000   0.000000   0.000000  -0.000000   0.000003   0.040784
     45      -0.268175   0.164506   0.221729  -0.203200  -0.155624   0.330609
     46      -0.262519  -0.184296  -0.305129   0.302840  -0.006005   0.038430
     47      -0.145540  -0.205626  -0.277749   0.268546   0.034190  -0.038285
     48      -0.268176   0.164507   0.221729  -0.203199  -0.155673  -0.330606
     49      -0.262519  -0.184296  -0.305128   0.302840  -0.006011  -0.038429
     50       0.145541   0.205627   0.277749  -0.268546  -0.034196  -0.038284
     51      -0.050436  -0.020874   0.014007  -0.036894   0.012345  -0.000000
     52      -0.401936   0.038653   0.236840  -0.283401  -0.137074   0.000001
     53      -0.000000   0.000000  -0.000000   0.000001  -0.000039  -0.523182
                 42         43         44         45         46         47    
      0      -0.000000  -0.362817  -0.056637  -0.309938  -0.001326  -0.000510
      1       0.000000  -0.063195  -0.061946   0.013728  -0.000708  -0.000048
      2      -0.008734   0.000000   0.000000  -0.000000   0.000000   0.000000
      3      -0.000000   0.362817  -0.056636   0.309938   0.001326  -0.000510
      4      -0.000000  -0.063196   0.061946   0.013728  -0.000708   0.000049
      5      -0.008734  -0.000000   0.000000   0.000000   0.000000   0.000000
      6       0.000000  -0.166695  -0.109657   0.364265  -0.000506  -0.000115
      7      -0.000000   0.009749   0.097999  -0.060917  -0.000377  -0.000221
      8       0.000167  -0.000000   0.000000   0.000000   0.000000  -0.000000
      9      -0.000000   0.166695  -0.109657  -0.364265   0.000506  -0.000115
     10       0.000000   0.009750  -0.097999  -0.060917  -0.000377   0.000221
     11       0.000167   0.000000  -0.000000  -0.000000  -0.000000   0.000000
     12      -0.000000   0.180287   0.414568  -0.241982   0.002512   0.001327
     13       0.000000  -0.208855  -0.199110   0.318817   0.003636   0.001315
     14      -0.000451  -0.000001   0.000001   0.000000   0.000000  -0.000000
     15      -0.000000  -0.180288   0.414568   0.241982  -0.002512   0.001327
     16       0.000000  -0.208856   0.199109   0.318817   0.003636  -0.001315
     17      -0.000451   0.000000  -0.000002  -0.000000   0.000000  -0.000000
     18      -0.000000   0.157193   0.380170  -0.242679   0.000807   0.000744
     19       0.000000   0.067616  -0.078708   0.008084   0.000340   0.000436
     20       0.001569   0.000000  -0.000001  -0.000000  -0.000000   0.000000
     21       0.000000  -0.107388  -0.196086   0.074845  -0.000419  -0.000169
     22      -0.000000  -0.026344   0.003938   0.004408   0.000092   0.000129
     23      -0.001173  -0.000000   0.000000   0.000000  -0.000000  -0.000000
     24      -0.000000  -0.157194   0.380169   0.242679  -0.000807   0.000744
     25      -0.000000   0.067616   0.078708   0.008084   0.000340  -0.000436
     26       0.001569   0.000001  -0.000001  -0.000000  -0.000000  -0.000000
     27       0.000000   0.107388  -0.196086  -0.074845   0.000419  -0.000169
     28       0.000000  -0.026344  -0.003938   0.004408   0.000092  -0.000129
     29      -0.001173  -0.000001   0.000001   0.000001  -0.000000  -0.000000
     30      -0.000000  -0.032910   0.035680  -0.038913   0.000556   0.000705
     31      -0.000000   0.027180  -0.026399   0.010225  -0.038601  -0.039160
     32      -0.041560   0.000000   0.000000  -0.000000   0.000000   0.000000
     33       0.000000  -0.094315  -0.000818  -0.061563  -0.211140  -0.214490
     34      -0.000000   0.365046   0.172467   0.125225  -0.046696  -0.049320
     35       0.522976  -0.000000   0.000001  -0.000001   0.000000   0.000000
     36      -0.331235  -0.113644  -0.137555   0.042778   0.100401   0.103022
     37       0.035109  -0.115392   0.005028  -0.084942   0.255217   0.255192
     38       0.037347   0.105874   0.022560   0.041173   0.388145   0.386347
     39       0.331236  -0.113644  -0.137554   0.042777   0.100401   0.103022
     40      -0.035108  -0.115392   0.005028  -0.084942   0.255217   0.255192
     41       0.037348  -0.105874  -0.022559  -0.041173  -0.388146  -0.386349
     42      -0.000000   0.032910   0.035681   0.038913  -0.000556   0.000705
     43       0.000000   0.027180   0.026399   0.010225  -0.038600   0.039162
     44      -0.041560   0.000000  -0.000000  -0.000000  -0.000000   0.000000
     45      -0.331235   0.113644  -0.137556  -0.042778  -0.100397   0.103026
     46      -0.035109  -0.115392  -0.005029  -0.084943   0.255206  -0.255202
     47       0.037347  -0.105874   0.022559  -0.041173  -0.388129   0.386364
     48       0.331235   0.113645  -0.137552  -0.042777  -0.100397   0.103026
     49       0.035108  -0.115392  -0.005028  -0.084942   0.255207  -0.255203
     50       0.037347   0.105874  -0.022559   0.041173   0.388130  -0.386365
     51       0.000000   0.094315  -0.000818   0.061563   0.211131  -0.214499
     52       0.000001   0.365047  -0.172466   0.125225  -0.046694   0.049322
     53       0.522976  -0.000000   0.000003   0.000000  -0.000000   0.000000
                 48         49         50         51         52         53    
      0      -0.000000   0.000000  -0.000509   0.000436   0.000439  -0.000281
      1      -0.000000   0.000000   0.000277   0.000056   0.000046   0.000131
      2       0.000112   0.000345   0.000000  -0.000000  -0.000000   0.000000
      3      -0.000000  -0.000000   0.000509   0.000436   0.000439   0.000281
      4       0.000000   0.000000   0.000277  -0.000056  -0.000046   0.000131
      5       0.000112  -0.000345   0.000000   0.000000   0.000000  -0.000000
      6       0.000000  -0.000000  -0.000499  -0.001118  -0.029352  -0.035050
      7       0.000000   0.000000  -0.000873  -0.001933  -0.051389  -0.052325
      8      -0.000003   0.000010   0.000000  -0.000000  -0.000000  -0.000000
      9      -0.000000   0.000000   0.000499  -0.001118  -0.029352   0.035050
     10       0.000000  -0.000000  -0.000873   0.001933   0.051389  -0.052325
     11      -0.000003  -0.000010  -0.000000   0.000000   0.000000  -0.000000
     12      -0.000000  -0.000000   0.005333   0.013533   0.360703   0.364164
     13      -0.000000  -0.000000   0.008797   0.022528   0.604736   0.602722
     14       0.000142  -0.000003   0.000000   0.000000   0.000001   0.000001
     15       0.000000  -0.000000  -0.005333   0.013533   0.360702  -0.364165
     16      -0.000000   0.000000   0.008796  -0.022528  -0.604735   0.602723
     17       0.000142   0.000003  -0.000000  -0.000000  -0.000002   0.000001
     18       0.000000  -0.000000   0.000811   0.000669  -0.001446  -0.002673
     19       0.000000  -0.000000   0.000114  -0.000091   0.000389   0.001958
     20      -0.000395  -0.000205  -0.000000   0.000000  -0.000000  -0.000000
     21       0.000000   0.000000  -0.000345  -0.000274   0.000091   0.000817
     22       0.000000   0.000000   0.000491   0.000538   0.000051  -0.000186
     23       0.000022   0.000017   0.000000  -0.000000   0.000000  -0.000000
     24      -0.000000  -0.000000  -0.000811   0.000669  -0.001446   0.002673
     25      -0.000000   0.000000   0.000114   0.000091  -0.000389   0.001958
     26      -0.000395   0.000205  -0.000000   0.000000   0.000000   0.000000
     27       0.000000   0.000000   0.000345  -0.000274   0.000091  -0.000817
     28      -0.000000   0.000000   0.000491  -0.000538  -0.000051  -0.000186
     29       0.000022  -0.000017   0.000000  -0.000000   0.000000  -0.000000
     30      -0.000000  -0.000000   0.058814   0.058751  -0.002269  -0.000944
     31      -0.000000  -0.000000   0.022897   0.023311  -0.000750  -0.000113
     32      -0.064754  -0.064803  -0.000000  -0.000000  -0.000000   0.000000
     33      -0.000000  -0.000000  -0.661478  -0.660068   0.024905   0.011032
     34      -0.000000  -0.000000  -0.132107  -0.131638   0.005033   0.002428
     35      -0.013424  -0.014949   0.000000   0.000000  -0.000000  -0.000000
     36       0.112182   0.114261  -0.022939  -0.024515   0.000874  -0.000090
     37       0.282885   0.281719  -0.075794  -0.077249   0.001893  -0.001133
     38       0.393965   0.394163  -0.119113  -0.120704   0.003465  -0.000695
     39      -0.112181  -0.114261  -0.022938  -0.024515   0.000874  -0.000090
     40      -0.282884  -0.281717  -0.075793  -0.077248   0.001893  -0.001133
     41       0.393965   0.394163   0.119113   0.120704  -0.003465   0.000695
     42       0.000000   0.000000  -0.058812   0.058753  -0.002269   0.000944
     43       0.000000  -0.000000   0.022897  -0.023312   0.000750  -0.000113
     44      -0.064753   0.064804  -0.000000   0.000000   0.000000   0.000000
     45       0.112181  -0.114263   0.022938  -0.024516   0.000874   0.000090
     46      -0.282881   0.281722  -0.075791   0.077251  -0.001893  -0.001133
     47       0.393960  -0.394169   0.119110  -0.120708   0.003465   0.000695
     48      -0.112180   0.114262   0.022938  -0.024516   0.000874   0.000090
     49       0.282880  -0.281722  -0.075791   0.077251  -0.001893  -0.001133
     50       0.393959  -0.394168  -0.119110   0.120708  -0.003465  -0.000695
     51      -0.000001   0.000001   0.661458  -0.660087   0.024905  -0.011032
     52       0.000000  -0.000000  -0.132103   0.131642  -0.005033   0.002428
     53      -0.013424   0.014949  -0.000000   0.000000  -0.000000   0.000000


-----------
IR SPECTRUM
-----------

 Mode   freq       eps      Int      T**2         TX        TY        TZ
       cm**-1   L/(mol*cm) km/mol    a.u.
----------------------------------------------------------------------------
  6:    106.79   0.000000    0.00  0.000000  (-0.000002 -0.000000  0.000002)
  7:    122.38   0.003433   17.35  0.008754  ( 0.000001 -0.000000  0.093564)
  8:    134.02   0.000374    1.89  0.000871  (-0.000001  0.000000 -0.029507)
  9:    137.67   0.000000    0.00  0.000000  (-0.000004 -0.000000 -0.000007)
 10:    254.25   0.000035    0.18  0.000043  (-0.000002 -0.000000  0.006544)
 11:    308.25   0.000546    2.76  0.000553  (-0.000000  0.023514  0.000000)
 12:    326.39   0.000728    3.68  0.000696  ( 0.026384 -0.000000 -0.000000)
 13:    342.15   0.000000    0.00  0.000000  ( 0.000003  0.000000 -0.000001)
 14:    396.58   0.007083   35.80  0.005574  (-0.000000 -0.074657 -0.000000)
 15:    466.29   0.000891    4.50  0.000596  (-0.024413  0.000000  0.000000)
 16:    481.04   0.000001    0.01  0.000001  (-0.000000 -0.000908 -0.000000)
 17:    511.51   0.000000    0.00  0.000000  (-0.000001  0.000001  0.000001)
 18:    601.79   0.000203    1.03  0.000105  (-0.010265 -0.000000  0.000000)
 19:    617.64   0.000030    0.15  0.000015  (-0.000002  0.000001  0.003863)
 20:    648.27   0.000082    0.41  0.000040  (-0.000000 -0.006286 -0.000000)
 21:    765.50   0.000000    0.00  0.000000  (-0.000000 -0.000000  0.000002)
 22:    769.81   0.013167   66.54  0.005337  (-0.073058  0.000000  0.000000)
 23:    831.88   0.011401   57.62  0.004277  (-0.000003 -0.000001  0.065397)
 24:    845.78   0.001948    9.84  0.000719  (-0.026809  0.000000 -0.000000)
 25:    949.22   0.000000    0.00  0.000000  (-0.000001  0.000000  0.000000)
 26:    970.85   0.001281    6.48  0.000412  ( 0.000000 -0.020294 -0.000000)
 27:   1040.71   0.000174    0.88  0.000052  (-0.000001 -0.000000 -0.007233)
 28:   1064.70   0.009357   47.29  0.002743  ( 0.000000 -0.052370  0.000000)
 29:   1074.48   0.000000    0.00  0.000000  ( 0.000001 -0.000001  0.000000)
 30:   1116.09   0.004811   24.31  0.001345  ( 0.036678  0.000000 -0.000000)
 31:   1160.90   0.000001    0.00  0.000000  (-0.000000  0.000388 -0.000000)
 32:   1178.91   0.008459   42.75  0.002239  ( 0.047319 -0.000000 -0.000000)
 33:   1245.53   0.005349   27.03  0.001340  (-0.000000  0.036607  0.000000)
 34:   1358.45   0.000241    1.22  0.000055  ( 0.007433 -0.000000 -0.000000)
 35:   1405.34   0.003326   16.81  0.000738  (-0.027175 -0.000000 -0.000000)
 36:   1407.46   0.000529    2.68  0.000117  ( 0.000000 -0.010835  0.000000)
 37:   1448.23   0.022028  111.32  0.004747  (-0.068895 -0.000000  0.000000)
 38:   1492.51   0.000028    0.14  0.000006  ( 0.000000  0.002417  0.000000)
 39:   1503.70   0.028306  143.04  0.005874  (-0.076644  0.000000  0.000000)
 40:   1508.42   0.002616   13.22  0.000541  ( 0.000000  0.023264 -0.000000)
 41:   1510.71   0.000000    0.00  0.000000  ( 0.000000 -0.000001 -0.000000)
 42:   1519.65   0.002185   11.04  0.000449  (-0.000000 -0.000000  0.021182)
 43:   1542.49   0.007196   36.36  0.001456  (-0.000000  0.038154  0.000000)
 44:   1548.50   0.128510  649.44  0.025898  ( 0.160929  0.000000 -0.000000)
 45:   1658.91   0.000579    2.93  0.000109  (-0.000000 -0.010439 -0.000000)
 46:   3021.90   0.026309  132.95  0.002717  ( 0.000000 -0.052123 -0.000000)
 47:   3023.12   0.001246    6.30  0.000129  ( 0.011340  0.000001  0.000000)
 48:   3059.48   0.018526   93.62  0.001890  (-0.000000 -0.000000 -0.043470)
 49:   3064.72   0.000000    0.00  0.000000  ( 0.000000 -0.000000  0.000000)
 50:   3140.97   0.000070    0.36  0.000007  ( 0.000000 -0.002645 -0.000000)
 51:   3141.54   0.006259   31.63  0.000622  ( 0.024935  0.000000  0.000000)
 52:   3154.85   0.008961   45.29  0.000886  (-0.029772 -0.000000 -0.000000)
 53:   3175.70   0.011850   59.89  0.001164  ( 0.000000 -0.034125 -0.000000)

* The epsilon (eps) is given for a Dirac delta lineshape.
** The dipole moment derivative (T) already includes vibrational overlap.

The first frequency considered to be a vibration is 6
The total number of vibrations considered is 48


--------------------------
THERMOCHEMISTRY AT 298.15K
--------------------------

Temperature         ... 298.15 K
Pressure            ... 1.00 atm
Total Mass          ... 136.15 AMU

Throughout the following assumptions are being made:
  (1) The electronic state is orbitally nondegenerate
      but the spin degeneracy is treated
  (2) There are no thermally accessible electronically excited states
  (3) Hindered rotations indicated by low frequency modes are not
      treated as such but are treated as vibrations and this may
      cause some error
  (4) All equations used are the standard statistical mechanics
      equations for an ideal gas
  (5) All vibrations are strictly harmonic

freq.     106.79  E(vib)   ...       0.45 
freq.     122.38  E(vib)   ...       0.43 
freq.     134.02  E(vib)   ...       0.42 
freq.     137.67  E(vib)   ...       0.42 
freq.     254.25  E(vib)   ...       0.30 
freq.     308.25  E(vib)   ...       0.26 
freq.     326.39  E(vib)   ...       0.24 
freq.     342.15  E(vib)   ...       0.23 
freq.     396.58  E(vib)   ...       0.20 
freq.     466.29  E(vib)   ...       0.16 
freq.     481.04  E(vib)   ...       0.15 
freq.     511.51  E(vib)   ...       0.14 
freq.     601.79  E(vib)   ...       0.10 
freq.     617.64  E(vib)   ...       0.09 
freq.     648.27  E(vib)   ...       0.08 
freq.     765.50  E(vib)   ...       0.06 
freq.     769.81  E(vib)   ...       0.05 
freq.     831.88  E(vib)   ...       0.04 
freq.     845.78  E(vib)   ...       0.04 
freq.     949.22  E(vib)   ...       0.03 
freq.     970.85  E(vib)   ...       0.03 
freq.    1040.71  E(vib)   ...       0.02 
freq.    1064.70  E(vib)   ...       0.02 
freq.    1074.48  E(vib)   ...       0.02 
freq.    1116.09  E(vib)   ...       0.01 
freq.    1160.90  E(vib)   ...       0.01 
freq.    1178.91  E(vib)   ...       0.01 
freq.    1245.53  E(vib)   ...       0.01 
freq.    1358.45  E(vib)   ...       0.01 
freq.    1405.34  E(vib)   ...       0.00 
freq.    1407.46  E(vib)   ...       0.00 
freq.    1448.23  E(vib)   ...       0.00 
freq.    1492.51  E(vib)   ...       0.00 
freq.    1503.70  E(vib)   ...       0.00 
freq.    1508.42  E(vib)   ...       0.00 
freq.    1510.71  E(vib)   ...       0.00 
freq.    1519.65  E(vib)   ...       0.00 
freq.    1542.49  E(vib)   ...       0.00 
freq.    1548.50  E(vib)   ...       0.00 
freq.    1658.91  E(vib)   ...       0.00 
freq.    3021.90  E(vib)   ...       0.00 
freq.    3023.12  E(vib)   ...       0.00 
freq.    3059.48  E(vib)   ...       0.00 
freq.    3064.72  E(vib)   ...       0.00 
freq.    3140.97  E(vib)   ...       0.00 
freq.    3141.54  E(vib)   ...       0.00 
freq.    3154.85  E(vib)   ...       0.00 
freq.    3175.70  E(vib)   ...       0.00 

------------
INNER ENERGY
------------

The inner energy is: U= E(el) + E(ZPE) + E(vib) + E(rot) + E(trans)
    E(el)   - is the total energy from the electronic structure calculation
              = E(kin-el) + E(nuc-el) + E(el-el) + E(nuc-nuc)
    E(ZPE)  - the the zero temperature vibrational energy from the frequency calculation
    E(vib)  - the the finite temperature correction to E(ZPE) due to population
              of excited vibrational states
    E(rot)  - is the rotational thermal energy
    E(trans)- is the translational thermal energy

Summary of contributions to the inner energy U:
Electronic energy                ...   -459.95395692 Eh
Zero point energy                ...      0.13932378 Eh      87.43 kcal/mol
Thermal vibrational correction   ...      0.00648714 Eh       4.07 kcal/mol
Thermal rotational correction    ...      0.00141627 Eh       0.89 kcal/mol
Thermal translational correction ...      0.00141627 Eh       0.89 kcal/mol
-----------------------------------------------------------------------
Total thermal energy                   -459.80531346 Eh


Summary of corrections to the electronic energy:
(perhaps to be used in another calculation)
Total thermal correction                  0.00931968 Eh       5.85 kcal/mol
Non-thermal (ZPE) correction              0.13932378 Eh      87.43 kcal/mol
-----------------------------------------------------------------------
Total correction                          0.14864346 Eh      93.27 kcal/mol


--------
ENTHALPY
--------

The enthalpy is H = U + kB*T
                kB is Boltzmann's constant
Total free energy                 ...   -459.80531346 Eh 
Thermal Enthalpy correction       ...      0.00094421 Eh       0.59 kcal/mol
-----------------------------------------------------------------------
Total Enthalpy                    ...   -459.80436925 Eh


Note: Rotational entropy computed according to Herzberg 
Infrared and Raman Spectra, Chapter V,1, Van Nostrand Reinhold, 1945 
Point Group:  C2v, Symmetry Number:   2  
Rotational constants in cm-1:     0.066848     0.043293     0.026534 

Vibrational entropy computed according to the QRRHO of S. Grimme
Chem.Eur.J. 2012 18 9955


-------
ENTROPY
-------

The entropy contributions are T*S = T*(S(el)+S(vib)+S(rot)+S(trans))
     S(el)   - electronic entropy
     S(vib)  - vibrational entropy
     S(rot)  - rotational entropy
     S(trans)- translational entropy
The entropies will be listed as multiplied by the temperature to get
units of energy

Electronic entropy                ...      0.00065446 Eh      0.41 kcal/mol
Vibrational entropy               ...      0.01097387 Eh      6.89 kcal/mol
Rotational entropy                ...      0.01332913 Eh      8.36 kcal/mol
Translational entropy             ...      0.01930829 Eh     12.12 kcal/mol
-----------------------------------------------------------------------
Final entropy term                ...      0.04426575 Eh     27.78 kcal/mol

In case the symmetry of your molecule has not been determined correctly
or in case you have a reason to use a different symmetry number we print 
out the resulting rotational entropy values for sn=1,12 :
 --------------------------------------------------------
|  sn= 1 | S(rot)=       0.01398359 Eh      8.77 kcal/mol|
|  sn= 2 | S(rot)=       0.01332913 Eh      8.36 kcal/mol|
|  sn= 3 | S(rot)=       0.01294630 Eh      8.12 kcal/mol|
|  sn= 4 | S(rot)=       0.01267467 Eh      7.95 kcal/mol|
|  sn= 5 | S(rot)=       0.01246399 Eh      7.82 kcal/mol|
|  sn= 6 | S(rot)=       0.01229184 Eh      7.71 kcal/mol|
|  sn= 7 | S(rot)=       0.01214630 Eh      7.62 kcal/mol|
|  sn= 8 | S(rot)=       0.01202022 Eh      7.54 kcal/mol|
|  sn= 9 | S(rot)=       0.01190901 Eh      7.47 kcal/mol|
|  sn=10 | S(rot)=       0.01180953 Eh      7.41 kcal/mol|
|  sn=11 | S(rot)=       0.01171954 Eh      7.35 kcal/mol|
|  sn=12 | S(rot)=       0.01163739 Eh      7.30 kcal/mol|
 --------------------------------------------------------


-------------------
GIBBS FREE ENERGY
-------------------

The Gibbs free energy is G = H - T*S

Total enthalpy                    ...   -459.80436925 Eh 
Total entropy correction          ...     -0.04426575 Eh    -27.78 kcal/mol
-----------------------------------------------------------------------
Final Gibbs free energy         ...   -459.84863500 Eh

For completeness - the Gibbs free energy minus the electronic energy
G-E(el)                           ...      0.10532193 Eh     66.09 kcal/mol


Timings for individual modules:

Sum of individual times         ...      570.878 sec (=   9.515 min)
GTO integral calculation        ...        8.331 sec (=   0.139 min)   1.5 %
SCF iterations                  ...      180.394 sec (=   3.007 min)  31.6 %
SCF Gradient evaluation         ...       58.457 sec (=   0.974 min)  10.2 %
Geometry relaxation             ...        0.210 sec (=   0.004 min)   0.0 %
Analytical frequency calculation...      323.486 sec (=   5.391 min)  56.7 %
                             ****ORCA TERMINATED NORMALLY****
TOTAL RUN TIME: 0 days 0 hours 9 minutes 34 seconds 424 msec
```
