## Supplementary material for "A novel quinone biosynthetic pathway illuminates the evolution of aerobic metabolism": Q2_1e_1H_B3LYP_631Gd_opt.out

```
                                 *****************
                                 * O   R   C   A *
                                 *****************

                                            #,                                       
                                            ###                                      
                                            ####                                     
                                            #####                                    
                                            ######                                   
                                           ########,                                 
                                     ,,################,,,,,                         
                               ,,#################################,,                 
                          ,,##########################################,,             
                       ,#########################################, ''#####,          
                    ,#############################################,,   '####,        
                  ,##################################################,,,,####,       
                ,###########''''           ''''###############################       
              ,#####''   ,,,,##########,,,,          '''####'''          '####       
            ,##' ,,,,###########################,,,                        '##       
           ' ,,###''''                  '''############,,,                           
         ,,##''                                '''############,,,,        ,,,,,,###''
      ,#''                                            '''#######################'''  
     '                                                          ''''####''''         
             ,#######,   #######,   ,#######,      ##                                
            ,#'     '#,  ##    ##  ,#'     '#,    #''#        ######   ,####,        
            ##       ##  ##   ,#'  ##            #'  '#       #        #'  '#        
            ##       ##  #######   ##           ,######,      #####,   #    #        
            '#,     ,#'  ##    ##  '#,     ,#' ,#      #,         ##   #,  ,#        
             '#######'   ##     ##  '#######'  #'      '#     #####' # '####'        


                  #######################################################
                  #                        -***-                        #
                  #          Department of theory and spectroscopy      #
                  #    Directorship and core code : Frank Neese         #
                  #        Max Planck Institute fuer Kohlenforschung    #
                  #                Kaiser Wilhelm Platz 1               #
                  #                 D-45470 Muelheim/Ruhr               #
                  #                      Germany                        #
                  #                                                     #
                  #                  All rights reserved                #
                  #                        -***-                        #
                  #######################################################


                         Program Version 5.0.2 -  RELEASE  -


 With contributions from (in alphabetic order):
   Daniel Aravena         : Magnetic Suceptibility
   Michael Atanasov       : Ab Initio Ligand Field Theory (pilot matlab implementation)
   Alexander A. Auer      : GIAO ZORA, VPT2 properties, NMR spectrum
   Ute Becker             : Parallelization
   Giovanni Bistoni       : ED, misc. LED, open-shell LED, HFLD
   Martin Brehm           : Molecular dynamics
   Dmytro Bykov           : SCF Hessian
   Vijay G. Chilkuri      : MRCI spin determinant printing, contributions to CSF-ICE
   Dipayan Datta          : RHF DLPNO-CCSD density
   Achintya Kumar Dutta   : EOM-CC, STEOM-CC
   Dmitry Ganyushin       : Spin-Orbit,Spin-Spin,Magnetic field MRCI
   Miquel Garcia          : C-PCM and meta-GGA Hessian, CC/C-PCM, Gaussian charge scheme
   Yang Guo               : DLPNO-NEVPT2, F12-NEVPT2, CIM, IAO-localization
   Andreas Hansen         : Spin unrestricted coupled pair/coupled cluster methods
   Benjamin Helmich-Paris : MC-RPA, TRAH-SCF, COSX integrals
   Lee Huntington         : MR-EOM, pCC
   Robert Izsak           : Overlap fitted RIJCOSX, COSX-SCS-MP3, EOM
   Marcus Kettner         : VPT2
   Christian Kollmar      : KDIIS, OOCD, Brueckner-CCSD(T), CCSD density, CASPT2, CASPT2-K
   Simone Kossmann        : Meta GGA functionals, TD-DFT gradient, OOMP2, MP2 Hessian
   Martin Krupicka        : Initial AUTO-CI
   Lucas Lang             : DCDCAS
   Marvin Lechner         : AUTO-CI (C++ implementation), FIC-MRCC
   Dagmar Lenk            : GEPOL surface, SMD
   Dimitrios Liakos       : Extrapolation schemes; Compound Job, initial MDCI parallelization
   Dimitrios Manganas     : Further ROCIS development; embedding schemes
   Dimitrios Pantazis     : SARC Basis sets
   Anastasios Papadopoulos: AUTO-CI, single reference methods and gradients
   Taras Petrenko         : DFT Hessian,TD-DFT gradient, ASA, ECA, R-Raman, ABS, FL, XAS/XES, NRVS
   Peter Pinski           : DLPNO-MP2, DLPNO-MP2 Gradient
   Christoph Reimann      : Effective Core Potentials
   Marius Retegan         : Local ZFS, SOC
   Christoph Riplinger    : Optimizer, TS searches, QM/MM, DLPNO-CCSD(T), (RO)-DLPNO pert. Triples
   Tobias Risthaus        : Range-separated hybrids, TD-DFT gradient, RPA, STAB
   Michael Roemelt        : Original ROCIS implementation
   Masaaki Saitow         : Open-shell DLPNO-CCSD energy and density
   Barbara Sandhoefer     : DKH picture change effects
   Avijit Sen             : IP-ROCIS
   Kantharuban Sivalingam : CASSCF convergence, NEVPT2, FIC-MRCI
   Bernardo de Souza      : ESD, SOC TD-DFT
   Georgi Stoychev        : AutoAux, RI-MP2 NMR, DLPNO-MP2 response
   Willem Van den Heuvel  : Paramagnetic NMR
   Boris Wezisla          : Elementary symmetry handling
   Frank Wennmohs         : Technical directorship


 We gratefully acknowledge several colleagues who have allowed us to
 interface, adapt or use parts of their codes:
   Stefan Grimme, W. Hujo, H. Kruse, P. Pracht,  : VdW corrections, initial TS optimization,
                  C. Bannwarth, S. Ehlert          DFT functionals, gCP, sTDA/sTD-DF
   Ed Valeev, F. Pavosevic, A. Kumar             : LibInt (2-el integral package), F12 methods
   Garnet Chan, S. Sharma, J. Yang, R. Olivares  : DMRG
   Ulf Ekstrom                                   : XCFun DFT Library
   Mihaly Kallay                                 : mrcc  (arbitrary order and MRCC methods)
   Jiri Pittner, Ondrej Demel                    : Mk-CCSD
   Frank Weinhold                                : gennbo (NPA and NBO analysis)
   Christopher J. Cramer and Donald G. Truhlar   : smd solvation model
   Lars Goerigk                                  : TD-DFT with DH, B97 family of functionals
   V. Asgeirsson, H. Jonsson                     : NEB implementation
   FAccTs GmbH                                   : IRC, NEB, NEB-TS, DLPNO-Multilevel, CI-OPT
                                                   MM, QMMM, 2- and 3-layer-ONIOM, Crystal-QMMM,
                                                   LR-CPCM, SF, NACMEs, symmetry and pop. for TD-DFT,
                                                   nearIR, NL-DFT gradient (VV10), updates on ESD,
                                                   ML-optimized integration grids
   S Lehtola, MJT Oliveira, MAL Marques          : LibXC Library
   Liviu Ungur et al                             : ANISO software


 Your calculation uses the libint2 library for the computation of 2-el integrals
 For citations please refer to: http://libint.valeyev.net

 Your ORCA version has been built with support for libXC version: 5.1.0
 For citations please refer to: https://tddft.org/programs/libxc/

 This ORCA versions uses:
   CBLAS   interface :  Fast vector & matrix operations
   LAPACKE interface :  Fast linear algebra routines
   SCALAPACK package :  Parallel linear algebra routines
   Shared memory     :  Shared parallel matrices
   BLAS/LAPACK       :  OpenBLAS 0.3.15  USE64BITINT DYNAMIC_ARCH NO_AFFINITY Zen SINGLE_THREADED
        Core in use  :  Zen
   Copyright (c) 2011-2014, The OpenBLAS Project


================================================================================

----- Orbital basis set information -----
Your calculation utilizes the basis: 6-31G(d)
   H-He, Li-Ne : W. J. Hehre, R. Ditchfield and J.A. Pople, J. Chem. Phys. 56, 2257 (1972).
                 Note: He and Ne are unpublished basis sets taken from the Gaussian program.
                 Note: Li and B from J. D. Dill and J. A. Pople, J. Chem. Phys. 62, 2921 (1975).
   Na - Ar     : M. M. Francl, W. J. Pietro, W. J. Hehre, J. S. Binkley, M. S. Gordon, 
                 D. J. DeFrees and J. A. Pople, J. Chem. Phys. 77, 3654 (1982).
   K - Zn      : V. A. Rassolov, J. A. Pople, M. A. Ratner, and T. L. Windus, J. Chem. Phys. 109, 1223 (1998).

----- AuxJ basis set information -----
Your calculation utilizes the auxiliary basis: def2/J
   F. Weigend, Phys. Chem. Chem. Phys. 8, 1057 (2006).

================================================================================
                                        WARNINGS
                       Please study these warnings very carefully!
================================================================================


WARNING: your system is open-shell and RHF/RKS was chosen
  ===> : WILL SWITCH to UHF/UKS


WARNING: Geometry Optimization
  ===> : Switching off AutoStart
         For restart on a previous wavefunction, please use MOREAD

INFO   : the flag for use of the SHARK integral package has been found!

================================================================================
                                       INPUT FILE
================================================================================
NAME = Q2_1e_1H_B3LYP_631Gd_opt.inp
|  1> !Defgrid3 VeryTightOpt CPCM(water) B3LYP 6-31G(d) OPT FREQ
|  2> 
|  3> %maxcore 2048
|  4> 
|  5> %pal
|  6>    nprocs 4
|  7> end
|  8> 
|  9> * xyz 0 2
| 10>    C      0.736046    0.667357   -0.002334
| 11>    C     -0.650803    0.655480   -0.001779
| 12>    C     -0.634830   -1.827855   -0.000026
| 13>    C      0.733023   -1.829352    0.001239
| 14>    H     -1.211226   -2.745896    0.000513
| 15>    H      1.296903   -2.755153    0.002373
| 16>    C     -1.328139   -0.595726   -0.001127
| 17>    O     -2.674987   -0.675086   -0.000251
| 18>    C      1.484712   -0.592626    0.000068
| 19>    O      2.748248   -0.612371    0.000404
| 20>    C     -1.483151    1.914983    0.001519
| 21>    H     -2.140689    1.959809   -0.874981
| 22>    H     -2.122982    1.964704    0.890642
| 23>    H     -0.859645    2.807366   -0.007366
| 24>    C      1.529372    1.945670   -0.000905
| 25>    H      1.236350    2.600787   -0.826940
| 26>    H      1.375998    2.509082    0.926105
| 27>    H      2.590809    1.717079   -0.093280
| 28>    H     -3.068990    0.214295    0.001787
| 29> **                         ****END OF INPUT****
================================================================================

                       *****************************
                       * Geometry Optimization Run *
                       *****************************

Geometry optimization settings:
Update method            Update   .... BFGS
Choice of coordinates    CoordSys .... Z-matrix Internals
Initial Hessian          InHess   .... Almoef's Model

Convergence Tolerances:
Energy Change            TolE     ....  2.0000e-07 Eh
Max. Gradient            TolMAXG  ....  3.0000e-05 Eh/bohr
RMS Gradient             TolRMSG  ....  8.0000e-06 Eh/bohr
Max. Displacement        TolMAXD  ....  2.0000e-04 bohr
RMS Displacement         TolRMSD  ....  1.0000e-04 bohr
Strict Convergence                ....  False
------------------------------------------------------------------------------
                        ORCA OPTIMIZATION COORDINATE SETUP
------------------------------------------------------------------------------

The optimization will be done in new redundant internal coordinates
Making redundant internal coordinates   ...  (new redundants) done
Evaluating the initial hessian          ...  (Almloef) done
Evaluating the coordinates              ...  done
Calculating the B-matrix                .... done
Calculating the G-matrix                .... done
Diagonalizing the G-matrix              .... done
The first mode is                       ....   37
The number of degrees of freedom        ....   51

    -----------------------------------------------------------------
                    Redundant Internal Coordinates


    -----------------------------------------------------------------
         Definition                    Initial Value    Approx d2E/dq
    -----------------------------------------------------------------
      1. B(C   1,C   0)                  1.3869         0.631953   
      2. B(C   3,C   2)                  1.3679         0.677751   
      3. B(H   4,C   2)                  1.0840         0.368140   
      4. B(H   5,C   3)                  1.0840         0.368117   
      5. B(C   6,C   2)                  1.4138         0.572496   
      6. B(C   6,C   1)                  1.4228         0.553913   
      7. B(O   7,C   6)                  1.3492         0.650121   
      8. B(C   8,C   3)                  1.4472         0.506293   
      9. B(C   8,C   0)                  1.4656         0.473238   
     10. B(O   9,C   8)                  1.2637         0.890009   
     11. B(C  10,C   1)                  1.5097         0.402515   
     12. B(H  11,C  10)                  1.0966         0.351423   
     13. B(H  12,C  10)                  1.0965         0.351554   
     14. B(H  13,C  10)                  1.0887         0.361874   
     15. B(C  14,C   0)                  1.5045         0.410296   
     16. B(H  15,C  14)                  1.0942         0.354527   
     17. B(H  16,C  14)                  1.0956         0.352788   
     18. B(H  17,C  14)                  1.0897         0.360504   
     19. B(H  18,O   7)                  0.9727         0.496165   
     20. A(C   1,C   0,C  14)          122.3145         0.404644   
     21. A(C   8,C   0,C  14)          117.4577         0.384644   
     22. A(C   1,C   0,C   8)          120.2275         0.415007   
     23. A(C   0,C   1,C  10)          122.9682         0.403279   
     24. A(C   0,C   1,C   6)          118.9194         0.426831   
     25. A(C   6,C   1,C  10)          118.1122         0.394042   
     26. A(C   3,C   2,H   4)          122.0601         0.359632   
     27. A(H   4,C   2,C   6)          118.5111         0.349489   
     28. A(C   3,C   2,C   6)          119.4288         0.434797   
     29. A(H   5,C   3,C   8)          117.3641         0.342340   
     30. A(C   2,C   3,C   8)          121.2287         0.425311   
     31. A(C   2,C   3,H   5)          121.4072         0.359628   
     32. A(C   1,C   6,O   7)          121.8009         0.426208   
     33. A(C   2,C   6,O   7)          115.9939         0.428736   
     34. A(C   1,C   6,C   2)          122.2052         0.419360   
     35. A(C   6,O   7,H  18)          110.5216         0.370154   
     36. A(C   3,C   8,O   9)          120.3962         0.443759   
     37. A(C   0,C   8,O   9)          121.6135         0.438379   
     38. A(C   0,C   8,C   3)          117.9903         0.399052   
     39. A(H  12,C  10,H  13)          107.6761         0.289969   
     40. A(H  11,C  10,H  13)          107.6604         0.289952   
     41. A(C   1,C  10,H  13)          111.5973         0.328593   
     42. A(H  11,C  10,H  12)          107.2391         0.288640   
     43. A(C   1,C  10,H  12)          111.1805         0.327029   
     44. A(C   1,C  10,H  11)          111.2805         0.327009   
     45. A(H  16,C  14,H  17)          108.4193         0.289955   
     46. A(H  15,C  14,H  17)          108.8104         0.290179   
     47. A(C   0,C  14,H  17)          109.5917         0.329427   
     48. A(H  15,C  14,H  16)          107.0597         0.289196   
     49. A(C   0,C  14,H  16)          111.3420         0.328253   
     50. A(C   0,C  14,H  15)          111.5166         0.328519   
     51. D(C  10,C   1,C   0,C   8)    179.7436         0.027701   
     52. D(C  10,C   1,C   0,C  14)     -0.0554         0.027701   
     53. D(C   6,C   1,C   0,C  14)   -179.9038         0.027701   
     54. D(C   6,C   1,C   0,C   8)     -0.1047         0.027701   
     55. D(H   5,C   3,C   2,H   4)      0.0289         0.032182   
     56. D(C   8,C   3,C   2,H   4)    179.9805         0.032182   
     57. D(C   8,C   3,C   2,C   6)     -0.0650         0.032182   
     58. D(H   5,C   3,C   2,C   6)    179.9835         0.032182   
     59. D(C   1,C   6,C   2,H   4)    179.9947         0.022491   
     60. D(O   7,C   6,C   1,C  10)      0.1284         0.021000   
     61. D(O   7,C   6,C   1,C   0)    179.9842         0.021000   
     62. D(C   2,C   6,C   1,C  10)   -179.8079         0.021000   
     63. D(C   1,C   6,C   2,C   3)      0.0386         0.022491   
     64. D(O   7,C   6,C   2,C   3)   -179.9012         0.022491   
     65. D(C   2,C   6,C   1,C   0)      0.0479         0.021000   
     66. D(O   7,C   6,C   2,H   4)      0.0550         0.022491   
     67. D(H  18,O   7,C   6,C   2)    179.8180         0.031237   
     68. D(H  18,O   7,C   6,C   1)     -0.1221         0.031237   
     69. D(O   9,C   8,C   3,H   5)     -0.0014         0.017465   
     70. D(O   9,C   8,C   3,C   2)   -179.9548         0.017465   
     71. D(C   0,C   8,C   3,H   5)    179.9618         0.017465   
     72. D(C   0,C   8,C   3,C   2)      0.0084         0.017465   
     73. D(O   9,C   8,C   0,C  14)     -0.1500         0.015249   
     74. D(O   9,C   8,C   0,C   1)   -179.9587         0.015249   
     75. D(C   3,C   8,C   0,C  14)    179.8873         0.015249   
     76. D(C   3,C   8,C   0,C   1)      0.0787         0.015249   
     77. D(H  12,C  10,C   1,C   6)     60.2164         0.012017   
     78. D(H  12,C  10,C   1,C   0)   -119.6331         0.012017   
     79. D(H  11,C  10,C   1,C   6)    -59.2562         0.012017   
     80. D(H  13,C  10,C   1,C   0)      0.6063         0.012017   
     81. D(H  11,C  10,C   1,C   0)    120.8943         0.012017   
     82. D(H  13,C  10,C   1,C   6)   -179.5442         0.012017   
     83. D(H  17,C  14,C   0,C   8)      5.3161         0.012467   
     84. D(H  17,C  14,C   0,C   1)   -174.8796         0.012467   
     85. D(H  16,C  14,C   0,C   8)   -114.6275         0.012467   
     86. D(H  16,C  14,C   0,C   1)     65.1768         0.012467   
     87. D(H  15,C  14,C   0,C   8)    125.8607         0.012467   
     88. D(H  15,C  14,C   0,C   1)    -54.3349         0.012467   
    -----------------------------------------------------------------

Number of atoms                         .... 19
Number of degrees of freedom            .... 88

         *************************************************************
         *                GEOMETRY OPTIMIZATION CYCLE   1            *
         *************************************************************
---------------------------------
CARTESIAN COORDINATES (ANGSTROEM)
---------------------------------
  C      0.736046    0.667357   -0.002334
  C     -0.650803    0.655480   -0.001779
  C     -0.634830   -1.827855   -0.000026
  C      0.733023   -1.829352    0.001239
  H     -1.211226   -2.745896    0.000513
  H      1.296903   -2.755153    0.002373
  C     -1.328139   -0.595726   -0.001127
  O     -2.674987   -0.675086   -0.000251
  C      1.484712   -0.592626    0.000068
  O      2.748248   -0.612371    0.000404
  C     -1.483151    1.914983    0.001519
  H     -2.140689    1.959809   -0.874981
  H     -2.122982    1.964704    0.890642
  H     -0.859645    2.807366   -0.007366
  C      1.529372    1.945670   -0.000905
  H      1.236350    2.600787   -0.826940
  H      1.375998    2.509082    0.926105
  H      2.590809    1.717079   -0.093280
  H     -3.068990    0.214295    0.001787

----------------------------
CARTESIAN COORDINATES (A.U.)
----------------------------
  NO LB      ZA    FRAG     MASS         X           Y           Z
   0 C     6.0000    0    12.011    1.390925    1.261122   -0.004411
   1 C     6.0000    0    12.011   -1.229839    1.238678   -0.003362
   2 C     6.0000    0    12.011   -1.199655   -3.454145   -0.000049
   3 C     6.0000    0    12.011    1.385213   -3.456974    0.002341
   4 H     1.0000    0     1.008   -2.288885   -5.188991    0.000969
   5 H     1.0000    0     1.008    2.450791   -5.206485    0.004484
   6 C     6.0000    0    12.011   -2.509819   -1.125759   -0.002130
   7 O     8.0000    0    15.999   -5.054993   -1.275728   -0.000474
   8 C     6.0000    0    12.011    2.805699   -1.119901    0.000129
   9 O     8.0000    0    15.999    5.193436   -1.157213    0.000763
  10 C     6.0000    0    12.011   -2.802749    3.618793    0.002870
  11 H     1.0000    0     1.008   -4.045316    3.703502   -1.653474
  12 H     1.0000    0     1.008   -4.011855    3.712752    1.683069
  13 H     1.0000    0     1.008   -1.624494    5.305153   -0.013920
  14 C     6.0000    0    12.011    2.890094    3.676783   -0.001710
  15 H     1.0000    0     1.008    2.336363    4.914775   -1.562690
  16 H     1.0000    0     1.008    2.600259    4.741478    1.750085
  17 H     1.0000    0     1.008    4.895919    3.244809   -0.176274
  18 H     1.0000    0     1.008   -5.799551    0.404959    0.003377

--------------------------------
INTERNAL COORDINATES (ANGSTROEM)
--------------------------------
 C      0   0   0     0.000000000000     0.00000000     0.00000000
 C      1   0   0     1.386899967537     0.00000000     0.00000000
 C      2   1   0     2.483386987959    90.12216051     0.00000000
 C      3   2   1     1.367854404110    90.43126824     0.07552662
 H      3   2   1     1.083988891557   147.50864399   180.03331218
 H      4   3   2     1.084006195534   121.40718420   180.00217209
 C      3   2   1     1.413796468493    28.99757129   180.04191263
 O      7   3   2     1.349184313606   115.99393186   180.06021780
 C      4   3   2     1.447248742628   121.22868713   359.95370549
 O      9   4   3     1.263690310645   120.39616669   180.04521744
 C      2   1   3     1.509689331259   122.96819228   179.82528642
 H     11   2   1     1.096639339856   111.28050171   120.89426950
 H     11   2   1     1.096538004599   111.18045014   240.36691248
 H     11   2   1     1.088662525280   111.59728372     0.60633710
 C      1   2   3     1.504477420996   122.31452351   180.11929288
 H     15   1   2     1.094245857839   111.51656790   305.66505671
 H     15   1   2     1.095583956491   111.34200827    65.17684300
 H     15   1   2     1.089695136667   109.59169487   185.12039819
 H      8   7   3     0.972749238300   110.52163643   179.81797059

---------------------------
INTERNAL COORDINATES (A.U.)
---------------------------
 C      0   0   0     0.000000000000     0.00000000     0.00000000
 C      1   0   0     2.620861113790     0.00000000     0.00000000
 C      2   1   0     4.692921291786    90.12216051     0.00000000
 C      3   2   1     2.584870214846    90.43126824     0.07552662
 H      3   2   1     2.048442137255   147.50864399   180.03331218
 H      4   3   2     2.048474837034   121.40718420   180.00217209
 C      3   2   1     2.671688134557    28.99757129   180.04191263
 O      7   3   2     2.549588856898   115.99393186   180.06021780
 C      4   3   2     2.734903771229   121.22868713   359.95370549
 O      9   4   3     2.388028605208   120.39616669   180.04521744
 C      2   1   3     2.852899383382   122.96819228   179.82528642
 H     11   2   1     2.072348020012   111.28050171   120.89426950
 H     11   2   1     2.072156524129   111.18045014   240.36691248
 H     11   2   1     2.057274025043   111.59728372     0.60633710
 C      1   2   3     2.843050300350   122.31452351   180.11929288
 H     15   1   2     2.067824994494   111.51656790   305.66505671
 H     15   1   2     2.070353634485   111.34200827    65.17684300
 H     15   1   2     2.059225377766   109.59169487   185.12039819
 H      8   7   3     1.838229657368   110.52163643   179.81797059

---------------------
BASIS SET INFORMATION
---------------------
There are 3 groups of distinct atoms

 Group   1 Type C   : 10s4p1d contracted to 3s2p1d pattern {631/31/1}
 Group   2 Type H   : 4s contracted to 2s pattern {31}
 Group   3 Type O   : 10s4p1d contracted to 3s2p1d pattern {631/31/1}

Atom   0C    basis set group =>   1
Atom   1C    basis set group =>   1
Atom   2C    basis set group =>   1
Atom   3C    basis set group =>   1
Atom   4H    basis set group =>   2
Atom   5H    basis set group =>   2
Atom   6C    basis set group =>   1
Atom   7O    basis set group =>   3
Atom   8C    basis set group =>   1
Atom   9O    basis set group =>   3
Atom  10C    basis set group =>   1
Atom  11H    basis set group =>   2
Atom  12H    basis set group =>   2
Atom  13H    basis set group =>   2
Atom  14C    basis set group =>   1
Atom  15H    basis set group =>   2
Atom  16H    basis set group =>   2
Atom  17H    basis set group =>   2
Atom  18H    basis set group =>   2
---------------------------------
AUXILIARY/J BASIS SET INFORMATION
---------------------------------
There are 3 groups of distinct atoms

 Group   1 Type C   : 12s5p4d2f1g contracted to 6s4p3d1f1g pattern {711111/2111/211/2/1}
 Group   2 Type H   : 5s2p1d contracted to 3s1p1d pattern {311/2/1}
 Group   3 Type O   : 12s5p4d2f1g contracted to 6s4p3d1f1g pattern {711111/2111/211/2/1}

Atom   0C    basis set group =>   1
Atom   1C    basis set group =>   1
Atom   2C    basis set group =>   1
Atom   3C    basis set group =>   1
Atom   4H    basis set group =>   2
Atom   5H    basis set group =>   2
Atom   6C    basis set group =>   1
Atom   7O    basis set group =>   3
Atom   8C    basis set group =>   1
Atom   9O    basis set group =>   3
Atom  10C    basis set group =>   1
Atom  11H    basis set group =>   2
Atom  12H    basis set group =>   2
Atom  13H    basis set group =>   2
Atom  14C    basis set group =>   1
Atom  15H    basis set group =>   2
Atom  16H    basis set group =>   2
Atom  17H    basis set group =>   2
Atom  18H    basis set group =>   2


           ************************************************************
           *        Program running with 4 parallel MPI-processes     *
           *              working on a common directory               *
           ************************************************************
------------------------------------------------------------------------------
                           ORCA GTO INTEGRAL CALCULATION
                           -- RI-GTO INTEGRALS CHOSEN --
------------------------------------------------------------------------------
------------------------------------------------------------------------------
                   ___                                                        
                  /   \      - P O W E R E D   B Y -                         
                 /     \                                                     
                 |  |  |   _    _      __       _____    __    __             
                 |  |  |  | |  | |    /  \     |  _  \  |  |  /  |          
                  \  \/   | |  | |   /    \    | | | |  |  | /  /          
                 / \  \   | |__| |  /  /\  \   | |_| |  |  |/  /          
                |  |  |   |  __  | /  /__\  \  |    /   |      \           
                |  |  |   | |  | | |   __   |  |    \   |  |\   \          
                \     /   | |  | | |  |  |  |  | |\  \  |  | \   \       
                 \___/    |_|  |_| |__|  |__|  |_| \__\ |__|  \__/        
                                                                              
                      - O R C A' S   B I G   F R I E N D -                    
                                      &                                       
                       - I N T E G R A L  F E E D E R -                       
                                                                              
 v1 FN, 2020, v2 2021                                                         
------------------------------------------------------------------------------


Reading SHARK input file Q2_1e_1H_B3LYP_631Gd_opt.SHARKINP.tmp ... ok
----------------------
SHARK INTEGRAL PACKAGE
----------------------

Number of atoms                             ...     19
Number of basis functions                   ...    158
Number of shells                            ...     78
Maximum angular momentum                    ...      2
Integral batch strategy                     ... SHARK/LIBINT Hybrid
RI-J (if used) integral strategy            ... SPLIT-RIJ (Revised 2003 algorithm where possible)
Printlevel                                  ...      1
Contraction scheme used                     ... SEGMENTED contraction
Coulomb Range Separation                    ... NOT USED
Exchange Range Separation                   ... NOT USED
Finite Nucleus Model                        ... NOT USED
Auxiliary Coulomb fitting basis             ... AVAILABLE
   # of basis functions in Aux-J            ...    589
   # of shells in Aux-J                     ...    195
   Maximum angular momentum in Aux-J        ...      4
Auxiliary J/K fitting basis                 ... NOT available
Auxiliary Correlation fitting basis         ... NOT available
Auxiliary 'external' fitting basis          ... NOT available
Integral threshold                          ...     2.500000e-11
Primitive cut-off                           ...     2.500000e-12
Primitive pair pre-selection threshold      ...     2.500000e-12

Calculating pre-screening integrals         ... done (  0.1 sec) Dimension = 78
Organizing shell pair data                  ... done (  0.0 sec)
Shell pair information
Total number of shell pairs                 ...      3081
Shell pairs after pre-screening             ...      2859
Total number of primitive shell pairs       ...     17628
Primitive shell pairs kept                  ...     10464
          la=0 lb=0:   1047 shell pairs
          la=1 lb=0:    925 shell pairs
          la=1 lb=1:    207 shell pairs
          la=2 lb=0:    432 shell pairs
          la=2 lb=1:    196 shell pairs
          la=2 lb=2:     52 shell pairs

Calculating one electron integrals          ... done (  0.0 sec)
Calculating RI/J V-Matrix + Cholesky decomp.... done (  0.0 sec)
Calculating Nuclear repulsion               ... done (  0.0 sec) ENN=    508.345875860017 Eh

SHARK setup successfully completed in   0.3 seconds

Maximum memory used throughout the entire GTOINT-calculation: 12.9 MB


           ************************************************************
           *        Program running with 4 parallel MPI-processes     *
           *              working on a common directory               *
           ************************************************************
-------------------------------------------------------------------------------
                                 ORCA SCF
-------------------------------------------------------------------------------

------------
SCF SETTINGS
------------
Hamiltonian:
 Density Functional     Method          .... DFT(GTOs)
 Exchange Functional    Exchange        .... B88
   X-Alpha parameter    XAlpha          ....  0.666667
   Becke's b parameter  XBeta           ....  0.004200
 Correlation Functional Correlation     .... LYP
 LDA part of GGA corr.  LDAOpt          .... VWN-5
 Gradients option       PostSCFGGA      .... off
 Hybrid DFT is turned on
   Fraction HF Exchange ScalHFX         ....  0.200000
   Scaling of DF-GGA-X  ScalDFX         ....  0.720000
   Scaling of DF-GGA-C  ScalDFC         ....  0.810000
   Scaling of DF-LDA-C  ScalLDAC        ....  1.000000
   Perturbative correction              ....  0.000000
   Density functional embedding theory  .... OFF
   NL short-range parameter             ....  4.800000
 RI-approximation to the Coulomb term is turned on
   Number of AuxJ basis functions       .... 589
   RIJ-COSX (HFX calculated with COS-X)).... on


General Settings:
 Integral files         IntName         .... Q2_1e_1H_B3LYP_631Gd_opt
 Hartree-Fock type      HFTyp           .... UHF
 Total Charge           Charge          ....    0
 Multiplicity           Mult            ....    2
 Number of Electrons    NEL             ....   73
 Basis Dimension        Dim             ....  158
 Nuclear Repulsion      ENuc            ....    508.3458758600 Eh

Convergence Acceleration:
 DIIS                   CNVDIIS         .... on
   Start iteration      DIISMaxIt       ....    12
   Startup error        DIISStart       ....  0.200000
   # of expansion vecs  DIISMaxEq       ....     5
   Bias factor          DIISBfac        ....   1.050
   Max. coefficient     DIISMaxC        ....  10.000
 Trust-Rad. Augm. Hess. CNVTRAH         .... auto
   Auto Start mean grad. ratio tolernc. ....  1.125000
   Auto Start start iteration           ....    20
   Auto Start num. interpolation iter.  ....    10
   Max. Number of Micro iterations      ....    16
   Max. Number of Macro iterations      .... Maxiter - #DIIS iter
   Number of Davidson start vectors     ....     2
   Converg. threshold I  (grad. norm)   ....   1.000e-05
   Converg. threshold II (energy diff.) ....   1.000e-08
   Grad. Scal. Fac. for Micro threshold ....   0.100
   Minimum threshold for Micro iter.    ....   0.010
   NR start threshold (gradient norm)   ....   0.001
   Initial trust radius                 ....   0.400
   Minimum AH scaling param. (alpha)    ....   1.000
   Maximum AH scaling param. (alpha)    .... 1000.000
   Orbital update algorithm             .... Taylor
   White noise on init. David. guess    .... on
   Maximum white noise                  ....   0.010
   Quad. conv. algorithm                .... NR
 SOSCF                  CNVSOSCF        .... off
 Level Shifting         CNVShift        .... on
   Level shift para.    LevelShift      ....    0.2500
   Turn off err/grad.   ShiftErr        ....    0.0010
 Zerner damping         CNVZerner       .... off
 Static damping         CNVDamp         .... on
   Fraction old density DampFac         ....    0.7000
   Max. Damping (<1)    DampMax         ....    0.9800
   Min. Damping (>=0)   DampMin         ....    0.0000
   Turn off err/grad.   DampErr         ....    0.1000
 Fernandez-Rico         CNVRico         .... off

SCF Procedure:
 Maximum # iterations   MaxIter         ....   125
 SCF integral mode      SCFMode         .... Direct
   Integral package                     .... SHARK and LIBINT hybrid scheme
 Reset frequency        DirectResetFreq ....    20
 Integral Threshold     Thresh          ....  2.500e-11 Eh
 Primitive CutOff       TCut            ....  2.500e-12 Eh

Convergence Tolerance:
 Convergence Check Mode ConvCheckMode   .... Total+1el-Energy
 Convergence forced     ConvForced      .... 0
 Energy Change          TolE            ....  1.000e-08 Eh
 1-El. energy change                    ....  1.000e-05 Eh
 DIIS Error             TolErr          ....  5.000e-07


Diagonalization of the overlap matrix:
Smallest eigenvalue                        ... 4.477e-04
Time for diagonalization                   ...    0.006 sec
Threshold for overlap eigenvalues          ... 1.000e-08
Number of eigenvalues below threshold      ... 0
Time for construction of square roots      ...    0.002 sec
Total time needed                          ...    0.009 sec

Time for model grid setup =    0.185 sec

------------------------------
INITIAL GUESS: MODEL POTENTIAL
------------------------------
Loading Hartree-Fock densities                     ... done
Calculating cut-offs                               ... done
Initializing the effective Hamiltonian             ... done
Setting up the integral package (SHARK)            ... done
Starting the Coulomb interaction                   ... done (   0.1 sec)
Reading the grid                                   ... done
Mapping shells                                     ... done
Starting the XC term evaluation                    ... done (   0.1 sec)
  promolecular density results
     # of electrons  =     72.999057204
     EX              =    -60.188435736
     EC              =     -2.473147997
     EX+EC           =    -62.661583732
Transforming the Hamiltonian                       ... done (   0.0 sec)
Diagonalizing the Hamiltonian                      ... done (   0.0 sec)
Back transforming the eigenvectors                 ... done (   0.0 sec)
Now organizing SCF variables                       ... done
                      ------------------
                      INITIAL GUESS DONE (   0.4 sec)
                      ------------------
-------------------
DFT GRID GENERATION
-------------------

General Integration Accuracy     IntAcc      ... 4.959
Radial Grid Type                 RadialGrid  ... OptM3 with GC (2021)
Angular Grid (max. ang.)         AngularGrid ... 6 (Lebedev-590)
Angular grid pruning method      GridPruning ... 4 (adaptive)
Weight generation scheme         WeightScheme... Becke
Basis function cutoff            BFCut       ... 1.0000e-11
Integration weight cutoff        WCut        ... 1.0000e-14
Angular grids for H and He will be reduced by one unit
Partially contracted basis set               ... off
Rotationally invariant grid construction     ... off

Total number of grid points                  ...   220477
Total number of batches                      ...     3457
Average number of points per batch           ...       63
Average number of grid points per atom       ...    11604
Time for grid setup =    2.880 sec

--------------------
COSX GRID GENERATION
--------------------

GRIDX 1
-------
General Integration Accuracy     IntAcc      ... 4.020
Radial Grid Type                 RadialGrid  ... OptM3 with GC (2021)
Angular Grid (max. ang.)         AngularGrid ... 2 (Lebedev-110)
Angular grid pruning method      GridPruning ... 4 (adaptive)
Weight generation scheme         WeightScheme... Becke
Basis function cutoff            BFCut       ... 1.0000e-11
Integration weight cutoff        WCut        ... 1.0000e-14
Angular grids for H and He will be reduced by one unit
Partially contracted basis set               ... on
Rotationally invariant grid construction     ... off

Total number of grid points                  ...    24658
Total number of batches                      ...      393
Average number of points per batch           ...       62
Average number of grid points per atom       ...     1298
UseSFitting                                  ... on

GRIDX 2
-------
General Integration Accuracy     IntAcc      ... 4.338
Radial Grid Type                 RadialGrid  ... OptM3 with GC (2021)
Angular Grid (max. ang.)         AngularGrid ... 3 (Lebedev-194)
Angular grid pruning method      GridPruning ... 4 (adaptive)
Weight generation scheme         WeightScheme... Becke
Basis function cutoff            BFCut       ... 1.0000e-11
Integration weight cutoff        WCut        ... 1.0000e-14
Angular grids for H and He will be reduced by one unit
Partially contracted basis set               ... on
Rotationally invariant grid construction     ... off

Total number of grid points                  ...    54138
Total number of batches                      ...      856
Average number of points per batch           ...       63
Average number of grid points per atom       ...     2849
UseSFitting                                  ... on

GRIDX 3
-------
General Integration Accuracy     IntAcc      ... 4.871
Radial Grid Type                 RadialGrid  ... OptM3 with GC (2021)
Angular Grid (max. ang.)         AngularGrid ... 4 (Lebedev-302)
Angular grid pruning method      GridPruning ... 4 (adaptive)
Weight generation scheme         WeightScheme... Becke
Basis function cutoff            BFCut       ... 1.0000e-11
Integration weight cutoff        WCut        ... 1.0000e-14
Angular grids for H and He will be reduced by one unit
Partially contracted basis set               ... on
Rotationally invariant grid construction     ... off

Total number of grid points                  ...   102627
Total number of batches                      ...     1612
Average number of points per batch           ...       63
Average number of grid points per atom       ...     5401
UseSFitting                                  ... on

Time for X-Grid setup             =    1.073 sec


--------------------
CPCM SOLVATION MODEL
--------------------
CPCM parameters:
  Epsilon                                         ...      80.4000
  Refrac                                          ...       1.3300
  Rsolv                                           ...       1.3000
  Surface type                                    ... GAUSSIAN VDW
  Epsilon function type                           ...         CPCM
Radii:
 Radius for C  used is    3.8550 Bohr (=   2.0400 Ang.)
 Radius for H  used is    2.4944 Bohr (=   1.3200 Ang.)
 Radius for O  used is    3.4469 Bohr (=   1.8240 Ang.)
Calculating surface                               ...        done! (  0.0s)
GEPOL surface points                              ...         1043
GEPOL Volume                                      ...    1160.9549
GEPOL Surface-area                                ...     636.5970
Calculating surface distance matrix               ...        done! (  0.0s)
Performing Cholesky decomposition & store         ...        done! (  0.0s)
Overall time for CPCM initialization              ...                 0.0s
--------------
SCF ITERATIONS
--------------
ITER       Energy         Delta-E        Max-DP      RMS-DP      [F,P]     Damp
               ***  Starting incremental Fock matrix formation  ***
  0   -460.1526506323   0.000000000000 0.05154805  0.00136893  0.2669319 0.7000
  1   -460.2760464873  -0.123395855066 0.03507704  0.00092172  0.1091905 0.7000
                               ***Turning on DIIS***
  2   -460.3260640822  -0.050017594841 0.05594754  0.00143383  0.0381631 0.0000
  3   -460.4056897065  -0.079625624310 0.02386324  0.00068131  0.0640945 0.0000
  4   -460.4218540740  -0.016164367562 0.00698108  0.00020376  0.0149198 0.0000
  5   -460.4231573758  -0.001303301735 0.00476891  0.00008955  0.0069784 0.0000
  6   -460.4233962083  -0.000238832484 0.00285624  0.00004660  0.0011098 0.0000
  7   -460.4235014266  -0.000105218342 0.00439488  0.00006813  0.0008682 0.0000
               *** Restarting incremental Fock matrix formation ***
                                   *** Resetting DIIS ***
  8   -460.4236038319  -0.000102405295 0.00159335  0.00002660  0.0011327 0.0000
  9   -460.4236230418  -0.000019209924 0.00094611  0.00001220  0.0010459 0.0000
 10   -460.4236337949  -0.000010753077 0.00135807  0.00002185  0.0002756 0.0000
 11   -460.4236453471  -0.000011552225 0.00085347  0.00001783  0.0004592 0.0000
 12   -460.4236507242  -0.000005377088 0.00036167  0.00000893  0.0002416 0.0000
 13   -460.4236517598  -0.000001035619 0.00014076  0.00000285  0.0000945 0.0000
 14   -460.4236518873  -0.000000127436 0.00003023  0.00000064  0.0000403 0.0000
 15   -460.4236519035  -0.000000016194 0.00003791  0.00000074  0.0000097 0.0000
 16   -460.4236519121  -0.000000008683 0.00002330  0.00000043  0.0000038 0.0000
 17   -460.4236519143  -0.000000002204 0.00000936  0.00000019  0.0000034 0.0000
 18   -460.4236519169  -0.000000002536 0.00000695  0.00000016  0.0000010 0.0000
 19   -460.4236519163   0.000000000548 0.00000185  0.00000005  0.0000010 0.0000
                 **** Energy Check signals convergence ****

               *****************************************************
               *                     SUCCESS                       *
               *           SCF CONVERGED AFTER  20 CYCLES          *
               *****************************************************

Old exchange energy                            =    -12.235708613 Eh
New exchange energy                            =    -12.235708863 Eh
Exchange energy change after final integration =     -0.000000249 Eh
Total energy after final integration           =   -460.423652166 Eh
Final COS-X integration done in                =     4.495 sec

----------------
TOTAL SCF ENERGY
----------------

Total Energy       :         -460.42365217 Eh          -12528.76453 eV

Components:
Nuclear Repulsion  :          508.34587586 Eh           13832.79453 eV
Electronic Energy  :         -968.76952803 Eh          -26361.55905 eV
One Electron Energy:        -1633.18991122 Eh          -44441.35684 eV
Two Electron Energy:          664.42038319 Eh           18079.79779 eV
Max COSX asymmetry :            0.00000014 Eh               0.00000 eV
CPCM Dielectric    :           -0.01925471 Eh              -0.52395 eV

Virial components:
Potential Energy   :         -918.19356616 Eh          -24985.31716 eV
Kinetic Energy     :          457.76991399 Eh           12456.55264 eV
Virial Ratio       :            2.00579710


DFT components:
N(Alpha)           :       36.999995063949 electrons
N(Beta)            :       35.999995186284 electrons
N(Total)           :       72.999990250233 electrons
E(X)               :      -48.607137595588 Eh       
E(C)               :       -2.917450369008 Eh       
E(XC)              :      -51.524587964597 Eh       
DFET-embed. en.    :        0.000000000000 Eh       
CPCM Solvation Model Properties:
Surface-charge          :           -0.01499801
Charge-correction       :            0.00000741 Eh               0.00020 eV
Free-energy (cav+disp)  :  This term is not implemented in the current solvation scheme

---------------
SCF CONVERGENCE
---------------

  Last Energy change         ...   -4.7896e-10  Tolerance :   1.0000e-08
  Last MAX-Density change    ...    0.0000e+00  Tolerance :   1.0000e-07
  Last RMS-Density change    ...    0.0000e+00  Tolerance :   5.0000e-09
  Last DIIS Error            ...    5.9115e-07  Tolerance :   5.0000e-07

             **** THE GBW FILE WAS UPDATED (Q2_1e_1H_B3LYP_631Gd_opt.gbw) ****
             **** DENSITY Q2_1e_1H_B3LYP_631Gd_opt.scfp WAS UPDATED ****
             **** ENERGY FILE WAS UPDATED (Q2_1e_1H_B3LYP_631Gd_opt.en.tmp) ****
----------------------
UHF SPIN CONTAMINATION
----------------------

Warning: in a DFT calculation there is little theoretical justification to 
         calculate <S**2> as in Hartree-Fock theory. We will do it anyways
         but you should keep in mind that the values have only limited relevance

Expectation value of <S**2>     :     0.771760
Ideal value S*(S+1) for S=0.5   :     0.750000
Deviation                       :     0.021760

             **** THE GBW FILE WAS UPDATED (Q2_1e_1H_B3LYP_631Gd_opt.gbw) ****
             **** DENSITY Q2_1e_1H_B3LYP_631Gd_opt.scfp WAS UPDATED ****
----------------
ORBITAL ENERGIES
----------------
                 SPIN UP ORBITALS
  NO   OCC          E(Eh)            E(eV) 
   0   1.0000     -19.191938      -522.2392 
   1   1.0000     -19.121868      -520.3325 
   2   1.0000     -10.264373      -279.3078 
   3   1.0000     -10.242882      -278.7230 
   4   1.0000     -10.199246      -277.5356 
   5   1.0000     -10.198610      -277.5183 
   6   1.0000     -10.188890      -277.2538 
   7   1.0000     -10.187741      -277.2225 
   8   1.0000     -10.175903      -276.9004 
   9   1.0000     -10.164157      -276.5808 
  10   1.0000      -1.081602       -29.4319 
  11   1.0000      -1.011666       -27.5288 
  12   1.0000      -0.852173       -23.1888 
  13   1.0000      -0.788215       -21.4484 
  14   1.0000      -0.742058       -20.1924 
  15   1.0000      -0.700794       -19.0696 
  16   1.0000      -0.675103       -18.3705 
  17   1.0000      -0.594701       -16.1826 
  18   1.0000      -0.586341       -15.9551 
  19   1.0000      -0.546062       -14.8591 
  20   1.0000      -0.498449       -13.5635 
  21   1.0000      -0.457388       -12.4462 
  22   1.0000      -0.448895       -12.2150 
  23   1.0000      -0.423967       -11.5367 
  24   1.0000      -0.414933       -11.2909 
  25   1.0000      -0.414038       -11.2665 
  26   1.0000      -0.409971       -11.1559 
  27   1.0000      -0.402324       -10.9478 
  28   1.0000      -0.401652       -10.9295 
  29   1.0000      -0.383662       -10.4400 
  30   1.0000      -0.381487       -10.3808 
  31   1.0000      -0.358894        -9.7660 
  32   1.0000      -0.342066        -9.3081 
  33   1.0000      -0.305756        -8.3200 
  34   1.0000      -0.253848        -6.9075 
  35   1.0000      -0.248328        -6.7573 
  36   1.0000      -0.193049        -5.2531 
  37   0.0000      -0.008614        -0.2344 
  38   0.0000       0.015836         0.4309 
  39   0.0000       0.079439         2.1617 
  40   0.0000       0.124060         3.3759 
  41   0.0000       0.132447         3.6041 
  42   0.0000       0.134503         3.6600 
  43   0.0000       0.153729         4.1832 
  44   0.0000       0.170395         4.6367 
  45   0.0000       0.187931         5.1139 
  46   0.0000       0.191381         5.2077 
  47   0.0000       0.197635         5.3779 
  48   0.0000       0.204987         5.5780 
  49   0.0000       0.210912         5.7392 
  50   0.0000       0.253172         6.8892 
  51   0.0000       0.266988         7.2651 
  52   0.0000       0.273721         7.4483 
  53   0.0000       0.306434         8.3385 
  54   0.0000       0.347971         9.4688 
  55   0.0000       0.364566         9.9203 
  56   0.0000       0.387393        10.5415 
  57   0.0000       0.465190        12.6585 
  58   0.0000       0.503756        13.7079 
  59   0.0000       0.519771        14.1437 
  60   0.0000       0.522426        14.2159 
  61   0.0000       0.534377        14.5411 
  62   0.0000       0.541218        14.7273 
  63   0.0000       0.544789        14.8245 
  64   0.0000       0.578833        15.7508 
  65   0.0000       0.591813        16.1041 
  66   0.0000       0.602131        16.3848 
  67   0.0000       0.619055        16.8453 
  68   0.0000       0.626425        17.0459 
  69   0.0000       0.644389        17.5347 
  70   0.0000       0.660614        17.9762 
  71   0.0000       0.701406        19.0862 
  72   0.0000       0.703699        19.1486 
  73   0.0000       0.725711        19.7476 
  74   0.0000       0.729064        19.8388 
  75   0.0000       0.746759        20.3203 
  76   0.0000       0.778327        21.1794 
  77   0.0000       0.785535        21.3755 
  78   0.0000       0.807130        21.9631 
  79   0.0000       0.822298        22.3759 
  80   0.0000       0.848175        23.0800 
  81   0.0000       0.875946        23.8357 
  82   0.0000       0.877781        23.8856 
  83   0.0000       0.895809        24.3762 
  84   0.0000       0.901664        24.5355 
  85   0.0000       0.908625        24.7249 
  86   0.0000       0.931051        25.3352 
  87   0.0000       0.947547        25.7841 
  88   0.0000       0.966320        26.2949 
  89   0.0000       0.974025        26.5046 
  90   0.0000       1.015904        27.6442 
  91   0.0000       1.018499        27.7148 
  92   0.0000       1.030965        28.0540 
  93   0.0000       1.046027        28.4638 
  94   0.0000       1.076645        29.2970 
  95   0.0000       1.120538        30.4914 
  96   0.0000       1.125589        30.6288 
  97   0.0000       1.202266        32.7153 
  98   0.0000       1.225307        33.3423 
  99   0.0000       1.226276        33.3687 
 100   0.0000       1.255935        34.1757 
 101   0.0000       1.290236        35.1091 
 102   0.0000       1.308979        35.6191 
 103   0.0000       1.341539        36.5051 
 104   0.0000       1.383010        37.6336 
 105   0.0000       1.389251        37.8034 
 106   0.0000       1.399774        38.0898 
 107   0.0000       1.426605        38.8199 
 108   0.0000       1.429543        38.8998 
 109   0.0000       1.465796        39.8863 
 110   0.0000       1.571128        42.7526 
 111   0.0000       1.675122        45.5824 
 112   0.0000       1.707907        46.4745 
 113   0.0000       1.724459        46.9249 
 114   0.0000       1.735498        47.2253 
 115   0.0000       1.758690        47.8564 
 116   0.0000       1.780540        48.4509 
 117   0.0000       1.836919        49.9851 
 118   0.0000       1.850197        50.3464 
 119   0.0000       1.862910        50.6924 
 120   0.0000       1.866383        50.7869 
 121   0.0000       1.890296        51.4376 
 122   0.0000       1.899318        51.6831 
 123   0.0000       1.921798        52.2948 
 124   0.0000       1.939180        52.7678 
 125   0.0000       1.978342        53.8334 
 126   0.0000       1.993641        54.2497 
 127   0.0000       2.024666        55.0940 
 128   0.0000       2.065533        56.2060 
 129   0.0000       2.090330        56.8808 
 130   0.0000       2.104034        57.2537 
 131   0.0000       2.166473        58.9527 
 132   0.0000       2.181607        59.3646 
 133   0.0000       2.197362        59.7932 
 134   0.0000       2.233277        60.7706 
 135   0.0000       2.272803        61.8461 
 136   0.0000       2.275105        61.9088 
 137   0.0000       2.326772        63.3147 
 138   0.0000       2.328967        63.3744 
 139   0.0000       2.362351        64.2828 
 140   0.0000       2.384485        64.8851 
 141   0.0000       2.405728        65.4632 
 142   0.0000       2.439036        66.3696 
 143   0.0000       2.454289        66.7846 
 144   0.0000       2.503471        68.1229 
 145   0.0000       2.580542        70.2201 
 146   0.0000       2.613406        71.1144 
 147   0.0000       2.629782        71.5600 
 148   0.0000       2.649314        72.0915 
 149   0.0000       2.688698        73.1632 
 150   0.0000       2.778210        75.5989 
 151   0.0000       2.798441        76.1495 
 152   0.0000       2.885124        78.5082 
 153   0.0000       2.943317        80.0917 
 154   0.0000       2.969192        80.7958 
 155   0.0000       3.054836        83.1263 
 156   0.0000       3.216952        87.5377 
 157   0.0000       3.390448        92.2588 

                 SPIN DOWN ORBITALS
  NO   OCC          E(Eh)            E(eV) 
   0   1.0000     -19.188949      -522.1579 
   1   1.0000     -19.112480      -520.0770 
   2   1.0000     -10.259688      -279.1803 
   3   1.0000     -10.243085      -278.7285 
   4   1.0000     -10.200109      -277.5591 
   5   1.0000     -10.195941      -277.4456 
   6   1.0000     -10.189779      -277.2780 
   7   1.0000     -10.184800      -277.1425 
   8   1.0000     -10.175837      -276.8986 
   9   1.0000     -10.164366      -276.5865 
  10   1.0000      -1.075052       -29.2536 
  11   1.0000      -0.994558       -27.0633 
  12   1.0000      -0.846282       -23.0285 
  13   1.0000      -0.785665       -21.3790 
  14   1.0000      -0.736805       -20.0495 
  15   1.0000      -0.692972       -18.8567 
  16   1.0000      -0.673551       -18.3283 
  17   1.0000      -0.591028       -16.0827 
  18   1.0000      -0.582106       -15.8399 
  19   1.0000      -0.543494       -14.7892 
  20   1.0000      -0.495845       -13.4926 
  21   1.0000      -0.452970       -12.3259 
  22   1.0000      -0.438950       -11.9444 
  23   1.0000      -0.421624       -11.4730 
  24   1.0000      -0.412518       -11.2252 
  25   1.0000      -0.406824       -11.0702 
  26   1.0000      -0.404157       -10.9977 
  27   1.0000      -0.399663       -10.8754 
  28   1.0000      -0.392181       -10.6718 
  29   1.0000      -0.380072       -10.3423 
  30   1.0000      -0.359238        -9.7754 
  31   1.0000      -0.356688        -9.7060 
  32   1.0000      -0.339723        -9.2443 
  33   1.0000      -0.276918        -7.5353 
  34   1.0000      -0.245654        -6.6846 
  35   1.0000      -0.239180        -6.5084 
  36   0.0000      -0.111079        -3.0226 
  37   0.0000       0.005889         0.1603 
  38   0.0000       0.042157         1.1471 
  39   0.0000       0.080565         2.1923 
  40   0.0000       0.125103         3.4042 
  41   0.0000       0.133345         3.6285 
  42   0.0000       0.144372         3.9286 
  43   0.0000       0.154143         4.1944 
  44   0.0000       0.171700         4.6722 
  45   0.0000       0.189500         5.1566 
  46   0.0000       0.192566         5.2400 
  47   0.0000       0.199279         5.4227 
  48   0.0000       0.208339         5.6692 
  49   0.0000       0.216424         5.8892 
  50   0.0000       0.258542         7.0353 
  51   0.0000       0.269838         7.3427 
  52   0.0000       0.277001         7.5376 
  53   0.0000       0.309254         8.4152 
  54   0.0000       0.350981         9.5507 
  55   0.0000       0.367091         9.9890 
  56   0.0000       0.392231        10.6732 
  57   0.0000       0.468823        12.7573 
  58   0.0000       0.510761        13.8985 
  59   0.0000       0.521579        14.1929 
  60   0.0000       0.525186        14.2911 
  61   0.0000       0.536846        14.6083 
  62   0.0000       0.545212        14.8360 
  63   0.0000       0.546040        14.8585 
  64   0.0000       0.582844        15.8600 
  65   0.0000       0.594386        16.1741 
  66   0.0000       0.602998        16.4084 
  67   0.0000       0.622223        16.9315 
  68   0.0000       0.637686        17.3523 
  69   0.0000       0.644098        17.5268 
  70   0.0000       0.663580        18.0569 
  71   0.0000       0.704267        19.1641 
  72   0.0000       0.713012        19.4020 
  73   0.0000       0.728469        19.8227 
  74   0.0000       0.730632        19.8815 
  75   0.0000       0.748044        20.3553 
  76   0.0000       0.780042        21.2260 
  77   0.0000       0.788015        21.4430 
  78   0.0000       0.811139        22.0722 
  79   0.0000       0.824833        22.4448 
  80   0.0000       0.849565        23.1178 
  81   0.0000       0.878598        23.9079 
  82   0.0000       0.879334        23.9279 
  83   0.0000       0.897529        24.4230 
  84   0.0000       0.902587        24.5606 
  85   0.0000       0.911195        24.7949 
  86   0.0000       0.933651        25.4059 
  87   0.0000       0.948480        25.8095 
  88   0.0000       0.976299        26.5665 
  89   0.0000       0.977482        26.5986 
  90   0.0000       1.017797        27.6957 
  91   0.0000       1.034181        28.1415 
  92   0.0000       1.045927        28.4611 
  93   0.0000       1.050632        28.5892 
  94   0.0000       1.077924        29.3318 
  95   0.0000       1.123888        30.5826 
  96   0.0000       1.127865        30.6908 
  97   0.0000       1.204848        32.7856 
  98   0.0000       1.226876        33.3850 
  99   0.0000       1.235068        33.6079 
 100   0.0000       1.257406        34.2158 
 101   0.0000       1.291832        35.1525 
 102   0.0000       1.312960        35.7275 
 103   0.0000       1.347770        36.6747 
 104   0.0000       1.389992        37.8236 
 105   0.0000       1.393345        37.9148 
 106   0.0000       1.406165        38.2637 
 107   0.0000       1.432815        38.9889 
 108   0.0000       1.436920        39.1006 
 109   0.0000       1.471504        40.0417 
 110   0.0000       1.573706        42.8227 
 111   0.0000       1.680487        45.7284 
 112   0.0000       1.713186        46.6182 
 113   0.0000       1.728082        47.0235 
 114   0.0000       1.741090        47.3775 
 115   0.0000       1.768533        48.1242 
 116   0.0000       1.784354        48.5547 
 117   0.0000       1.849053        50.3153 
 118   0.0000       1.854227        50.4561 
 119   0.0000       1.866992        50.8034 
 120   0.0000       1.874250        51.0009 
 121   0.0000       1.896946        51.6185 
 122   0.0000       1.906725        51.8846 
 123   0.0000       1.927765        52.4571 
 124   0.0000       1.943042        52.8729 
 125   0.0000       1.982989        53.9599 
 126   0.0000       1.995730        54.3066 
 127   0.0000       2.028817        55.2069 
 128   0.0000       2.076146        56.4948 
 129   0.0000       2.100409        57.1550 
 130   0.0000       2.108592        57.3777 
 131   0.0000       2.169662        59.0395 
 132   0.0000       2.183484        59.4156 
 133   0.0000       2.203131        59.9503 
 134   0.0000       2.236061        60.8463 
 135   0.0000       2.277611        61.9770 
 136   0.0000       2.282513        62.1103 
 137   0.0000       2.329794        63.3969 
 138   0.0000       2.332005        63.4571 
 139   0.0000       2.364973        64.3542 
 140   0.0000       2.391713        65.0818 
 141   0.0000       2.407113        65.5009 
 142   0.0000       2.441154        66.4272 
 143   0.0000       2.456661        66.8491 
 144   0.0000       2.514516        68.4235 
 145   0.0000       2.586468        70.3814 
 146   0.0000       2.625436        71.4417 
 147   0.0000       2.637806        71.7783 
 148   0.0000       2.654375        72.2292 
 149   0.0000       2.693095        73.2829 
 150   0.0000       2.780718        75.6672 
 151   0.0000       2.802822        76.2687 
 152   0.0000       2.887460        78.5718 
 153   0.0000       2.946481        80.1778 
 154   0.0000       2.972447        80.8844 
 155   0.0000       3.061178        83.2989 
 156   0.0000       3.218663        87.5843 
 157   0.0000       3.391960        92.2999 

                    ********************************
                    * MULLIKEN POPULATION ANALYSIS *
                    ********************************

--------------------------------------------
MULLIKEN ATOMIC CHARGES AND SPIN POPULATIONS
--------------------------------------------
   0 C :    0.038204    0.242204
   1 C :    0.096183   -0.113900
   2 C :   -0.160759   -0.085274
   3 C :   -0.199753    0.229031
   4 H :    0.171031    0.002138
   5 H :    0.158249   -0.011485
   6 C :    0.294688    0.308361
   7 O :   -0.622743    0.088800
   8 C :    0.333350   -0.013369
   9 O :   -0.531185    0.357875
  10 C :   -0.593087    0.006192
  11 H :    0.189833   -0.002864
  12 H :    0.190491   -0.002864
  13 H :    0.191525   -0.000585
  14 C :   -0.551087   -0.018635
  15 H :    0.177861    0.008000
  16 H :    0.178850    0.009941
  17 H :    0.171859   -0.000319
  18 H :    0.466490   -0.003246
Sum of atomic charges         :    0.0000000
Sum of atomic spin populations:    1.0000000

-----------------------------------------------------
MULLIKEN REDUCED ORBITAL CHARGES AND SPIN POPULATIONS
-----------------------------------------------------
CHARGE
  0 C s       :     3.195895  s :     3.195895
      pz      :     0.947944  p :     2.726724
      px      :     0.900666
      py      :     0.878114
      dz2     :     0.002974  d :     0.039177
      dxz     :     0.006291
      dyz     :     0.004611
      dx2y2   :     0.012452
      dxy     :     0.012850
  1 C s       :     3.128346  s :     3.128346
      pz      :     1.015536  p :     2.735497
      px      :     0.902431
      py      :     0.817530
      dz2     :     0.003008  d :     0.039975
      dxz     :     0.006331
      dyz     :     0.005056
      dx2y2   :     0.011849
      dxy     :     0.013731
  2 C s       :     3.196075  s :     3.196075
      pz      :     1.017801  p :     2.929714
      px      :     0.969063
      py      :     0.942851
      dz2     :     0.003400  d :     0.034969
      dxz     :     0.005390
      dyz     :     0.002933
      dx2y2   :     0.008833
      dxy     :     0.014412
  3 C s       :     3.244543  s :     3.244543
      pz      :     0.975248  p :     2.920673
      px      :     0.966682
      py      :     0.978742
      dz2     :     0.003402  d :     0.034537
      dxz     :     0.005669
      dyz     :     0.002012
      dx2y2   :     0.009704
      dxy     :     0.013750
  4 H s       :     0.828969  s :     0.828969
  5 H s       :     0.841751  s :     0.841751
  6 C s       :     3.102370  s :     3.102370
      pz      :     0.919986  p :     2.531436
      px      :     0.688513
      py      :     0.922937
      dz2     :     0.004924  d :     0.071506
      dxz     :     0.015500
      dyz     :     0.006823
      dx2y2   :     0.024202
      dxy     :     0.020057
  7 O s       :     3.882523  s :     3.882523
      pz      :     1.797864  p :     4.711508
      px      :     1.352195
      py      :     1.561449
      dz2     :     0.004541  d :     0.028712
      dxz     :     0.004704
      dyz     :     0.001444
      dx2y2   :     0.010300
      dxy     :     0.007722
  8 C s       :     3.078054  s :     3.078054
      pz      :     0.885220  p :     2.504688
      px      :     0.764509
      py      :     0.854959
      dz2     :     0.004714  d :     0.083908
      dxz     :     0.015603
      dyz     :     0.005101
      dx2y2   :     0.022085
      dxy     :     0.036406
  9 O s       :     3.870748  s :     3.870748
      pz      :     1.384932  p :     4.636556
      px      :     1.391177
      py      :     1.860447
      dz2     :     0.002388  d :     0.023882
      dxz     :     0.008221
      dyz     :     0.000056
      dx2y2   :     0.007471
      dxy     :     0.005745
 10 C s       :     3.327616  s :     3.327616
      pz      :     1.088141  p :     3.230997
      px      :     1.091665
      py      :     1.051191
      dz2     :     0.006534  d :     0.034474
      dxz     :     0.011629
      dyz     :     0.002145
      dx2y2   :     0.004840
      dxy     :     0.009326
 11 H s       :     0.810167  s :     0.810167
 12 H s       :     0.809509  s :     0.809509
 13 H s       :     0.808475  s :     0.808475
 14 C s       :     3.306302  s :     3.306302
      pz      :     1.083233  p :     3.210516
      px      :     1.096906
      py      :     1.030377
      dz2     :     0.006677  d :     0.034269
      dxz     :     0.002209
      dyz     :     0.010833
      dx2y2   :     0.008124
      dxy     :     0.006427
 15 H s       :     0.822139  s :     0.822139
 16 H s       :     0.821150  s :     0.821150
 17 H s       :     0.828141  s :     0.828141
 18 H s       :     0.533510  s :     0.533510

SPIN
  0 C s       :     0.023594  s :     0.023594
      pz      :     0.200108  p :     0.219185
      px      :     0.012219
      py      :     0.006858
      dz2     :    -0.000538  d :    -0.000575
      dxz     :    -0.000512
      dyz     :     0.000516
      dx2y2   :    -0.000043
      dxy     :     0.000002
  1 C s       :    -0.017683  s :    -0.017683
      pz      :    -0.070486  p :    -0.099244
      px      :    -0.013397
      py      :    -0.015360
      dz2     :     0.000136  d :     0.003026
      dxz     :     0.001788
      dyz     :     0.001101
      dx2y2   :    -0.000028
      dxy     :     0.000029
  2 C s       :    -0.016106  s :    -0.016106
      pz      :    -0.048919  p :    -0.072285
      px      :    -0.011288
      py      :    -0.012078
      dz2     :     0.000069  d :     0.003117
      dxz     :     0.001935
      dyz     :     0.001071
      dx2y2   :    -0.000022
      dxy     :     0.000064
  3 C s       :     0.021298  s :     0.021298
      pz      :     0.195321  p :     0.208397
      px      :     0.008294
      py      :     0.004782
      dz2     :    -0.000563  d :    -0.000664
      dxz     :    -0.000321
      dyz     :     0.000323
      dx2y2   :    -0.000088
      dxy     :    -0.000015
  4 H s       :     0.002138  s :     0.002138
  5 H s       :    -0.011485  s :    -0.011485
  6 C s       :     0.028989  s :     0.028989
      pz      :     0.257456  p :     0.279527
      px      :     0.009006
      py      :     0.013066
      dz2     :    -0.000744  d :    -0.000156
      dxz     :     0.000947
      dyz     :    -0.000407
      dx2y2   :    -0.000037
      dxy     :     0.000086
  7 O s       :     0.002032  s :     0.002032
      pz      :     0.089514  p :     0.086444
      px      :    -0.004410
      py      :     0.001341
      dz2     :    -0.000054  d :     0.000324
      dxz     :     0.000426
      dyz     :     0.000035
      dx2y2   :    -0.000041
      dxy     :    -0.000042
  8 C s       :    -0.008488  s :    -0.008488
      pz      :     0.013964  p :    -0.011160
      px      :    -0.010530
      py      :    -0.014594
      dz2     :    -0.000061  d :     0.006279
      dxz     :     0.006037
      dyz     :     0.000599
      dx2y2   :    -0.000040
      dxy     :    -0.000257
  9 O s       :     0.009456  s :     0.009456
      pz      :     0.341453  p :     0.349655
      px      :     0.005158
      py      :     0.003044
      dz2     :     0.000081  d :    -0.001236
      dxz     :    -0.001229
      dyz     :     0.000003
      dx2y2   :    -0.000044
      dxy     :    -0.000046
 10 C s       :     0.001438  s :     0.001438
      pz      :     0.001904  p :     0.005256
      px      :     0.001767
      py      :     0.001585
      dz2     :    -0.000004  d :    -0.000502
      dxz     :    -0.000327
      dyz     :    -0.000132
      dx2y2   :    -0.000027
      dxy     :    -0.000012
 11 H s       :    -0.002864  s :    -0.002864
 12 H s       :    -0.002864  s :    -0.002864
 13 H s       :    -0.000585  s :    -0.000585
 14 C s       :    -0.004499  s :    -0.004499
      pz      :    -0.004257  p :    -0.015533
      px      :    -0.003039
      py      :    -0.008237
      dz2     :     0.000017  d :     0.001397
      dxz     :     0.000046
      dyz     :     0.001335
      dx2y2   :     0.000007
      dxy     :    -0.000009
 15 H s       :     0.008000  s :     0.008000
 16 H s       :     0.009941  s :     0.009941
 17 H s       :    -0.000319  s :    -0.000319
 18 H s       :    -0.003246  s :    -0.003246


                     *******************************
                     * LOEWDIN POPULATION ANALYSIS *
                     *******************************

-------------------------------------------
LOEWDIN ATOMIC CHARGES AND SPIN POPULATIONS
-------------------------------------------
   0 C :   -0.019110    0.190346
   1 C :   -0.056928   -0.062060
   2 C :   -0.149361   -0.041138
   3 C :   -0.132528    0.191243
   4 H :    0.155018    0.001045
   5 H :    0.149596   -0.006068
   6 C :    0.093954    0.249140
   7 O :   -0.281184    0.099696
   8 C :    0.047736    0.026916
   9 O :   -0.298759    0.345826
  10 C :   -0.377353    0.001953
  11 H :    0.148828   -0.002524
  12 H :    0.149257   -0.002531
  13 H :    0.153787   -0.000433
  14 C :   -0.371017   -0.005374
  15 H :    0.145011    0.007293
  16 H :    0.146464    0.009092
  17 H :    0.142530   -0.000016
  18 H :    0.354060   -0.002404

----------------------------------------------------
LOEWDIN REDUCED ORBITAL CHARGES AND SPIN POPULATIONS
----------------------------------------------------
CHARGE
  0 C s       :     2.897336  s :     2.897336
      pz      :     0.935989  p :     3.025473
      px      :     1.050171
      py      :     1.039313
      dz2     :     0.006545  d :     0.096301
      dxz     :     0.013102
      dyz     :     0.008671
      dx2y2   :     0.032988
      dxy     :     0.034994
  1 C s       :     2.875811  s :     2.875811
      pz      :     1.002574  p :     3.080566
      px      :     1.056549
      py      :     1.021442
      dz2     :     0.006573  d :     0.100552
      dxz     :     0.013122
      dyz     :     0.009850
      dx2y2   :     0.032479
      dxy     :     0.038528
  2 C s       :     2.917927  s :     2.917927
      pz      :     1.006382  p :     3.147136
      px      :     1.081169
      py      :     1.059585
      dz2     :     0.006507  d :     0.084298
      dxz     :     0.011565
      dyz     :     0.005390
      dx2y2   :     0.025250
      dxy     :     0.035586
  3 C s       :     2.937810  s :     2.937810
      pz      :     0.965384  p :     3.112936
      px      :     1.076244
      py      :     1.071308
      dz2     :     0.006617  d :     0.081781
      dxz     :     0.011688
      dyz     :     0.003752
      dx2y2   :     0.026247
      dxy     :     0.033476
  4 H s       :     0.844982  s :     0.844982
  5 H s       :     0.850404  s :     0.850404
  6 C s       :     2.861501  s :     2.861501
      pz      :     0.912651  p :     2.875036
      px      :     0.880486
      py      :     1.081900
      dz2     :     0.011018  d :     0.169509
      dxz     :     0.032485
      dyz     :     0.013972
      dx2y2   :     0.059834
      dxy     :     0.052200
  7 O s       :     3.510625  s :     3.510625
      pz      :     1.779784  p :     4.716819
      px      :     1.383288
      py      :     1.553747
      dz2     :     0.006870  d :     0.053741
      dxz     :     0.009405
      dyz     :     0.001399
      dx2y2   :     0.019982
      dxy     :     0.016085
  8 C s       :     2.863027  s :     2.863027
      pz      :     0.875027  p :     2.885484
      px      :     0.975999
      py      :     1.034457
      dz2     :     0.011443  d :     0.203754
      dxz     :     0.032735
      dyz     :     0.010400
      dx2y2   :     0.056063
      dxy     :     0.093113
  9 O s       :     3.582018  s :     3.582018
      pz      :     1.375189  p :     4.667781
      px      :     1.458205
      py      :     1.834387
      dz2     :     0.005864  d :     0.048961
      dxz     :     0.012982
      dyz     :     0.000063
      dx2y2   :     0.018078
      dxy     :     0.011974
 10 C s       :     2.965590  s :     2.965590
      pz      :     1.136637  p :     3.344856
      px      :     1.118977
      py      :     1.089242
      dz2     :     0.012138  d :     0.066907
      dxz     :     0.021336
      dyz     :     0.004350
      dx2y2   :     0.010132
      dxy     :     0.018951
 11 H s       :     0.851172  s :     0.851172
 12 H s       :     0.850743  s :     0.850743
 13 H s       :     0.846213  s :     0.846213
 14 C s       :     2.963349  s :     2.963349
      pz      :     1.133821  p :     3.340419
      px      :     1.130766
      py      :     1.075832
      dz2     :     0.012434  d :     0.067250
      dxz     :     0.003689
      dyz     :     0.021015
      dx2y2   :     0.016689
      dxy     :     0.013423
 15 H s       :     0.854989  s :     0.854989
 16 H s       :     0.853536  s :     0.853536
 17 H s       :     0.857470  s :     0.857470
 18 H s       :     0.645940  s :     0.645940

SPIN
  0 C s       :     0.006281  s :     0.006281
      pz      :     0.178888  p :     0.185554
      px      :     0.003850
      py      :     0.002816
      dz2     :    -0.000525  d :    -0.001489
      dxz     :    -0.001071
      dyz     :     0.000680
      dx2y2   :    -0.000306
      dxy     :    -0.000267
  1 C s       :    -0.004175  s :    -0.004175
      pz      :    -0.056630  p :    -0.065701
      px      :    -0.004320
      py      :    -0.004751
      dz2     :     0.000203  d :     0.007816
      dxz     :     0.004572
      dyz     :     0.002429
      dx2y2   :     0.000302
      dxy     :     0.000310
  2 C s       :    -0.003541  s :    -0.003541
      pz      :    -0.037313  p :    -0.045665
      px      :    -0.003987
      py      :    -0.004365
      dz2     :     0.000145  d :     0.008069
      dxz     :     0.005120
      dyz     :     0.002210
      dx2y2   :     0.000261
      dxy     :     0.000333
  3 C s       :     0.006003  s :     0.006003
      pz      :     0.180166  p :     0.186498
      px      :     0.003443
      py      :     0.002890
      dz2     :    -0.000548  d :    -0.001258
      dxz     :    -0.000342
      dyz     :     0.000184
      dx2y2   :    -0.000312
      dxy     :    -0.000240
  4 H s       :     0.001045  s :     0.001045
  5 H s       :    -0.006068  s :    -0.006068
  6 C s       :     0.008730  s :     0.008730
      pz      :     0.233441  p :     0.240374
      px      :     0.001966
      py      :     0.004967
      dz2     :    -0.000677  d :     0.000036
      dxz     :     0.002492
      dyz     :    -0.001279
      dx2y2   :    -0.000261
      dxy     :    -0.000241
  7 O s       :     0.002184  s :     0.002184
      pz      :     0.094782  p :     0.094045
      px      :    -0.001849
      py      :     0.001112
      dz2     :     0.000020  d :     0.003468
      dxz     :     0.003301
      dyz     :     0.000034
      dx2y2   :     0.000084
      dxy     :     0.000028
  8 C s       :    -0.002883  s :    -0.002883
      pz      :     0.023785  p :     0.013108
      px      :    -0.006013
      py      :    -0.004663
      dz2     :     0.000078  d :     0.016691
      dxz     :     0.014982
      dyz     :     0.001330
      dx2y2   :     0.000486
      dxy     :    -0.000186
  9 O s       :     0.004831  s :     0.004831
      pz      :     0.336206  p :     0.341808
      px      :     0.003282
      py      :     0.002320
      dz2     :     0.000140  d :    -0.000813
      dxz     :    -0.000575
      dyz     :     0.000006
      dx2y2   :    -0.000237
      dxy     :    -0.000148
 10 C s       :     0.000382  s :     0.000382
      pz      :     0.000991  p :     0.002807
      px      :     0.000822
      py      :     0.000994
      dz2     :    -0.000031  d :    -0.001237
      dxz     :    -0.000685
      dyz     :    -0.000345
      dx2y2   :    -0.000091
      dxy     :    -0.000085
 11 H s       :    -0.002524  s :    -0.002524
 12 H s       :    -0.002531  s :    -0.002531
 13 H s       :    -0.000433  s :    -0.000433
 14 C s       :    -0.001566  s :    -0.001566
      pz      :    -0.001052  p :    -0.007151
      px      :    -0.001944
      py      :    -0.004155
      dz2     :     0.000098  d :     0.003343
      dxz     :     0.000202
      dyz     :     0.002846
      dx2y2   :     0.000077
      dxy     :     0.000120
 15 H s       :     0.007293  s :     0.007293
 16 H s       :     0.009092  s :     0.009092
 17 H s       :    -0.000016  s :    -0.000016
 18 H s       :    -0.002404  s :    -0.002404


                      *****************************
                      * MAYER POPULATION ANALYSIS *
                      *****************************

  NA   - Mulliken gross atomic population
  ZA   - Total nuclear charge
  QA   - Mulliken gross atomic charge
  VA   - Mayer's total valence
  BVA  - Mayer's bonded valence
  FA   - Mayer's free valence

  ATOM       NA         ZA         QA         VA         BVA        FA
  0 C      5.9618     6.0000     0.0382     3.8948     3.8536     0.0411
  1 C      5.9038     6.0000     0.0962     3.8265     3.8207     0.0058
  2 C      6.1608     6.0000    -0.1608     3.8541     3.8509     0.0032
  3 C      6.1998     6.0000    -0.1998     3.8763     3.8372     0.0391
  4 H      0.8290     1.0000     0.1710     0.9322     0.9322     0.0000
  5 H      0.8418     1.0000     0.1582     0.9390     0.9389     0.0001
  6 C      5.7053     6.0000     0.2947     3.8557     3.7871     0.0686
  7 O      8.6227     8.0000    -0.6227     1.9344     1.9249     0.0095
  8 C      5.6667     6.0000     0.3333     3.9771     3.9746     0.0025
  9 O      8.5312     8.0000    -0.5312     1.9907     1.8708     0.1199
 10 C      6.5931     6.0000    -0.5931     3.8215     3.8215     0.0000
 11 H      0.8102     1.0000     0.1898     0.9196     0.9196     0.0000
 12 H      0.8095     1.0000     0.1905     0.9192     0.9192     0.0000
 13 H      0.8085     1.0000     0.1915     0.9327     0.9327     0.0000
 14 C      6.5511     6.0000    -0.5511     3.8284     3.8282     0.0002
 15 H      0.8221     1.0000     0.1779     0.9256     0.9255     0.0001
 16 H      0.8212     1.0000     0.1788     0.9243     0.9242     0.0001
 17 H      0.8281     1.0000     0.1719     0.9509     0.9509     0.0000
 18 H      0.5335     1.0000     0.4665     0.7635     0.7635     0.0000

  Mayer bond orders larger than 0.100000
B(  0-C ,  1-C ) :   1.5188 B(  0-C ,  8-C ) :   1.1329 B(  0-C , 14-C ) :   1.0031 
B(  1-C ,  6-C ) :   1.2394 B(  1-C , 10-C ) :   0.9870 B(  2-C ,  3-C ) :   1.5633 
B(  2-C ,  4-H ) :   0.9127 B(  2-C ,  6-C ) :   1.2775 B(  3-C ,  5-H ) :   0.9177 
B(  3-C ,  8-C ) :   1.1698 B(  6-C ,  7-O ) :   1.0646 B(  7-O , 18-H ) :   0.7187 
B(  8-C ,  9-O ) :   1.5807 B( 10-C , 11-H ) :   0.9228 B( 10-C , 12-H ) :   0.9226 
B( 10-C , 13-H ) :   0.9254 B( 14-C , 15-H ) :   0.9287 B( 14-C , 16-H ) :   0.9277 
B( 14-C , 17-H ) :   0.9242 

-------
TIMINGS
-------

Total SCF time: 0 days 0 hours 1 min 0 sec 

Total time                  ....      60.132 sec
Sum of individual times     ....      59.800 sec  ( 99.4%)

Fock matrix formation       ....      54.851 sec  ( 91.2%)
  Split-RI-J                ....       2.321 sec  (  4.2% of F)
  Chain of spheres X        ....      37.342 sec  ( 68.1% of F)
  XC integration            ....      11.350 sec  ( 20.7% of F)
    Basis function eval.    ....       3.675 sec  ( 32.4% of XC)
    Density eval.           ....       3.501 sec  ( 30.8% of XC)
    XC-Functional eval.     ....       1.358 sec  ( 12.0% of XC)
    XC-Potential eval.      ....       2.188 sec  ( 19.3% of XC)
Diagonalization             ....       0.249 sec  (  0.4%)
Density matrix formation    ....       0.009 sec  (  0.0%)
Population analysis         ....       0.011 sec  (  0.0%)
Initial guess               ....       0.206 sec  (  0.3%)
Orbital Transformation      ....       0.000 sec  (  0.0%)
Orbital Orthonormalization  ....       0.000 sec  (  0.0%)
DIIS solution               ....       0.336 sec  (  0.6%)
Grid generation             ....       4.138 sec  (  6.9%)

Maximum memory used throughout the entire SCF-calculation: 61.2 MB

-------------------------   --------------------
FINAL SINGLE POINT ENERGY      -460.423652166296
-------------------------   --------------------


           ************************************************************
           *        Program running with 4 parallel MPI-processes     *
           *              working on a common directory               *
           ************************************************************
------------------------------------------------------------------------------
                         ORCA SCF GRADIENT CALCULATION
------------------------------------------------------------------------------

 ... reading COSX grid (gridx3)
Gradient of the Kohn-Sham DFT energy:
Kohn-Sham wavefunction type      ... UKS
Hartree-Fock exchange scaling    ...    0.200
Number of operators              ...    2
Number of atoms                  ...   19
Basis set dimensions             ...  158
Integral neglect threshold       ... 2.5e-11
Integral primitive cutoff        ... 2.5e-12
SHARK Integral package           ... ON

Nuc. rep. gradient       (SHARK) ... done (  0.0 sec)
HCore & Overlap gradient (SHARK) ... done (  0.1 sec)
RI-J gradient            (SHARK) ... done (  0.4 sec)
COSX-gradient                    ... done (  6.1 sec)
Exchange-correlation gradient    ... done

------------------
CARTESIAN GRADIENT
------------------

   1   C   :    0.000213235    0.000012769    0.000045035
   2   C   :   -0.000431843    0.000553443   -0.000025927
   3   C   :   -0.000049588   -0.000188096    0.000009972
   4   C   :    0.000353521    0.000083714    0.000007357
   5   H   :    0.000883399    0.001256629   -0.000008836
   6   H   :   -0.000904614    0.001150453   -0.000001927
   7   C   :    0.000503535   -0.000083639   -0.000013699
   8   O   :    0.000597447    0.000965507   -0.000001065
   9   C   :   -0.002155046    0.000133712    0.000006057
  10   O   :   -0.000290698    0.000038459    0.000010402
  11   C   :   -0.000162568    0.000586018   -0.000008195
  12   H   :    0.000676443   -0.000696344    0.001491243
  13   H   :    0.000678395   -0.000772792   -0.001555128
  14   H   :    0.000235385   -0.001203917   -0.000138934
  15   C   :   -0.000012470    0.000482292    0.000330730
  16   H   :   -0.000169901   -0.001029344    0.001218517
  17   H   :   -0.000032551   -0.000914554   -0.001284587
  18   H   :   -0.001092157    0.000050385   -0.000114239
  19   H   :    0.001152856   -0.000436555    0.000029957

Difference to translation invariance:
           :   -0.0000072201   -0.0000118613   -0.0000032676

Difference to rotation invariance:
           :   -0.0001141040    0.0000172799   -0.0006559851

Norm of the cartesian gradient     ...    0.0053083672
RMS gradient                       ...    0.0007031104
MAX gradient                       ...    0.0021550456

-------
TIMINGS
-------

Total SCF gradient time            ...       11.589 sec

One electron gradient       ....       0.073 sec  (  0.6%)
RI-J Coulomb gradient       ....       0.379 sec  (  3.3%)
COSX gradient               ....       6.144 sec  ( 53.0%)
XC gradient                 ....       4.139 sec  ( 35.7%)
CPCM gradient               ....       0.232 sec  (  2.0%)
   A-Matrix (El+Nuc)        ....       0.063 sec  (  0.5%)
   Potential                ....       0.169 sec  (  1.5%)

Maximum memory used throughout the entire SCFGRAD-calculation: 49.5 MB
------------------------------------------------------------------------------
                         ORCA GEOMETRY RELAXATION STEP
------------------------------------------------------------------------------

Reading the OPT-File                    .... done
Getting information on internals        .... done
Copying old internal coords+grads       .... done
Making the new internal coordinates     .... (new redundants).... done
Validating the new internal coordinates .... (new redundants).... done
Calculating the B-matrix                .... done
Calculating the G,G- and P matrices     .... done
Transforming gradient to internals      .... done
Projecting the internal gradient        .... done
Number of atoms                         ....  19
Number of internal coordinates          ....  88
Current Energy                          ....  -460.423652166 Eh
Current gradient norm                   ....     0.005308367 Eh/bohr
Maximum allowed component of the step   ....  0.300
Current trust radius                    ....  0.300
Evaluating the initial hessian          ....  (Almloef) done
Projecting the Hessian                  .... done
Forming the augmented Hessian           .... done
Diagonalizing the augmented Hessian     .... done
Last element of RFO vector              ....  0.999298342
Lowest eigenvalues of augmented Hessian:
 -0.000165569  0.012017845  0.012478005  0.016304026  0.017759744
Length of the computed step             ....  0.037480574
The final length of the internal step   ....  0.037480574
Converting the step to cartesian space:
 Initial RMS(Int)=    0.0039954426
Transforming coordinates:
 Iter   0:  RMS(Cart)=    0.0094587491 RMS(Int)=    0.6696868632
 Iter   1:  RMS(Cart)=    0.0000415814 RMS(Int)=    0.0000312128
 Iter   2:  RMS(Cart)=    0.0000004973 RMS(Int)=    0.0000003058
 Iter   3:  RMS(Cart)=    0.0000000065 RMS(Int)=    0.0000000050
done
Storing new coordinates                 .... done

                                .--------------------.
          ----------------------|Geometry convergence|-------------------------
          Item                value                   Tolerance       Converged
          ---------------------------------------------------------------------
          RMS gradient        0.0008545190            0.0000080000      NO
          MAX gradient        0.0025578045            0.0000300000      NO
          RMS step            0.0039954426            0.0001000000      NO
          MAX step            0.0135315399            0.0002000000      NO
          ........................................................
          Max(Bonds)      0.0033      Max(Angles)    0.25
          Max(Dihed)        0.78      Max(Improp)    0.00
          ---------------------------------------------------------------------

The optimization has not yet converged - more geometry cycles are needed


    ---------------------------------------------------------------------------
                         Redundant Internal Coordinates
                            (Angstroem and degrees)

        Definition                    Value    dE/dq     Step     New-Value
    ----------------------------------------------------------------------------
     1. B(C   1,C   0)                1.3869 -0.002558  0.0022    1.3891   
     2. B(C   3,C   2)                1.3679 -0.001531  0.0012    1.3690   
     3. B(H   4,C   2)                1.0840 -0.001537  0.0022    1.0862   
     4. B(H   5,C   3)                1.0840 -0.001452  0.0021    1.0861   
     5. B(C   6,C   2)                1.4138 -0.001413  0.0013    1.4151   
     6. B(C   6,C   1)                1.4228 -0.002217  0.0021    1.4249   
     7. B(O   7,C   6)                1.3492 -0.001782  0.0015    1.3506   
     8. B(C   8,C   3)                1.4472 -0.001431  0.0015    1.4487   
     9. B(C   8,C   0)                1.4656 -0.001817  0.0020    1.4676   
    10. B(O   9,C   8)                1.2637 -0.000288  0.0002    1.2639   
    11. B(C  10,C   1)                1.5097 -0.002531  0.0033    1.5130   
    12. B(H  11,C  10)                1.0966 -0.001625  0.0024    1.0991   
    13. B(H  12,C  10)                1.0965 -0.001688  0.0025    1.0991   
    14. B(H  13,C  10)                1.0887 -0.000856  0.0013    1.0899   
    15. B(C  14,C   0)                1.5045 -0.001878  0.0024    1.5069   
    16. B(H  15,C  14)                1.0942 -0.001488  0.0022    1.0965   
    17. B(H  16,C  14)                1.0956 -0.001548  0.0023    1.0979   
    18. B(H  17,C  14)                1.0897 -0.001070  0.0016    1.0913   
    19. B(H  18,O   7)                0.9727 -0.000874  0.0009    0.9737   
    20. A(C   1,C   0,C  14)          122.31 -0.000836    0.12    122.44   
    21. A(C   8,C   0,C  14)          117.46  0.001024   -0.15    117.31   
    22. A(C   1,C   0,C   8)          120.23 -0.000187    0.03    120.26   
    23. A(C   0,C   1,C  10)          122.97 -0.000188    0.02    122.99   
    24. A(C   0,C   1,C   6)          118.92  0.000218   -0.02    118.90   
    25. A(C   6,C   1,C  10)          118.11 -0.000030    0.00    118.11   
    26. A(C   3,C   2,H   4)          122.06  0.000131   -0.02    122.04   
    27. A(H   4,C   2,C   6)          118.51  0.000314   -0.05    118.47   
    28. A(C   3,C   2,C   6)          119.43 -0.000445    0.06    119.49   
    29. A(H   5,C   3,C   8)          117.36  0.000267   -0.04    117.33   
    30. A(C   2,C   3,C   8)          121.23 -0.000200    0.02    121.25   
    31. A(C   2,C   3,H   5)          121.41 -0.000067    0.02    121.42   
    32. A(C   1,C   6,O   7)          121.80 -0.001503    0.20    122.00   
    33. A(C   2,C   6,O   7)          115.99  0.001150   -0.16    115.84   
    34. A(C   1,C   6,C   2)          122.21  0.000353   -0.04    122.16   
    35. A(C   6,O   7,H  18)          110.52 -0.001608    0.25    110.77   
    36. A(C   3,C   8,O   9)          120.40 -0.000080    0.02    120.41   
    37. A(C   0,C   8,O   9)          121.61 -0.000183    0.03    121.64   
    38. A(C   0,C   8,C   3)          117.99  0.000263   -0.04    117.95   
    39. A(H  12,C  10,H  13)          107.68  0.000948   -0.23    107.45   
    40. A(H  11,C  10,H  13)          107.66  0.000815   -0.18    107.48   
    41. A(C   1,C  10,H  13)          111.60 -0.000865    0.12    111.72   
    42. A(H  11,C  10,H  12)          107.24 -0.000005    0.09    107.33   
    43. A(C   1,C  10,H  12)          111.18 -0.000414    0.09    111.27   
    44. A(C   1,C  10,H  11)          111.28 -0.000370    0.09    111.38   
    45. A(H  16,C  14,H  17)          108.42  0.000337   -0.10    108.31   
    46. A(H  15,C  14,H  17)          108.81  0.000386   -0.09    108.72   
    47. A(C   0,C  14,H  17)          109.59  0.000014   -0.02    109.57   
    48. A(H  15,C  14,H  16)          107.06  0.000181    0.02    107.08   
    49. A(C   0,C  14,H  16)          111.34 -0.000247    0.05    111.40   
    50. A(C   0,C  14,H  15)          111.52 -0.000630    0.13    111.65   
    51. D(C  10,C   1,C   0,C   8)    179.74  0.000131   -0.33    179.42   
    52. D(C  10,C   1,C   0,C  14)     -0.06  0.000108   -0.26     -0.31   
    53. D(C   6,C   1,C   0,C  14)   -179.90  0.000048   -0.09   -179.99   
    54. D(C   6,C   1,C   0,C   8)     -0.10  0.000071   -0.16     -0.27   
    55. D(H   5,C   3,C   2,H   4)      0.03 -0.000008    0.01      0.04   
    56. D(C   8,C   3,C   2,H   4)    179.98  0.000002    0.00    179.98   
    57. D(C   8,C   3,C   2,C   6)     -0.07  0.000022   -0.04     -0.10   
    58. D(H   5,C   3,C   2,C   6)    179.98  0.000012   -0.03    179.96   
    59. D(C   1,C   6,C   2,H   4)    179.99  0.000014   -0.02    179.97   
    60. D(O   7,C   6,C   1,C  10)      0.13 -0.000083    0.22      0.35   
    61. D(O   7,C   6,C   1,C   0)    179.98 -0.000026    0.06    180.05   
    62. D(C   2,C   6,C   1,C  10)   -179.81 -0.000099    0.24   -179.56   
    63. D(C   1,C   6,C   2,C   3)      0.04 -0.000005    0.02      0.05   
    64. D(O   7,C   6,C   2,C   3)   -179.90 -0.000018    0.04   -179.86   
    65. D(C   2,C   6,C   1,C   0)      0.05 -0.000042    0.08      0.13   
    66. D(O   7,C   6,C   2,H   4)      0.05  0.000001   -0.00      0.05   
    67. D(H  18,O   7,C   6,C   2)    179.82 -0.000020    0.04    179.86   
    68. D(H  18,O   7,C   6,C   1)     -0.12 -0.000034    0.06     -0.06   
    69. D(O   9,C   8,C   3,H   5)     -0.00 -0.000017    0.04      0.04   
    70. D(O   9,C   8,C   3,C   2)   -179.95 -0.000027    0.05   -179.90   
    71. D(C   0,C   8,C   3,H   5)    179.96  0.000016   -0.05    179.91   
    72. D(C   0,C   8,C   3,C   2)      0.01  0.000007   -0.04     -0.03   
    73. D(O   9,C   8,C   0,C  14)     -0.15 -0.000002   -0.02     -0.17   
    74. D(O   9,C   8,C   0,C   1)   -179.96 -0.000020    0.05   -179.91   
    75. D(C   3,C   8,C   0,C  14)    179.89 -0.000036    0.07    179.96   
    76. D(C   3,C   8,C   0,C   1)      0.08 -0.000054    0.14      0.22   
    77. D(H  12,C  10,C   1,C   6)     60.22 -0.000226   -0.11     60.11   
    78. D(H  12,C  10,C   1,C   0)   -119.63 -0.000286    0.06   -119.57   
    79. D(H  11,C  10,C   1,C   6)    -59.26  0.000303   -0.34    -59.60   
    80. D(H  13,C  10,C   1,C   0)      0.61  0.000050   -0.09      0.52   
    81. D(H  11,C  10,C   1,C   0)    120.89  0.000243   -0.18    120.72   
    82. D(H  13,C  10,C   1,C   6)   -179.54  0.000110   -0.26   -179.80   
    83. D(H  17,C  14,C   0,C   8)      5.32  0.000201   -0.67      4.65   
    84. D(H  17,C  14,C   0,C   1)   -174.88  0.000222   -0.74   -175.62   
    85. D(H  16,C  14,C   0,C   8)   -114.63 -0.000072   -0.55   -115.18   
    86. D(H  16,C  14,C   0,C   1)     65.18 -0.000052   -0.62     64.55   
    87. D(H  15,C  14,C   0,C   8)    125.86  0.000288   -0.71    125.15   
    88. D(H  15,C  14,C   0,C   1)    -54.33  0.000309   -0.78    -55.11   
    ----------------------------------------------------------------------------

         *************************************************************
         *                GEOMETRY OPTIMIZATION CYCLE   2            *
         *************************************************************
---------------------------------
CARTESIAN COORDINATES (ANGSTROEM)
---------------------------------
  C      0.736802    0.668106   -0.004088
  C     -0.652205    0.656328   -0.002729
  C     -0.634884   -1.829521   -0.000814
  C      0.734147   -1.831003    0.001756
  H     -1.212202   -2.749591   -0.000256
  H      1.299401   -2.758409    0.003783
  C     -1.330159   -0.596987   -0.002485
  O     -2.678143   -0.681555   -0.002111
  C      1.487025   -0.593290    0.000627
  O      2.750731   -0.613143    0.001195
  C     -1.486771    1.918328    0.005590
  H     -2.144717    1.969283   -0.873329
  H     -2.127428    1.966848    0.897317
  H     -0.864680    2.813255    0.001110
  C      1.534213    1.946730   -0.004302
  H      1.252812    2.598801   -0.839678
  H      1.374377    2.518581    0.919187
  H      2.597461    1.714347   -0.084060
  H     -3.079759    0.205439   -0.001051

----------------------------
CARTESIAN COORDINATES (A.U.)
----------------------------
  NO LB      ZA    FRAG     MASS         X           Y           Z
   0 C     6.0000    0    12.011    1.392354    1.262537   -0.007725
   1 C     6.0000    0    12.011   -1.232489    1.240280   -0.005156
   2 C     6.0000    0    12.011   -1.199758   -3.457294   -0.001538
   3 C     6.0000    0    12.011    1.387336   -3.460095    0.003318
   4 H     1.0000    0     1.008   -2.290731   -5.195973   -0.000483
   5 H     1.0000    0     1.008    2.455512   -5.212637    0.007148
   6 C     6.0000    0    12.011   -2.513636   -1.128143   -0.004696
   7 O     8.0000    0    15.999   -5.060957   -1.287952   -0.003989
   8 C     6.0000    0    12.011    2.810070   -1.121156    0.001184
   9 O     8.0000    0    15.999    5.198128   -1.158673    0.002257
  10 C     6.0000    0    12.011   -2.809591    3.625115    0.010563
  11 H     1.0000    0     1.008   -4.052928    3.721406   -1.650353
  12 H     1.0000    0     1.008   -4.020256    3.716803    1.695684
  13 H     1.0000    0     1.008   -1.634008    5.316282    0.002097
  14 C     6.0000    0    12.011    2.899242    3.678787   -0.008130
  15 H     1.0000    0     1.008    2.367472    4.911023   -1.586762
  16 H     1.0000    0     1.008    2.597195    4.759429    1.737012
  17 H     1.0000    0     1.008    4.908490    3.239647   -0.158850
  18 H     1.0000    0     1.008   -5.819902    0.388223   -0.001986

--------------------------------
INTERNAL COORDINATES (ANGSTROEM)
--------------------------------
 C      0   0   0     0.000000000000     0.00000000     0.00000000
 C      1   0   0     1.389057822957     0.00000000     0.00000000
 C      2   1   0     2.485909972009    90.08665912     0.00000000
 C      3   2   1     1.369034374573    90.46132465     0.16319060
 H      3   2   1     1.086197167891   147.49365770   180.07046032
 H      4   3   2     1.086092846860   121.42446543   179.98367522
 C      3   2   1     1.415114448282    29.02820166   180.11593010
 O      7   3   2     1.350634355643   115.83756156   180.08139918
 C      4   3   2     1.448709872181   121.24920143   359.92577614
 O      9   4   3     1.263861545288   120.41130414   180.09683467
 C      2   1   3     1.513015374297   122.99078614   179.61679473
 H     11   2   1     1.099084659522   111.37512037   120.71789927
 H     11   2   1     1.099078340754   111.27265179   240.42675091
 H     11   2   1     1.089913878740   111.71685641     0.51661226
 C      1   2   3     1.506898903120   122.43543718   180.07000332
 H     15   1   2     1.096465172830   111.64861963   304.88968074
 H     15   1   2     1.097904310971   111.39500608    64.55400380
 H     15   1   2     1.091265359787   109.56693877   184.38454725
 H      8   7   3     0.973680909509   110.77042384   179.85644110

---------------------------
INTERNAL COORDINATES (A.U.)
---------------------------
 C      0   0   0     0.000000000000     0.00000000     0.00000000
 C      1   0   0     2.624938869570     0.00000000     0.00000000
 C      2   1   0     4.697689040681    90.08665912     0.00000000
 C      3   2   1     2.587100035867    90.46132465     0.16319060
 H      3   2   1     2.052615174754   147.49365770   180.07046032
 H      4   3   2     2.052418036577   121.42446543   179.98367522
 C      3   2   1     2.674178755408    29.02820166   180.11593010
 O      7   3   2     2.552329039231   115.83756156   180.08139918
 C      4   3   2     2.737664905930   121.24920143   359.92577614
 O      9   4   3     2.388352191789   120.41130414   180.09683467
 C      2   1   3     2.859184693834   122.99078614   179.61679473
 H     11   2   1     2.076969004491   111.37512037   120.71789927
 H     11   2   1     2.076957063750   111.27265179   240.42675091
 H     11   2   1     2.059638740379   111.71685641     0.51661226
 C      1   2   3     2.847626238402   122.43543718   180.07000332
 H     15   1   2     2.072018892032   111.64861963   304.88968074
 H     15   1   2     2.074738468986   111.39500608    64.55400380
 H     15   1   2     2.062192669432   109.56693877   184.38454725
 H      8   7   3     1.839990260800   110.77042384   179.85644110


           ************************************************************
           *        Program running with 4 parallel MPI-processes     *
           *              working on a common directory               *
           ************************************************************
------------------------------------------------------------------------------
                   ___                                                        
                  /   \      - P O W E R E D   B Y -                         
                 /     \                                                     
                 |  |  |   _    _      __       _____    __    __             
                 |  |  |  | |  | |    /  \     |  _  \  |  |  /  |          
                  \  \/   | |  | |   /    \    | | | |  |  | /  /          
                 / \  \   | |__| |  /  /\  \   | |_| |  |  |/  /          
                |  |  |   |  __  | /  /__\  \  |    /   |      \           
                |  |  |   | |  | | |   __   |  |    \   |  |\   \          
                \     /   | |  | | |  |  |  |  | |\  \  |  | \   \       
                 \___/    |_|  |_| |__|  |__|  |_| \__\ |__|  \__/        
                                                                              
                      - O R C A' S   B I G   F R I E N D -                    
                                      &                                       
                       - I N T E G R A L  F E E D E R -                       
                                                                              
 v1 FN, 2020, v2 2021                                                         
------------------------------------------------------------------------------


Reading SHARK input file Q2_1e_1H_B3LYP_631Gd_opt.SHARKINP.tmp ... ok
----------------------
SHARK INTEGRAL PACKAGE
----------------------

Number of atoms                             ...     19
Number of basis functions                   ...    158
Number of shells                            ...     78
Maximum angular momentum                    ...      2
Integral batch strategy                     ... SHARK/LIBINT Hybrid
RI-J (if used) integral strategy            ... SPLIT-RIJ (Revised 2003 algorithm where possible)
Printlevel                                  ...      1
Contraction scheme used                     ... SEGMENTED contraction
Coulomb Range Separation                    ... NOT USED
Exchange Range Separation                   ... NOT USED
Finite Nucleus Model                        ... NOT USED
Auxiliary Coulomb fitting basis             ... AVAILABLE
   # of basis functions in Aux-J            ...    589
   # of shells in Aux-J                     ...    195
   Maximum angular momentum in Aux-J        ...      4
Auxiliary J/K fitting basis                 ... NOT available
Auxiliary Correlation fitting basis         ... NOT available
Auxiliary 'external' fitting basis          ... NOT available
Integral threshold                          ...     2.500000e-11
Primitive cut-off                           ...     2.500000e-12
Primitive pair pre-selection threshold      ...     2.500000e-12

Calculating pre-screening integrals         ... done (  0.1 sec) Dimension = 78
Organizing shell pair data                  ... done (  0.0 sec)
Shell pair information
Total number of shell pairs                 ...      3081
Shell pairs after pre-screening             ...      2858
Total number of primitive shell pairs       ...     17628
Primitive shell pairs kept                  ...     10457
          la=0 lb=0:   1047 shell pairs
          la=1 lb=0:    925 shell pairs
          la=1 lb=1:    207 shell pairs
          la=2 lb=0:    431 shell pairs
          la=2 lb=1:    196 shell pairs
          la=2 lb=2:     52 shell pairs

Calculating one electron integrals          ... done (  0.0 sec)
Calculating RI/J V-Matrix + Cholesky decomp.... done (  0.0 sec)
Calculating Nuclear repulsion               ... done (  0.0 sec) ENN=    507.618166730893 Eh

SHARK setup successfully completed in   0.3 seconds

Maximum memory used throughout the entire GTOINT-calculation: 12.9 MB


           ************************************************************
           *        Program running with 4 parallel MPI-processes     *
           *              working on a common directory               *
           ************************************************************

Diagonalization of the overlap matrix:
Smallest eigenvalue                        ... 4.538e-04
Time for diagonalization                   ...    0.005 sec
Threshold for overlap eigenvalues          ... 1.000e-08
Number of eigenvalues below threshold      ... 0
Time for construction of square roots      ...    0.002 sec
Total time needed                          ...    0.008 sec

-------------------
DFT GRID GENERATION
-------------------

General Integration Accuracy     IntAcc      ... 4.959
Radial Grid Type                 RadialGrid  ... OptM3 with GC (2021)
Angular Grid (max. ang.)         AngularGrid ... 6 (Lebedev-590)
Angular grid pruning method      GridPruning ... 4 (adaptive)
Weight generation scheme         WeightScheme... Becke
Basis function cutoff            BFCut       ... 1.0000e-11
Integration weight cutoff        WCut        ... 1.0000e-14
Angular grids for H and He will be reduced by one unit
Partially contracted basis set               ... off
Rotationally invariant grid construction     ... off

Total number of grid points                  ...   220519
Total number of batches                      ...     3455
Average number of points per batch           ...       63
Average number of grid points per atom       ...    11606
Time for grid setup =    3.161 sec

--------------------
COSX GRID GENERATION
--------------------

GRIDX 1
-------
General Integration Accuracy     IntAcc      ... 4.020
Radial Grid Type                 RadialGrid  ... OptM3 with GC (2021)
Angular Grid (max. ang.)         AngularGrid ... 2 (Lebedev-110)
Angular grid pruning method      GridPruning ... 4 (adaptive)
Weight generation scheme         WeightScheme... Becke
Basis function cutoff            BFCut       ... 1.0000e-11
Integration weight cutoff        WCut        ... 1.0000e-14
Angular grids for H and He will be reduced by one unit
Partially contracted basis set               ... on
Rotationally invariant grid construction     ... off

Total number of grid points                  ...    24665
Total number of batches                      ...      393
Average number of points per batch           ...       62
Average number of grid points per atom       ...     1298
UseSFitting                                  ... on

GRIDX 2
-------
General Integration Accuracy     IntAcc      ... 4.338
Radial Grid Type                 RadialGrid  ... OptM3 with GC (2021)
Angular Grid (max. ang.)         AngularGrid ... 3 (Lebedev-194)
Angular grid pruning method      GridPruning ... 4 (adaptive)
Weight generation scheme         WeightScheme... Becke
Basis function cutoff            BFCut       ... 1.0000e-11
Integration weight cutoff        WCut        ... 1.0000e-14
Angular grids for H and He will be reduced by one unit
Partially contracted basis set               ... on
Rotationally invariant grid construction     ... off

Total number of grid points                  ...    54152
Total number of batches                      ...      857
Average number of points per batch           ...       63
Average number of grid points per atom       ...     2850
UseSFitting                                  ... on

GRIDX 3
-------
General Integration Accuracy     IntAcc      ... 4.871
Radial Grid Type                 RadialGrid  ... OptM3 with GC (2021)
Angular Grid (max. ang.)         AngularGrid ... 4 (Lebedev-302)
Angular grid pruning method      GridPruning ... 4 (adaptive)
Weight generation scheme         WeightScheme... Becke
Basis function cutoff            BFCut       ... 1.0000e-11
Integration weight cutoff        WCut        ... 1.0000e-14
Angular grids for H and He will be reduced by one unit
Partially contracted basis set               ... on
Rotationally invariant grid construction     ... off

Total number of grid points                  ...   102648
Total number of batches                      ...     1613
Average number of points per batch           ...       63
Average number of grid points per atom       ...     5403
UseSFitting                                  ... on

Time for X-Grid setup             =    1.065 sec


--------------------
CPCM SOLVATION MODEL
--------------------
CPCM parameters:
  Epsilon                                         ...      80.4000
  Refrac                                          ...       1.3300
  Rsolv                                           ...       1.3000
  Surface type                                    ... GAUSSIAN VDW
  Epsilon function type                           ...         CPCM
Radii:
 Radius for C  used is    3.8550 Bohr (=   2.0400 Ang.)
 Radius for H  used is    2.4944 Bohr (=   1.3200 Ang.)
 Radius for O  used is    3.4469 Bohr (=   1.8240 Ang.)
Calculating surface                               ...        done! (  0.0s)
GEPOL surface points                              ...         1045
GEPOL Volume                                      ...    1163.0915
GEPOL Surface-area                                ...     637.9985
Calculating surface distance matrix               ...        done! (  0.0s)
Performing Cholesky decomposition & store         ...        done! (  0.0s)
Overall time for CPCM initialization              ...                 0.0s
--------------
SCF ITERATIONS
--------------
ITER       Energy         Delta-E        Max-DP      RMS-DP      [F,P]     Damp
               ***  Starting incremental Fock matrix formation  ***
  0   -460.4236786876   0.000000000000 0.00033691  0.00001414  0.0031506 0.7000
  1   -460.4236979221  -0.000019234539 0.00030870  0.00001214  0.0024898 0.7000
                               ***Turning on DIIS***
  2   -460.4237121673  -0.000014245175 0.00079294  0.00003042  0.0018697 0.0000
  3   -460.4237471036  -0.000034936315 0.00020922  0.00000866  0.0002643 0.0000
               *** Restarting incremental Fock matrix formation ***
                                   *** Resetting DIIS ***
  4   -460.4237473774  -0.000000273782 0.00032946  0.00000904  0.0003288 0.0000
  5   -460.4237468681   0.000000509301 0.00026492  0.00000613  0.0005542 0.0000
  6   -460.4237478820  -0.000001013848 0.00008148  0.00000144  0.0001711 0.0000
  7   -460.4237479261  -0.000000044191 0.00001966  0.00000042  0.0000474 0.0000
  8   -460.4237479321  -0.000000005949 0.00000945  0.00000019  0.0000081 0.0000
  9   -460.4237479307   0.000000001418 0.00000553  0.00000010  0.0000036 0.0000
 10   -460.4237479317  -0.000000000993 0.00000378  0.00000009  0.0000012 0.0000
                            ***DIIS convergence achieved***

               *****************************************************
               *                     SUCCESS                       *
               *           SCF CONVERGED AFTER  11 CYCLES          *
               *****************************************************

Old exchange energy                            =    -12.232333733 Eh
New exchange energy                            =    -12.232333924 Eh
Exchange energy change after final integration =     -0.000000191 Eh
Total energy after final integration           =   -460.423748131 Eh
Final COS-X integration done in                =     4.540 sec
Total Energy       :         -460.42374813 Eh          -12528.76714 eV
  Last Energy change         ...   -8.0827e-09  Tolerance :   1.0000e-08
  Last MAX-Density change    ...    0.0000e+00  Tolerance :   1.0000e-07
             **** THE GBW FILE WAS UPDATED (Q2_1e_1H_B3LYP_631Gd_opt.gbw) ****
             **** DENSITY Q2_1e_1H_B3LYP_631Gd_opt.scfp WAS UPDATED ****
             **** ENERGY FILE WAS UPDATED (Q2_1e_1H_B3LYP_631Gd_opt.en.tmp) ****
----------------------
UHF SPIN CONTAMINATION
----------------------

Warning: in a DFT calculation there is little theoretical justification to 
         calculate <S**2> as in Hartree-Fock theory. We will do it anyways
         but you should keep in mind that the values have only limited relevance

Expectation value of <S**2>     :     0.771964
Ideal value S*(S+1) for S=0.5   :     0.750000
Deviation                       :     0.021964

             **** THE GBW FILE WAS UPDATED (Q2_1e_1H_B3LYP_631Gd_opt.gbw) ****
             **** DENSITY Q2_1e_1H_B3LYP_631Gd_opt.scfp WAS UPDATED ****
Total SCF time: 0 days 0 hours 0 min 38 sec 

Maximum memory used throughout the entire SCF-calculation: 61.0 MB

-------------------------   --------------------
FINAL SINGLE POINT ENERGY      -460.423748130854
-------------------------   --------------------


           ************************************************************
           *        Program running with 4 parallel MPI-processes     *
           *              working on a common directory               *
           ************************************************************
------------------------------------------------------------------------------
                         ORCA SCF GRADIENT CALCULATION
------------------------------------------------------------------------------

 ... reading COSX grid (gridx3)
Gradient of the Kohn-Sham DFT energy:
Kohn-Sham wavefunction type      ... UKS
Hartree-Fock exchange scaling    ...    0.200
Number of operators              ...    2
Number of atoms                  ...   19
Basis set dimensions             ...  158
Integral neglect threshold       ... 2.5e-11
Integral primitive cutoff        ... 2.5e-12
SHARK Integral package           ... ON

Nuc. rep. gradient       (SHARK) ... done (  0.0 sec)
HCore & Overlap gradient (SHARK) ... done (  0.1 sec)
RI-J gradient            (SHARK) ... done (  0.4 sec)
COSX-gradient                    ... done (  6.2 sec)
Exchange-correlation gradient    ... done

------------------
CARTESIAN GRADIENT
------------------

   1   C   :    0.000635466   -0.000196263   -0.000024747
   2   C   :   -0.000304362    0.000283685   -0.000248014
   3   C   :   -0.000112894    0.000186657   -0.000005365
   4   C   :    0.000324550    0.000407612   -0.000034088
   5   H   :    0.000051089   -0.000043464    0.000012386
   6   H   :   -0.000089579   -0.000056417   -0.000006655
   7   C   :    0.000330513   -0.000484356   -0.000028404
   8   O   :   -0.000246977    0.000078327   -0.000016677
   9   C   :   -0.001427252    0.000073069    0.000326206
  10   O   :    0.000513602    0.000021000   -0.000066497
  11   C   :    0.000233294    0.000677590    0.000103871
  12   H   :   -0.000146843   -0.000261201    0.000093185
  13   H   :   -0.000158437   -0.000220555   -0.000088450
  14   H   :    0.000157246   -0.000315932   -0.000052113
  15   C   :    0.000218135   -0.000021566   -0.000063421
  16   H   :   -0.000216022   -0.000071503    0.000127222
  17   H   :   -0.000035130   -0.000108052    0.000047808
  18   H   :   -0.000010953   -0.000013554   -0.000107034
  19   H   :    0.000278754    0.000054876    0.000027935

Difference to translation invariance:
           :   -0.0000058005   -0.0000100467   -0.0000028525

Difference to rotation invariance:
           :   -0.0000609414    0.0000165709   -0.0005626722

Norm of the cartesian gradient     ...    0.0022143542
RMS gradient                       ...    0.0002932984
MAX gradient                       ...    0.0014272517

-------
TIMINGS
-------

Total SCF gradient time            ...       11.654 sec

One electron gradient       ....       0.064 sec  (  0.5%)
RI-J Coulomb gradient       ....       0.373 sec  (  3.2%)
COSX gradient               ....       6.199 sec  ( 53.2%)
XC gradient                 ....       4.199 sec  ( 36.0%)
CPCM gradient               ....       0.236 sec  (  2.0%)
   A-Matrix (El+Nuc)        ....       0.064 sec  (  0.5%)
   Potential                ....       0.172 sec  (  1.5%)

Maximum memory used throughout the entire SCFGRAD-calculation: 49.5 MB
------------------------------------------------------------------------------
                         ORCA GEOMETRY RELAXATION STEP
------------------------------------------------------------------------------

Reading the OPT-File                    .... done
Getting information on internals        .... done
Copying old internal coords+grads       .... done
Making the new internal coordinates     .... (new redundants).... done
Validating the new internal coordinates .... (new redundants).... done
Calculating the B-matrix                .... done
Calculating the G,G- and P matrices     .... done
Transforming gradient to internals      .... done
Projecting the internal gradient        .... done
Number of atoms                         ....  19
Number of internal coordinates          ....  88
Current Energy                          ....  -460.423748131 Eh
Current gradient norm                   ....     0.002214354 Eh/bohr
Maximum allowed component of the step   ....  0.300
Current trust radius                    ....  0.300
Updating the Hessian (BFGS)             .... done
Forming the augmented Hessian           .... done
Diagonalizing the augmented Hessian     .... done
Last element of RFO vector              ....  0.999554120
Lowest eigenvalues of augmented Hessian:
 -0.000017204  0.011212649  0.012043258  0.016319959  0.017779749
Length of the computed step             ....  0.029872358
The final length of the internal step   ....  0.029872358
Converting the step to cartesian space:
 Initial RMS(Int)=    0.0031844040
Transforming coordinates:
 Iter   0:  RMS(Cart)=    0.0050746301 RMS(Int)=    0.9470400184
 Iter   1:  RMS(Cart)=    0.0000234165 RMS(Int)=    0.0000182889
 Iter   2:  RMS(Cart)=    0.0000002344 RMS(Int)=    0.0000001424
 Iter   3:  RMS(Cart)=    0.0000000024 RMS(Int)=    0.0000000019
done
Storing new coordinates                 .... done

                                .--------------------.
          ----------------------|Geometry convergence|-------------------------
          Item                value                   Tolerance       Converged
          ---------------------------------------------------------------------
          Energy change      -0.0000959646            0.0000002000      NO
          RMS gradient        0.0001662170            0.0000080000      NO
          MAX gradient        0.0005945006            0.0000300000      NO
          RMS step            0.0031844040            0.0001000000      NO
          MAX step            0.0124784380            0.0002000000      NO
          ........................................................
          Max(Bonds)      0.0009      Max(Angles)    0.12
          Max(Dihed)        0.71      Max(Improp)    0.00
          ---------------------------------------------------------------------

The optimization has not yet converged - more geometry cycles are needed


    ---------------------------------------------------------------------------
                         Redundant Internal Coordinates
                            (Angstroem and degrees)

        Definition                    Value    dE/dq     Step     New-Value
    ----------------------------------------------------------------------------
     1. B(C   1,C   0)                1.3891  0.000026  0.0001    1.3892   
     2. B(C   3,C   2)                1.3690 -0.000111  0.0002    1.3692   
     3. B(H   4,C   2)                1.0862  0.000007  0.0001    1.0863   
     4. B(H   5,C   3)                1.0861  0.000002  0.0001    1.0862   
     5. B(C   6,C   2)                1.4151 -0.000285  0.0004    1.4155   
     6. B(C   6,C   1)                1.4249  0.000013  0.0001    1.4251   
     7. B(O   7,C   6)                1.3506 -0.000043  0.0001    1.3508   
     8. B(C   8,C   3)                1.4487 -0.000409  0.0006    1.4493   
     9. B(C   8,C   0)                1.4676 -0.000595  0.0009    1.4686   
    10. B(O   9,C   8)                1.2639  0.000516 -0.0004    1.2635   
    11. B(C  10,C   1)                1.5130 -0.000149  0.0005    1.5135   
    12. B(H  11,C  10)                1.0991  0.000003  0.0002    1.0993   
    13. B(H  12,C  10)                1.0991  0.000013  0.0002    1.0992   
    14. B(H  13,C  10)                1.0899 -0.000174  0.0004    1.0903   
    15. B(C  14,C   0)                1.5069 -0.000197  0.0005    1.5074   
    16. B(H  15,C  14)                1.0965 -0.000081  0.0003    1.0968   
    17. B(H  16,C  14)                1.0979 -0.000007  0.0002    1.0981   
    18. B(H  17,C  14)                1.0913 -0.000005  0.0001    1.0914   
    19. B(H  18,O   7)                0.9737 -0.000072  0.0002    0.9738   
    20. A(C   1,C   0,C  14)          122.44 -0.000039    0.02    122.45   
    21. A(C   8,C   0,C  14)          117.31  0.000181   -0.04    117.27   
    22. A(C   1,C   0,C   8)          120.26 -0.000142    0.03    120.28   
    23. A(C   0,C   1,C  10)          122.99  0.000069   -0.01    122.98   
    24. A(C   0,C   1,C   6)          118.90 -0.000088    0.01    118.91   
    25. A(C   6,C   1,C  10)          118.11  0.000019   -0.00    118.11   
    26. A(C   3,C   2,H   4)          122.04 -0.000000    0.00    122.05   
    27. A(H   4,C   2,C   6)          118.47  0.000153   -0.03    118.43   
    28. A(C   3,C   2,C   6)          119.49 -0.000153    0.03    119.52   
    29. A(H   5,C   3,C   8)          117.33  0.000099   -0.02    117.30   
    30. A(C   2,C   3,C   8)          121.25  0.000001    0.00    121.25   
    31. A(C   2,C   3,H   5)          121.42 -0.000100    0.02    121.44   
    32. A(C   1,C   6,O   7)          122.00 -0.000454    0.09    122.09   
    33. A(C   2,C   6,O   7)          115.84  0.000352   -0.07    115.77   
    34. A(C   1,C   6,C   2)          122.16  0.000102   -0.02    122.14   
    35. A(C   6,O   7,H  18)          110.77 -0.000505    0.11    110.88   
    36. A(C   3,C   8,O   9)          120.41 -0.000095    0.02    120.43   
    37. A(C   0,C   8,O   9)          121.64 -0.000184    0.03    121.67   
    38. A(C   0,C   8,C   3)          117.95  0.000279   -0.05    117.90   
    39. A(H  12,C  10,H  13)          107.45  0.000323   -0.12    107.33   
    40. A(H  11,C  10,H  13)          107.48  0.000313   -0.10    107.38   
    41. A(C   1,C  10,H  13)          111.72 -0.000289    0.05    111.77   
    42. A(H  11,C  10,H  12)          107.33 -0.000054    0.07    107.39   
    43. A(C   1,C  10,H  12)          111.27 -0.000087    0.03    111.31   
    44. A(C   1,C  10,H  11)          111.38 -0.000169    0.06    111.43   
    45. A(H  16,C  14,H  17)          108.31  0.000089   -0.04    108.27   
    46. A(H  15,C  14,H  17)          108.72  0.000117   -0.04    108.68   
    47. A(C   0,C  14,H  17)          109.57  0.000085   -0.03    109.54   
    48. A(H  15,C  14,H  16)          107.08  0.000086    0.01    107.09   
    49. A(C   0,C  14,H  16)          111.40 -0.000148    0.04    111.44   
    50. A(C   0,C  14,H  15)          111.65 -0.000215    0.06    111.71   
    51. D(C  10,C   1,C   0,C   8)    179.42 -0.000023    0.06    179.47   
    52. D(C  10,C   1,C   0,C  14)     -0.31 -0.000010    0.01     -0.31   
    53. D(C   6,C   1,C   0,C  14)   -179.99  0.000003   -0.03   -180.02   
    54. D(C   6,C   1,C   0,C   8)     -0.27 -0.000009    0.02     -0.24   
    55. D(H   5,C   3,C   2,H   4)      0.04  0.000013   -0.03      0.01   
    56. D(C   8,C   3,C   2,H   4)    179.98  0.000017   -0.05    179.94   
    57. D(C   8,C   3,C   2,C   6)     -0.10  0.000011   -0.04     -0.14   
    58. D(H   5,C   3,C   2,C   6)    179.96  0.000008   -0.02    179.93   
    59. D(C   1,C   6,C   2,H   4)    179.97  0.000002   -0.03    179.95   
    60. D(O   7,C   6,C   1,C  10)      0.35 -0.000002    0.02      0.37   
    61. D(O   7,C   6,C   1,C   0)   -179.95 -0.000015    0.05   -179.90   
    62. D(C   2,C   6,C   1,C  10)   -179.56  0.000004    0.01   -179.55   
    63. D(C   1,C   6,C   2,C   3)      0.05  0.000008   -0.03      0.02   
    64. D(O   7,C   6,C   2,C   3)   -179.86  0.000014   -0.04   -179.91   
    65. D(C   2,C   6,C   1,C   0)      0.13 -0.000009    0.04      0.17   
    66. D(O   7,C   6,C   2,H   4)      0.05  0.000009   -0.03      0.02   
    67. D(H  18,O   7,C   6,C   2)    179.86 -0.000027    0.06    179.92   
    68. D(H  18,O   7,C   6,C   1)     -0.06 -0.000021    0.05     -0.01   
    69. D(O   9,C   8,C   3,H   5)      0.04  0.000033   -0.13     -0.09   
    70. D(O   9,C   8,C   3,C   2)   -179.90  0.000029   -0.12   -180.02   
    71. D(C   0,C   8,C   3,H   5)    179.91 -0.000025    0.08    180.00   
    72. D(C   0,C   8,C   3,C   2)     -0.03 -0.000028    0.10      0.07   
    73. D(O   9,C   8,C   0,C  14)     -0.17 -0.000043    0.18      0.01   
    74. D(O   9,C   8,C   0,C   1)   -179.91 -0.000031    0.13   -179.78   
    75. D(C   3,C   8,C   0,C  14)    179.96  0.000015   -0.04    179.92   
    76. D(C   3,C   8,C   0,C   1)      0.22  0.000028   -0.09      0.13   
    77. D(H  12,C  10,C   1,C   6)     60.11 -0.000119   -0.03     60.08   
    78. D(H  12,C  10,C   1,C   0)   -119.57 -0.000105   -0.06   -119.63   
    79. D(H  11,C  10,C   1,C   6)    -59.60  0.000122   -0.17    -59.77   
    80. D(H  13,C  10,C   1,C   0)      0.52  0.000050   -0.15      0.36   
    81. D(H  11,C  10,C   1,C   0)    120.72  0.000136   -0.21    120.51   
    82. D(H  13,C  10,C   1,C   6)   -179.80  0.000036   -0.12   -179.92   
    83. D(H  17,C  14,C   0,C   8)      4.65  0.000120   -0.68      3.97   
    84. D(H  17,C  14,C   0,C   1)   -175.62  0.000107   -0.63   -176.25   
    85. D(H  16,C  14,C   0,C   8)   -115.18  0.000047   -0.64   -115.82   
    86. D(H  16,C  14,C   0,C   1)     64.55  0.000034   -0.59     63.96   
    87. D(H  15,C  14,C   0,C   8)    125.15  0.000185   -0.71    124.44   
    88. D(H  15,C  14,C   0,C   1)    -55.11  0.000172   -0.67    -55.78   
    ----------------------------------------------------------------------------

         *************************************************************
         *                GEOMETRY OPTIMIZATION CYCLE   3            *
         *************************************************************
---------------------------------
CARTESIAN COORDINATES (ANGSTROEM)
---------------------------------
  C      0.736668    0.668224   -0.004513
  C     -0.652463    0.656341   -0.001969
  C     -0.634826   -1.829729   -0.000829
  C      0.734401   -1.831591    0.000745
  H     -1.212489   -2.749758    0.000011
  H      1.299793   -2.759086    0.002725
  C     -1.330619   -0.597018   -0.001955
  O     -2.678629   -0.683512   -0.001469
  C      1.488018   -0.593600   -0.001757
  O      2.751369   -0.613498    0.000181
  C     -1.487189    1.918801    0.007150
  H     -2.143745    1.972597   -0.872854
  H     -2.128209    1.967369    0.898813
  H     -0.865582    2.814552    0.004916
  C      1.534610    1.947081   -0.005151
  H      1.261644    2.595186   -0.846791
  H      1.368116    2.524448    0.913936
  H      2.598441    1.713470   -0.074556
  H     -3.083291    0.202272   -0.000972

----------------------------
CARTESIAN COORDINATES (A.U.)
----------------------------
  NO LB      ZA    FRAG     MASS         X           Y           Z
   0 C     6.0000    0    12.011    1.392101    1.262760   -0.008529
   1 C     6.0000    0    12.011   -1.232977    1.240305   -0.003721
   2 C     6.0000    0    12.011   -1.199647   -3.457688   -0.001566
   3 C     6.0000    0    12.011    1.387816   -3.461206    0.001407
   4 H     1.0000    0     1.008   -2.291272   -5.196289    0.000022
   5 H     1.0000    0     1.008    2.456254   -5.213918    0.005150
   6 C     6.0000    0    12.011   -2.514506   -1.128201   -0.003694
   7 O     8.0000    0    15.999   -5.061876   -1.291650   -0.002776
   8 C     6.0000    0    12.011    2.811947   -1.121742   -0.003320
   9 O     8.0000    0    15.999    5.199334   -1.159344    0.000341
  10 C     6.0000    0    12.011   -2.810379    3.626008    0.013512
  11 H     1.0000    0     1.008   -4.051091    3.727669   -1.649456
  12 H     1.0000    0     1.008   -4.021732    3.717788    1.698510
  13 H     1.0000    0     1.008   -1.635713    5.318733    0.009289
  14 C     6.0000    0    12.011    2.899992    3.679451   -0.009735
  15 H     1.0000    0     1.008    2.384162    4.904191   -1.600203
  16 H     1.0000    0     1.008    2.585365    4.770515    1.727088
  17 H     1.0000    0     1.008    4.910341    3.237988   -0.140890
  18 H     1.0000    0     1.008   -5.826575    0.382238   -0.001837

--------------------------------
INTERNAL COORDINATES (ANGSTROEM)
--------------------------------
 C      0   0   0     0.000000000000     0.00000000     0.00000000
 C      1   0   0     1.389184432384     0.00000000     0.00000000
 C      2   1   0     2.486133352745    90.08366938     0.00000000
 C      3   2   1     1.369228592140    90.48442353     0.17052358
 H      3   2   1     1.086346062410   147.46982992   180.06370111
 H      4   3   2     1.086241150504   121.44408588   179.94352107
 C      3   2   1     1.415523502629    29.03572510   180.15144860
 O      7   3   2     1.350781875365   115.77089454   180.07282750
 C      4   3   2     1.449333294929   121.25251687   359.87008403
 O      9   4   3     1.263509087528   120.42803454   179.97705393
 C      2   1   3     1.513490762917   122.98218975   179.63041777
 H     11   2   1     1.099258162737   111.43268952   120.51211206
 H     11   2   1     1.099239707028   111.30683665   240.36540525
 H     11   2   1     1.090307753622   111.76778946     0.36325243
 C      1   2   3     1.507377921610   122.45213908   180.06412661
 H     15   1   2     1.096771139134   111.71031733   304.22135682
 H     15   1   2     1.098086037225   111.43628505    63.96488071
 H     15   1   2     1.091388027907   109.53717175   183.75156367
 H      8   7   3     0.973839812599   110.88155439   179.91602045

---------------------------
INTERNAL COORDINATES (A.U.)
---------------------------
 C      0   0   0     0.000000000000     0.00000000     0.00000000
 C      1   0   0     2.625178126713     0.00000000     0.00000000
 C      2   1   0     4.698111169095    90.08366938     0.00000000
 C      3   2   1     2.587467053880    90.48442353     0.17052358
 H      3   2   1     2.052896544619   147.46982992   180.06370111
 H      4   3   2     2.052698289848   121.44408588   179.94352107
 C      3   2   1     2.674951756098    29.03572510   180.15144860
 O      7   3   2     2.552607811104   115.77089454   180.07282750
 C      4   3   2     2.738843004189   121.25251687   359.87008403
 O      9   4   3     2.387686143148   120.42803454   179.97705393
 C      2   1   3     2.860083048134   122.98218975   179.63041777
 H     11   2   1     2.077296878051   111.43268952   120.51211206
 H     11   2   1     2.077262001814   111.30683665   240.36540525
 H     11   2   1     2.060383056036   111.76778946     0.36325243
 C      1   2   3     2.848531452162   122.45213908   180.06412661
 H     15   1   2     2.072597084551   111.71031733   304.22135682
 H     15   1   2     2.075081881839   111.43628505    63.96488071
 H     15   1   2     2.062424478584   109.53717175   183.75156367
 H      8   7   3     1.840290544122   110.88155439   179.91602045


           ************************************************************
           *        Program running with 4 parallel MPI-processes     *
           *              working on a common directory               *
           ************************************************************
------------------------------------------------------------------------------
                   ___                                                        
                  /   \      - P O W E R E D   B Y -                         
                 /     \                                                     
                 |  |  |   _    _      __       _____    __    __             
                 |  |  |  | |  | |    /  \     |  _  \  |  |  /  |          
                  \  \/   | |  | |   /    \    | | | |  |  | /  /          
                 / \  \   | |__| |  /  /\  \   | |_| |  |  |/  /          
                |  |  |   |  __  | /  /__\  \  |    /   |      \           
                |  |  |   | |  | | |   __   |  |    \   |  |\   \          
                \     /   | |  | | |  |  |  |  | |\  \  |  | \   \       
                 \___/    |_|  |_| |__|  |__|  |_| \__\ |__|  \__/        
                                                                              
                      - O R C A' S   B I G   F R I E N D -                    
                                      &                                       
                       - I N T E G R A L  F E E D E R -                       
                                                                              
 v1 FN, 2020, v2 2021                                                         
------------------------------------------------------------------------------


Reading SHARK input file Q2_1e_1H_B3LYP_631Gd_opt.SHARKINP.tmp ... ok
----------------------
SHARK INTEGRAL PACKAGE
----------------------

Number of atoms                             ...     19
Number of basis functions                   ...    158
Number of shells                            ...     78
Maximum angular momentum                    ...      2
Integral batch strategy                     ... SHARK/LIBINT Hybrid
RI-J (if used) integral strategy            ... SPLIT-RIJ (Revised 2003 algorithm where possible)
Printlevel                                  ...      1
Contraction scheme used                     ... SEGMENTED contraction
Coulomb Range Separation                    ... NOT USED
Exchange Range Separation                   ... NOT USED
Finite Nucleus Model                        ... NOT USED
Auxiliary Coulomb fitting basis             ... AVAILABLE
   # of basis functions in Aux-J            ...    589
   # of shells in Aux-J                     ...    195
   Maximum angular momentum in Aux-J        ...      4
Auxiliary J/K fitting basis                 ... NOT available
Auxiliary Correlation fitting basis         ... NOT available
Auxiliary 'external' fitting basis          ... NOT available
Integral threshold                          ...     2.500000e-11
Primitive cut-off                           ...     2.500000e-12
Primitive pair pre-selection threshold      ...     2.500000e-12

Calculating pre-screening integrals         ... done (  0.1 sec) Dimension = 78
Organizing shell pair data                  ... done (  0.0 sec)
Shell pair information
Total number of shell pairs                 ...      3081
Shell pairs after pre-screening             ...      2858
Total number of primitive shell pairs       ...     17628
Primitive shell pairs kept                  ...     10456
          la=0 lb=0:   1047 shell pairs
          la=1 lb=0:    925 shell pairs
          la=1 lb=1:    207 shell pairs
          la=2 lb=0:    431 shell pairs
          la=2 lb=1:    196 shell pairs
          la=2 lb=2:     52 shell pairs

Calculating one electron integrals          ... done (  0.0 sec)
Calculating RI/J V-Matrix + Cholesky decomp.... done (  0.0 sec)
Calculating Nuclear repulsion               ... done (  0.0 sec) ENN=    507.480625406280 Eh

SHARK setup successfully completed in   0.3 seconds

Maximum memory used throughout the entire GTOINT-calculation: 12.9 MB


           ************************************************************
           *        Program running with 4 parallel MPI-processes     *
           *              working on a common directory               *
           ************************************************************

Diagonalization of the overlap matrix:
Smallest eigenvalue                        ... 4.551e-04
Time for diagonalization                   ...    0.006 sec
Threshold for overlap eigenvalues          ... 1.000e-08
Number of eigenvalues below threshold      ... 0
Time for construction of square roots      ...    0.003 sec
Total time needed                          ...    0.009 sec

-------------------
DFT GRID GENERATION
-------------------

General Integration Accuracy     IntAcc      ... 4.959
Radial Grid Type                 RadialGrid  ... OptM3 with GC (2021)
Angular Grid (max. ang.)         AngularGrid ... 6 (Lebedev-590)
Angular grid pruning method      GridPruning ... 4 (adaptive)
Weight generation scheme         WeightScheme... Becke
Basis function cutoff            BFCut       ... 1.0000e-11
Integration weight cutoff        WCut        ... 1.0000e-14
Angular grids for H and He will be reduced by one unit
Partially contracted basis set               ... off
Rotationally invariant grid construction     ... off

Total number of grid points                  ...   220515
Total number of batches                      ...     3455
Average number of points per batch           ...       63
Average number of grid points per atom       ...    11606
Time for grid setup =    3.010 sec

--------------------
COSX GRID GENERATION
--------------------

GRIDX 1
-------
General Integration Accuracy     IntAcc      ... 4.020
Radial Grid Type                 RadialGrid  ... OptM3 with GC (2021)
Angular Grid (max. ang.)         AngularGrid ... 2 (Lebedev-110)
Angular grid pruning method      GridPruning ... 4 (adaptive)
Weight generation scheme         WeightScheme... Becke
Basis function cutoff            BFCut       ... 1.0000e-11
Integration weight cutoff        WCut        ... 1.0000e-14
Angular grids for H and He will be reduced by one unit
Partially contracted basis set               ... on
Rotationally invariant grid construction     ... off

Total number of grid points                  ...    24670
Total number of batches                      ...      393
Average number of points per batch           ...       62
Average number of grid points per atom       ...     1298
UseSFitting                                  ... on

GRIDX 2
-------
General Integration Accuracy     IntAcc      ... 4.338
Radial Grid Type                 RadialGrid  ... OptM3 with GC (2021)
Angular Grid (max. ang.)         AngularGrid ... 3 (Lebedev-194)
Angular grid pruning method      GridPruning ... 4 (adaptive)
Weight generation scheme         WeightScheme... Becke
Basis function cutoff            BFCut       ... 1.0000e-11
Integration weight cutoff        WCut        ... 1.0000e-14
Angular grids for H and He will be reduced by one unit
Partially contracted basis set               ... on
Rotationally invariant grid construction     ... off

Total number of grid points                  ...    54153
Total number of batches                      ...      857
Average number of points per batch           ...       63
Average number of grid points per atom       ...     2850
UseSFitting                                  ... on

GRIDX 3
-------
General Integration Accuracy     IntAcc      ... 4.871
Radial Grid Type                 RadialGrid  ... OptM3 with GC (2021)
Angular Grid (max. ang.)         AngularGrid ... 4 (Lebedev-302)
Angular grid pruning method      GridPruning ... 4 (adaptive)
Weight generation scheme         WeightScheme... Becke
Basis function cutoff            BFCut       ... 1.0000e-11
Integration weight cutoff        WCut        ... 1.0000e-14
Angular grids for H and He will be reduced by one unit
Partially contracted basis set               ... on
Rotationally invariant grid construction     ... off

Total number of grid points                  ...   102643
Total number of batches                      ...     1612
Average number of points per batch           ...       63
Average number of grid points per atom       ...     5402
UseSFitting                                  ... on

Time for X-Grid setup             =    1.070 sec


--------------------
CPCM SOLVATION MODEL
--------------------
CPCM parameters:
  Epsilon                                         ...      80.4000
  Refrac                                          ...       1.3300
  Rsolv                                           ...       1.3000
  Surface type                                    ... GAUSSIAN VDW
  Epsilon function type                           ...         CPCM
Radii:
 Radius for C  used is    3.8550 Bohr (=   2.0400 Ang.)
 Radius for H  used is    2.4944 Bohr (=   1.3200 Ang.)
 Radius for O  used is    3.4469 Bohr (=   1.8240 Ang.)
Calculating surface                               ...        done! (  0.0s)
GEPOL surface points                              ...         1047
GEPOL Volume                                      ...    1163.3821
GEPOL Surface-area                                ...     638.2497
Calculating surface distance matrix               ...        done! (  0.0s)
Performing Cholesky decomposition & store         ...        done! (  0.3s)
Overall time for CPCM initialization              ...                 0.3s
--------------
SCF ITERATIONS
--------------
ITER       Energy         Delta-E        Max-DP      RMS-DP      [F,P]     Damp
               ***  Starting incremental Fock matrix formation  ***
  0   -460.4237316686   0.000000000000 0.00027222  0.00000783  0.0026537 0.7000
  1   -460.4237390582  -0.000007389555 0.00024996  0.00000730  0.0020977 0.7000
                               ***Turning on DIIS***
  2   -460.4237448955  -0.000005837361 0.00064366  0.00001928  0.0015755 0.0000
  3   -460.4237598259  -0.000014930367 0.00016535  0.00000447  0.0002117 0.0000
               *** Restarting incremental Fock matrix formation ***
                                   *** Resetting DIIS ***
  4   -460.4237600721  -0.000000246224 0.00016057  0.00000266  0.0001051 0.0000
  5   -460.4237600048   0.000000067283 0.00009461  0.00000184  0.0002419 0.0000
  6   -460.4237601135  -0.000000108651 0.00001869  0.00000032  0.0000226 0.0000
  7   -460.4237601222  -0.000000008717 0.00000953  0.00000019  0.0000120 0.0000
  8   -460.4237601241  -0.000000001932 0.00000703  0.00000013  0.0000033 0.0000
  9   -460.4237601220   0.000000002155 0.00000549  0.00000010  0.0000013 0.0000
                 **** Energy Check signals convergence ****

               *****************************************************
               *                     SUCCESS                       *
               *           SCF CONVERGED AFTER  10 CYCLES          *
               *****************************************************

Old exchange energy                            =    -12.231842207 Eh
New exchange energy                            =    -12.231842302 Eh
Exchange energy change after final integration =     -0.000000096 Eh
Total energy after final integration           =   -460.423760221 Eh
Final COS-X integration done in                =     4.432 sec
Total Energy       :         -460.42376022 Eh          -12528.76747 eV
  Last Energy change         ...   -2.8856e-09  Tolerance :   1.0000e-08
  Last MAX-Density change    ...    0.0000e+00  Tolerance :   1.0000e-07
             **** THE GBW FILE WAS UPDATED (Q2_1e_1H_B3LYP_631Gd_opt.gbw) ****
             **** DENSITY Q2_1e_1H_B3LYP_631Gd_opt.scfp WAS UPDATED ****
             **** ENERGY FILE WAS UPDATED (Q2_1e_1H_B3LYP_631Gd_opt.en.tmp) ****
----------------------
UHF SPIN CONTAMINATION
----------------------

Warning: in a DFT calculation there is little theoretical justification to 
         calculate <S**2> as in Hartree-Fock theory. We will do it anyways
         but you should keep in mind that the values have only limited relevance

Expectation value of <S**2>     :     0.771991
Ideal value S*(S+1) for S=0.5   :     0.750000
Deviation                       :     0.021991

             **** THE GBW FILE WAS UPDATED (Q2_1e_1H_B3LYP_631Gd_opt.gbw) ****
             **** DENSITY Q2_1e_1H_B3LYP_631Gd_opt.scfp WAS UPDATED ****
Total SCF time: 0 days 0 hours 0 min 34 sec 

Maximum memory used throughout the entire SCF-calculation: 61.0 MB

-------------------------   --------------------
FINAL SINGLE POINT ENERGY      -460.423760220580
-------------------------   --------------------


           ************************************************************
           *        Program running with 4 parallel MPI-processes     *
           *              working on a common directory               *
           ************************************************************
------------------------------------------------------------------------------
                         ORCA SCF GRADIENT CALCULATION
------------------------------------------------------------------------------

 ... reading COSX grid (gridx3)
Gradient of the Kohn-Sham DFT energy:
Kohn-Sham wavefunction type      ... UKS
Hartree-Fock exchange scaling    ...    0.200
Number of operators              ...    2
Number of atoms                  ...   19
Basis set dimensions             ...  158
Integral neglect threshold       ... 2.5e-11
Integral primitive cutoff        ... 2.5e-12
SHARK Integral package           ... ON

Nuc. rep. gradient       (SHARK) ... done (  0.0 sec)
HCore & Overlap gradient (SHARK) ... done (  0.1 sec)
RI-J gradient            (SHARK) ... done (  0.4 sec)
COSX-gradient                    ... done (  6.1 sec)
Exchange-correlation gradient    ... done

------------------
CARTESIAN GRADIENT
------------------

   1   C   :    0.000311132   -0.000113371    0.000141505
   2   C   :   -0.000098176    0.000094615   -0.000177619
   3   C   :   -0.000208259    0.000075848    0.000001862
   4   C   :    0.000294087    0.000166301    0.000104600
   5   H   :   -0.000023539   -0.000115476   -0.000005884
   6   H   :   -0.000000421   -0.000118664    0.000000748
   7   C   :    0.000209116   -0.000274606   -0.000007473
   8   O   :   -0.000271336   -0.000076590   -0.000025432
   9   C   :   -0.000667434    0.000015718   -0.000135854
  10   O   :    0.000388383   -0.000013997    0.000097783
  11   C   :    0.000061476    0.000346903    0.000042620
  12   H   :   -0.000140603   -0.000064502   -0.000066559
  13   H   :   -0.000112916   -0.000045109    0.000079517
  14   H   :    0.000077716   -0.000026710   -0.000014223
  15   C   :    0.000174428   -0.000000122   -0.000203152
  16   H   :   -0.000122440    0.000074444    0.000009458
  17   H   :    0.000040385   -0.000009278    0.000187598
  18   H   :    0.000060117   -0.000001782   -0.000048129
  19   H   :    0.000022874    0.000076626    0.000016548

Difference to translation invariance:
           :   -0.0000054109   -0.0000097509   -0.0000020858

Difference to rotation invariance:
           :   -0.0000328477    0.0000107748   -0.0005430582

Norm of the cartesian gradient     ...    0.0012370643
RMS gradient                       ...    0.0001638532
MAX gradient                       ...    0.0006674337

-------
TIMINGS
-------

Total SCF gradient time            ...       11.498 sec

One electron gradient       ....       0.071 sec  (  0.6%)
RI-J Coulomb gradient       ....       0.391 sec  (  3.4%)
COSX gradient               ....       6.073 sec  ( 52.8%)
XC gradient                 ....       4.108 sec  ( 35.7%)
CPCM gradient               ....       0.234 sec  (  2.0%)
   A-Matrix (El+Nuc)        ....       0.063 sec  (  0.5%)
   Potential                ....       0.171 sec  (  1.5%)

Maximum memory used throughout the entire SCFGRAD-calculation: 49.5 MB
------------------------------------------------------------------------------
                         ORCA GEOMETRY RELAXATION STEP
------------------------------------------------------------------------------

Reading the OPT-File                    .... done
Getting information on internals        .... done
Copying old internal coords+grads       .... done
Making the new internal coordinates     .... (new redundants).... done
Validating the new internal coordinates .... (new redundants).... done
Calculating the B-matrix                .... done
Calculating the G,G- and P matrices     .... done
Transforming gradient to internals      .... done
Projecting the internal gradient        .... done
Number of atoms                         ....  19
Number of internal coordinates          ....  88
Current Energy                          ....  -460.423760221 Eh
Current gradient norm                   ....     0.001237064 Eh/bohr
Maximum allowed component of the step   ....  0.300
Current trust radius                    ....  0.300
Updating the Hessian (BFGS)             .... done
Forming the augmented Hessian           .... done
Diagonalizing the augmented Hessian     .... done
Last element of RFO vector              ....  0.998619411
Lowest eigenvalues of augmented Hessian:
 -0.000015892  0.005030916  0.012032513  0.017123568  0.018003025
Length of the computed step             ....  0.052601392
The final length of the internal step   ....  0.052601392
Converting the step to cartesian space:
 Initial RMS(Int)=    0.0056073272
Transforming coordinates:
 Iter   0:  RMS(Cart)=    0.0093115926 RMS(Int)=    1.3390089785
 Iter   1:  RMS(Cart)=    0.0000868489 RMS(Int)=    0.0000676502
 Iter   2:  RMS(Cart)=    0.0000016752 RMS(Int)=    0.0000010128
 Iter   3:  RMS(Cart)=    0.0000000323 RMS(Int)=    0.0000000252
done
Storing new coordinates                 .... done

                                .--------------------.
          ----------------------|Geometry convergence|-------------------------
          Item                value                   Tolerance       Converged
          ---------------------------------------------------------------------
          Energy change      -0.0000120897            0.0000002000      NO
          RMS gradient        0.0000960698            0.0000080000      NO
          MAX gradient        0.0003913229            0.0000300000      NO
          RMS step            0.0056073272            0.0001000000      NO
          MAX step            0.0217584637            0.0002000000      NO
          ........................................................
          Max(Bonds)      0.0010      Max(Angles)    0.13
          Max(Dihed)        1.25      Max(Improp)    0.00
          ---------------------------------------------------------------------

The optimization has not yet converged - more geometry cycles are needed


    ---------------------------------------------------------------------------
                         Redundant Internal Coordinates
                            (Angstroem and degrees)

        Definition                    Value    dE/dq     Step     New-Value
    ----------------------------------------------------------------------------
     1. B(C   1,C   0)                1.3892  0.000304 -0.0002    1.3890   
     2. B(C   3,C   2)                1.3692  0.000176 -0.0000    1.3692   
     3. B(H   4,C   2)                1.0863  0.000108 -0.0000    1.0863   
     4. B(H   5,C   3)                1.0862  0.000102 -0.0000    1.0862   
     5. B(C   6,C   2)                1.4155 -0.000011  0.0004    1.4159   
     6. B(C   6,C   1)                1.4251  0.000300 -0.0003    1.4248   
     7. B(O   7,C   6)                1.3508  0.000245 -0.0001    1.3506   
     8. B(C   8,C   3)                1.4493 -0.000088  0.0007    1.4500   
     9. B(C   8,C   0)                1.4686 -0.000105  0.0010    1.4695   
    10. B(O   9,C   8)                1.2635  0.000391 -0.0006    1.2629   
    11. B(C  10,C   1)                1.5135  0.000237  0.0000    1.5135   
    12. B(H  11,C  10)                1.0993  0.000136 -0.0001    1.0992   
    13. B(H  12,C  10)                1.0992  0.000131 -0.0000    1.0992   
    14. B(H  13,C  10)                1.0903  0.000018  0.0003    1.0906   
    15. B(C  14,C   0)                1.5074  0.000143  0.0002    1.5076   
    16. B(H  15,C  14)                1.0968  0.000070  0.0002    1.0969   
    17. B(H  16,C  14)                1.0981  0.000150 -0.0001    1.0980   
    18. B(H  17,C  14)                1.0914  0.000058  0.0000    1.0914   
    19. B(H  18,O   7)                0.9738  0.000054  0.0001    0.9739   
    20. A(C   1,C   0,C  14)          122.45  0.000078    0.00    122.45   
    21. A(C   8,C   0,C  14)          117.27 -0.000010   -0.03    117.23   
    22. A(C   1,C   0,C   8)          120.28 -0.000068    0.03    120.31   
    23. A(C   0,C   1,C  10)          122.98  0.000048   -0.01    122.97   
    24. A(C   0,C   1,C   6)          118.91 -0.000080    0.02    118.93   
    25. A(C   6,C   1,C  10)          118.11  0.000032   -0.01    118.10   
    26. A(C   3,C   2,H   4)          122.05 -0.000029    0.01    122.05   
    27. A(H   4,C   2,C   6)          118.43  0.000073   -0.04    118.39   
    28. A(C   3,C   2,C   6)          119.52 -0.000044    0.03    119.56   
    29. A(H   5,C   3,C   8)          117.30  0.000051   -0.03    117.27   
    30. A(C   2,C   3,C   8)          121.25  0.000008    0.00    121.26   
    31. A(C   2,C   3,H   5)          121.44 -0.000058    0.03    121.47   
    32. A(C   1,C   6,O   7)          122.09 -0.000066    0.09    122.18   
    33. A(C   2,C   6,O   7)          115.77  0.000035   -0.06    115.71   
    34. A(C   1,C   6,C   2)          122.14  0.000031   -0.03    122.12   
    35. A(C   6,O   7,H  18)          110.88 -0.000093    0.11    111.00   
    36. A(C   3,C   8,O   9)          120.43 -0.000077    0.03    120.46   
    37. A(C   0,C   8,O   9)          121.67 -0.000076    0.04    121.71   
    38. A(C   0,C   8,C   3)          117.90  0.000154   -0.07    117.83   
    39. A(H  12,C  10,H  13)          107.33  0.000080   -0.13    107.20   
    40. A(H  11,C  10,H  13)          107.38  0.000085   -0.12    107.26   
    41. A(C   1,C  10,H  13)          111.77 -0.000067    0.05    111.82   
    42. A(H  11,C  10,H  12)          107.39 -0.000030    0.08    107.47   
    43. A(C   1,C  10,H  12)          111.31 -0.000027    0.04    111.35   
    44. A(C   1,C  10,H  11)          111.43 -0.000032    0.06    111.49   
    45. A(H  16,C  14,H  17)          108.27 -0.000010   -0.02    108.25   
    46. A(H  15,C  14,H  17)          108.68  0.000036   -0.06    108.62   
    47. A(C   0,C  14,H  17)          109.54  0.000048   -0.04    109.50   
    48. A(H  15,C  14,H  16)          107.09  0.000031    0.00    107.09   
    49. A(C   0,C  14,H  16)          111.44 -0.000079    0.06    111.50   
    50. A(C   0,C  14,H  15)          111.71 -0.000025    0.05    111.76   
    51. D(C  10,C   1,C   0,C   8)    179.47 -0.000013    0.06    179.53   
    52. D(C  10,C   1,C   0,C  14)     -0.31 -0.000009    0.03     -0.28   
    53. D(C   6,C   1,C   0,C  14)    179.98  0.000007   -0.07    179.91   
    54. D(C   6,C   1,C   0,C   8)     -0.24  0.000003   -0.03     -0.28   
    55. D(H   5,C   3,C   2,H   4)      0.01 -0.000005   -0.00      0.01   
    56. D(C   8,C   3,C   2,H   4)    179.94 -0.000019    0.05    179.98   
    57. D(C   8,C   3,C   2,C   6)     -0.14 -0.000029    0.09     -0.05   
    58. D(H   5,C   3,C   2,C   6)    179.93 -0.000015    0.04    179.98   
    59. D(C   1,C   6,C   2,H   4)    179.95 -0.000012    0.05    180.00   
    60. D(O   7,C   6,C   1,C  10)      0.37  0.000019   -0.06      0.30   
    61. D(O   7,C   6,C   1,C   0)   -179.90  0.000003    0.03   -179.88   
    62. D(C   2,C   6,C   1,C  10)   -179.55  0.000030   -0.13   -179.68   
    63. D(C   1,C   6,C   2,C   3)      0.02 -0.000003    0.01      0.03   
    64. D(O   7,C   6,C   2,C   3)   -179.91  0.000008   -0.05   -179.96   
    65. D(C   2,C   6,C   1,C   0)      0.17  0.000015   -0.04      0.13   
    66. D(O   7,C   6,C   2,H   4)      0.02 -0.000001   -0.01      0.01   
    67. D(H  18,O   7,C   6,C   2)    179.92 -0.000020    0.11    180.03   
    68. D(H  18,O   7,C   6,C   1)     -0.01 -0.000009    0.05      0.04   
    69. D(O   9,C   8,C   3,H   5)     -0.09 -0.000053    0.23      0.13   
    70. D(O   9,C   8,C   3,C   2)    179.98 -0.000040    0.18    180.16   
    71. D(C   0,C   8,C   3,H   5)    180.00  0.000032   -0.11    179.89   
    72. D(C   0,C   8,C   3,C   2)      0.07  0.000046   -0.16     -0.09   
    73. D(O   9,C   8,C   0,C  14)      0.01  0.000051   -0.18     -0.17   
    74. D(O   9,C   8,C   0,C   1)   -179.78  0.000054   -0.21   -179.99   
    75. D(C   3,C   8,C   0,C  14)    179.92 -0.000035    0.16    180.08   
    76. D(C   3,C   8,C   0,C   1)      0.13 -0.000032    0.13      0.26   
    77. D(H  12,C  10,C   1,C   6)     60.08 -0.000032   -0.07     60.01   
    78. D(H  12,C  10,C   1,C   0)   -119.63 -0.000015   -0.17   -119.80   
    79. D(H  11,C  10,C   1,C   6)    -59.77  0.000046   -0.24    -60.01   
    80. D(H  13,C  10,C   1,C   0)      0.36  0.000022   -0.27      0.09   
    81. D(H  11,C  10,C   1,C   0)    120.51  0.000062   -0.34    120.17   
    82. D(H  13,C  10,C   1,C   6)   -179.92  0.000006   -0.17   -180.09   
    83. D(H  17,C  14,C   0,C   8)      3.97  0.000063   -1.18      2.79   
    84. D(H  17,C  14,C   0,C   1)   -176.25  0.000060   -1.14   -177.39   
    85. D(H  16,C  14,C   0,C   8)   -115.82  0.000093   -1.16   -116.98   
    86. D(H  16,C  14,C   0,C   1)     63.96  0.000090   -1.13     62.84   
    87. D(H  15,C  14,C   0,C   8)    124.44  0.000124   -1.25    123.19   
    88. D(H  15,C  14,C   0,C   1)    -55.78  0.000121   -1.21    -56.99   
    ----------------------------------------------------------------------------

         *************************************************************
         *                GEOMETRY OPTIMIZATION CYCLE   4            *
         *************************************************************
---------------------------------
CARTESIAN COORDINATES (ANGSTROEM)
---------------------------------
  C      0.736369    0.668226   -0.003646
  C     -0.652557    0.656188    0.000285
  C     -0.634688   -1.829669   -0.001076
  C      0.734522   -1.832094   -0.001493
  H     -1.212848   -2.749373   -0.001119
  H      1.299993   -2.759537   -0.002019
  C     -1.330911   -0.596775    0.000131
  O     -2.678672   -0.684970    0.001359
  C      1.489095   -0.593893   -0.001775
  O      2.751834   -0.613771   -0.005104
  C     -1.487130    1.918774    0.008967
  H     -2.140573    1.975648   -0.873083
  H     -2.129729    1.967571    0.899418
  H     -0.866041    2.815252    0.009971
  C      1.534279    1.947306   -0.005744
  H      1.276248    2.586252   -0.859244
  H      1.354104    2.535431    0.903775
  H      2.598973    1.712426   -0.055611
  H     -3.086250    0.199555    0.001669

----------------------------
CARTESIAN COORDINATES (A.U.)
----------------------------
  NO LB      ZA    FRAG     MASS         X           Y           Z
   0 C     6.0000    0    12.011    1.391537    1.262764   -0.006890
   1 C     6.0000    0    12.011   -1.233153    1.240016    0.000539
   2 C     6.0000    0    12.011   -1.199387   -3.457574   -0.002033
   3 C     6.0000    0    12.011    1.388045   -3.462156   -0.002821
   4 H     1.0000    0     1.008   -2.291951   -5.195562   -0.002115
   5 H     1.0000    0     1.008    2.456631   -5.214769   -0.003814
   6 C     6.0000    0    12.011   -2.515057   -1.127741    0.000248
   7 O     8.0000    0    15.999   -5.061957   -1.294406    0.002568
   8 C     6.0000    0    12.011    2.813982   -1.122294   -0.003354
   9 O     8.0000    0    15.999    5.200213   -1.159860   -0.009645
  10 C     6.0000    0    12.011   -2.810268    3.625957    0.016944
  11 H     1.0000    0     1.008   -4.045097    3.733434   -1.649887
  12 H     1.0000    0     1.008   -4.024605    3.718170    1.699653
  13 H     1.0000    0     1.008   -1.636581    5.320056    0.018842
  14 C     6.0000    0    12.011    2.899368    3.679875   -0.010855
  15 H     1.0000    0     1.008    2.411760    4.887308   -1.623737
  16 H     1.0000    0     1.008    2.558886    4.791271    1.707887
  17 H     1.0000    0     1.008    4.911348    3.236016   -0.105089
  18 H     1.0000    0     1.008   -5.832168    0.377104    0.003154

--------------------------------
INTERNAL COORDINATES (ANGSTROEM)
--------------------------------
 C      0   0   0     0.000000000000     0.00000000     0.00000000
 C      1   0   0     1.388983777886     0.00000000     0.00000000
 C      2   1   0     2.485921878489    90.08465063     0.00000000
 C      3   2   1     1.369212319538    90.51331004     0.14501951
 H      3   2   1     1.086334914226   147.43316216   180.11736914
 H      4   3   2     1.086235866998   121.47256868   179.99060277
 C      3   2   1     1.415894256186    29.04183511   180.11806561
 O      7   3   2     1.350644562547   115.70968761   180.01090874
 C      4   3   2     1.450008150050   121.25710906   359.96636468
 O      9   4   3     1.262900339887   120.45657727   180.15501110
 C      2   1   3     1.513509190709   122.96860120   179.74505778
 H     11   2   1     1.099197025359   111.49149440   120.17334654
 H     11   2   1     1.099190108737   111.34879228   240.19538591
 H     11   2   1     1.090607974431   111.82054098     0.09466066
 C      1   2   3     1.507551039414   122.45321955   179.97700057
 H     15   1   2     1.096947932265   111.76402302   303.00963081
 H     15   1   2     1.097988740107   111.49729683    62.83649910
 H     15   1   2     1.091434154146   109.49857651   182.60841179
 H      8   7   3     0.973911968737   110.99563823   180.02959332

---------------------------
INTERNAL COORDINATES (A.U.)
---------------------------
 C      0   0   0     0.000000000000     0.00000000     0.00000000
 C      1   0   0     2.624798944664     0.00000000     0.00000000
 C      2   1   0     4.697711540668    90.08465063     0.00000000
 C      3   2   1     2.587436303117    90.51331004     0.14501951
 H      3   2   1     2.052875477605   147.43316216   180.11736914
 H      4   3   2     2.052688305469   121.47256868   179.99060277
 C      3   2   1     2.675652378783    29.04183511   180.11806561
 O      7   3   2     2.552348327484   115.70968761   180.01090874
 C      4   3   2     2.740118295548   121.25710906   359.96636468
 O      9   4   3     2.386535776822   120.45657727   180.15501110
 C      2   1   3     2.860117871612   122.96860120   179.74505778
 H     11   2   1     2.077181345149   111.49149440   120.17334654
 H     11   2   1     2.077168274627   111.34879228   240.19538591
 H     11   2   1     2.060950391145   111.82054098     0.09466066
 C      1   2   3     2.848858597401   122.45321955   179.97700057
 H     15   1   2     2.072931175152   111.76402302   303.00963081
 H     15   1   2     2.074898016931   111.49729683    62.83649910
 H     15   1   2     2.062511644544   109.49857651   182.60841179
 H      8   7   3     1.840426899462   110.99563823   180.02959332


           ************************************************************
           *        Program running with 4 parallel MPI-processes     *
           *              working on a common directory               *
           ************************************************************
------------------------------------------------------------------------------
                   ___                                                        
                  /   \      - P O W E R E D   B Y -                         
                 /     \                                                     
                 |  |  |   _    _      __       _____    __    __             
                 |  |  |  | |  | |    /  \     |  _  \  |  |  /  |          
                  \  \/   | |  | |   /    \    | | | |  |  | /  /          
                 / \  \   | |__| |  /  /\  \   | |_| |  |  |/  /          
                |  |  |   |  __  | /  /__\  \  |    /   |      \           
                |  |  |   | |  | | |   __   |  |    \   |  |\   \          
                \     /   | |  | | |  |  |  |  | |\  \  |  | \   \       
                 \___/    |_|  |_| |__|  |__|  |_| \__\ |__|  \__/        
                                                                              
                      - O R C A' S   B I G   F R I E N D -                    
                                      &                                       
                       - I N T E G R A L  F E E D E R -                       
                                                                              
 v1 FN, 2020, v2 2021                                                         
------------------------------------------------------------------------------


Reading SHARK input file Q2_1e_1H_B3LYP_631Gd_opt.SHARKINP.tmp ... ok
----------------------
SHARK INTEGRAL PACKAGE
----------------------

Number of atoms                             ...     19
Number of basis functions                   ...    158
Number of shells                            ...     78
Maximum angular momentum                    ...      2
Integral batch strategy                     ... SHARK/LIBINT Hybrid
RI-J (if used) integral strategy            ... SPLIT-RIJ (Revised 2003 algorithm where possible)
Printlevel                                  ...      1
Contraction scheme used                     ... SEGMENTED contraction
Coulomb Range Separation                    ... NOT USED
Exchange Range Separation                   ... NOT USED
Finite Nucleus Model                        ... NOT USED
Auxiliary Coulomb fitting basis             ... AVAILABLE
   # of basis functions in Aux-J            ...    589
   # of shells in Aux-J                     ...    195
   Maximum angular momentum in Aux-J        ...      4
Auxiliary J/K fitting basis                 ... NOT available
Auxiliary Correlation fitting basis         ... NOT available
Auxiliary 'external' fitting basis          ... NOT available
Integral threshold                          ...     2.500000e-11
Primitive cut-off                           ...     2.500000e-12
Primitive pair pre-selection threshold      ...     2.500000e-12

Calculating pre-screening integrals         ... done (  0.1 sec) Dimension = 78
Organizing shell pair data                  ... done (  0.0 sec)
Shell pair information
Total number of shell pairs                 ...      3081
Shell pairs after pre-screening             ...      2858
Total number of primitive shell pairs       ...     17628
Primitive shell pairs kept                  ...     10455
          la=0 lb=0:   1047 shell pairs
          la=1 lb=0:    925 shell pairs
          la=1 lb=1:    207 shell pairs
          la=2 lb=0:    431 shell pairs
          la=2 lb=1:    196 shell pairs
          la=2 lb=2:     52 shell pairs

Calculating one electron integrals          ... done (  0.0 sec)
Calculating RI/J V-Matrix + Cholesky decomp.... done (  0.0 sec)
Calculating Nuclear repulsion               ... done (  0.0 sec) ENN=    507.422923374254 Eh

SHARK setup successfully completed in   0.3 seconds

Maximum memory used throughout the entire GTOINT-calculation: 12.9 MB


           ************************************************************
           *        Program running with 4 parallel MPI-processes     *
           *              working on a common directory               *
           ************************************************************

Diagonalization of the overlap matrix:
Smallest eigenvalue                        ... 4.559e-04
Time for diagonalization                   ...    0.006 sec
Threshold for overlap eigenvalues          ... 1.000e-08
Number of eigenvalues below threshold      ... 0
Time for construction of square roots      ...    0.002 sec
Total time needed                          ...    0.044 sec

-------------------
DFT GRID GENERATION
-------------------

General Integration Accuracy     IntAcc      ... 4.959
Radial Grid Type                 RadialGrid  ... OptM3 with GC (2021)
Angular Grid (max. ang.)         AngularGrid ... 6 (Lebedev-590)
Angular grid pruning method      GridPruning ... 4 (adaptive)
Weight generation scheme         WeightScheme... Becke
Basis function cutoff            BFCut       ... 1.0000e-11
Integration weight cutoff        WCut        ... 1.0000e-14
Angular grids for H and He will be reduced by one unit
Partially contracted basis set               ... off
Rotationally invariant grid construction     ... off

Total number of grid points                  ...   220519
Total number of batches                      ...     3455
Average number of points per batch           ...       63
Average number of grid points per atom       ...    11606
Time for grid setup =    3.231 sec

--------------------
COSX GRID GENERATION
--------------------

GRIDX 1
-------
General Integration Accuracy     IntAcc      ... 4.020
Radial Grid Type                 RadialGrid  ... OptM3 with GC (2021)
Angular Grid (max. ang.)         AngularGrid ... 2 (Lebedev-110)
Angular grid pruning method      GridPruning ... 4 (adaptive)
Weight generation scheme         WeightScheme... Becke
Basis function cutoff            BFCut       ... 1.0000e-11
Integration weight cutoff        WCut        ... 1.0000e-14
Angular grids for H and He will be reduced by one unit
Partially contracted basis set               ... on
Rotationally invariant grid construction     ... off

Total number of grid points                  ...    24670
Total number of batches                      ...      393
Average number of points per batch           ...       62
Average number of grid points per atom       ...     1298
UseSFitting                                  ... on

GRIDX 2
-------
General Integration Accuracy     IntAcc      ... 4.338
Radial Grid Type                 RadialGrid  ... OptM3 with GC (2021)
Angular Grid (max. ang.)         AngularGrid ... 3 (Lebedev-194)
Angular grid pruning method      GridPruning ... 4 (adaptive)
Weight generation scheme         WeightScheme... Becke
Basis function cutoff            BFCut       ... 1.0000e-11
Integration weight cutoff        WCut        ... 1.0000e-14
Angular grids for H and He will be reduced by one unit
Partially contracted basis set               ... on
Rotationally invariant grid construction     ... off

Total number of grid points                  ...    54154
Total number of batches                      ...      855
Average number of points per batch           ...       63
Average number of grid points per atom       ...     2850
UseSFitting                                  ... on

GRIDX 3
-------
General Integration Accuracy     IntAcc      ... 4.871
Radial Grid Type                 RadialGrid  ... OptM3 with GC (2021)
Angular Grid (max. ang.)         AngularGrid ... 4 (Lebedev-302)
Angular grid pruning method      GridPruning ... 4 (adaptive)
Weight generation scheme         WeightScheme... Becke
Basis function cutoff            BFCut       ... 1.0000e-11
Integration weight cutoff        WCut        ... 1.0000e-14
Angular grids for H and He will be reduced by one unit
Partially contracted basis set               ... on
Rotationally invariant grid construction     ... off

Total number of grid points                  ...   102637
Total number of batches                      ...     1612
Average number of points per batch           ...       63
Average number of grid points per atom       ...     5402
UseSFitting                                  ... on

Time for X-Grid setup             =    1.067 sec


--------------------
CPCM SOLVATION MODEL
--------------------
CPCM parameters:
  Epsilon                                         ...      80.4000
  Refrac                                          ...       1.3300
  Rsolv                                           ...       1.3000
  Surface type                                    ... GAUSSIAN VDW
  Epsilon function type                           ...         CPCM
Radii:
 Radius for C  used is    3.8550 Bohr (=   2.0400 Ang.)
 Radius for H  used is    2.4944 Bohr (=   1.3200 Ang.)
 Radius for O  used is    3.4469 Bohr (=   1.8240 Ang.)
Calculating surface                               ...        done! (  0.0s)
GEPOL surface points                              ...         1050
GEPOL Volume                                      ...    1163.3496
GEPOL Surface-area                                ...     638.3492
Calculating surface distance matrix               ...        done! (  0.0s)
Performing Cholesky decomposition & store         ...        done! (  0.0s)
Overall time for CPCM initialization              ...                 0.0s
--------------
SCF ITERATIONS
--------------
ITER       Energy         Delta-E        Max-DP      RMS-DP      [F,P]     Damp
               ***  Starting incremental Fock matrix formation  ***
  0   -460.4236653086   0.000000000000 0.00051570  0.00001243  0.0050089 0.7000
  1   -460.4236920612  -0.000026752635 0.00047388  0.00001196  0.0039603 0.7000
                               ***Turning on DIIS***
  2   -460.4237133453  -0.000021284096 0.00122085  0.00003222  0.0029750 0.0000
  3   -460.4237680074  -0.000054662075 0.00031463  0.00000788  0.0004012 0.0000
               *** Restarting incremental Fock matrix formation ***
                                   *** Resetting DIIS ***
  4   -460.4237689920  -0.000000984680 0.00018544  0.00000289  0.0001248 0.0000
  5   -460.4237689266   0.000000065436 0.00009791  0.00000188  0.0002751 0.0000
  6   -460.4237690566  -0.000000130000 0.00002800  0.00000044  0.0000095 0.0000
  7   -460.4237690628  -0.000000006159 0.00001987  0.00000031  0.0000129 0.0000
  8   -460.4237690669  -0.000000004164 0.00001949  0.00000027  0.0000044 0.0000
  9   -460.4237690654   0.000000001523 0.00001176  0.00000016  0.0000024 0.0000
                 **** Energy Check signals convergence ****

               *****************************************************
               *                     SUCCESS                       *
               *           SCF CONVERGED AFTER  10 CYCLES          *
               *****************************************************

Old exchange energy                            =    -12.231716719 Eh
New exchange energy                            =    -12.231716631 Eh
Exchange energy change after final integration =      0.000000087 Eh
Total energy after final integration           =   -460.423768980 Eh
Final COS-X integration done in                =     4.460 sec
Total Energy       :         -460.42376898 Eh          -12528.76770 eV
  Last Energy change         ...   -2.3995e-09  Tolerance :   1.0000e-08
  Last MAX-Density change    ...    0.0000e+00  Tolerance :   1.0000e-07
             **** THE GBW FILE WAS UPDATED (Q2_1e_1H_B3LYP_631Gd_opt.gbw) ****
             **** DENSITY Q2_1e_1H_B3LYP_631Gd_opt.scfp WAS UPDATED ****
             **** ENERGY FILE WAS UPDATED (Q2_1e_1H_B3LYP_631Gd_opt.en.tmp) ****
----------------------
UHF SPIN CONTAMINATION
----------------------

Warning: in a DFT calculation there is little theoretical justification to 
         calculate <S**2> as in Hartree-Fock theory. We will do it anyways
         but you should keep in mind that the values have only limited relevance

Expectation value of <S**2>     :     0.771978
Ideal value S*(S+1) for S=0.5   :     0.750000
Deviation                       :     0.021978

             **** THE GBW FILE WAS UPDATED (Q2_1e_1H_B3LYP_631Gd_opt.gbw) ****
             **** DENSITY Q2_1e_1H_B3LYP_631Gd_opt.scfp WAS UPDATED ****
Total SCF time: 0 days 0 hours 0 min 35 sec 

Maximum memory used throughout the entire SCF-calculation: 61.0 MB

-------------------------   --------------------
FINAL SINGLE POINT ENERGY      -460.423768980474
-------------------------   --------------------


           ************************************************************
           *        Program running with 4 parallel MPI-processes     *
           *              working on a common directory               *
           ************************************************************
------------------------------------------------------------------------------
                         ORCA SCF GRADIENT CALCULATION
------------------------------------------------------------------------------

 ... reading COSX grid (gridx3)
Gradient of the Kohn-Sham DFT energy:
Kohn-Sham wavefunction type      ... UKS
Hartree-Fock exchange scaling    ...    0.200
Number of operators              ...    2
Number of atoms                  ...   19
Basis set dimensions             ...  158
Integral neglect threshold       ... 2.5e-11
Integral primitive cutoff        ... 2.5e-12
SHARK Integral package           ... ON

Nuc. rep. gradient       (SHARK) ... done (  0.0 sec)
HCore & Overlap gradient (SHARK) ... done (  0.1 sec)
RI-J gradient            (SHARK) ... done (  0.4 sec)
COSX-gradient                    ... done (  6.1 sec)
Exchange-correlation gradient    ... done

------------------
CARTESIAN GRADIENT
------------------

   1   C   :   -0.000212177    0.000035915   -0.000055014
   2   C   :    0.000153439   -0.000131915   -0.000110123
   3   C   :   -0.000193441   -0.000047644   -0.000010920
   4   C   :    0.000105568   -0.000144414   -0.000156794
   5   H   :   -0.000051120   -0.000080008    0.000014312
   6   H   :    0.000044621   -0.000077619    0.000000578
   7   C   :    0.000007932    0.000112077    0.000025510
   8   O   :   -0.000089497   -0.000128430   -0.000034855
   9   C   :    0.000386335   -0.000042708    0.000571211
  10   O   :   -0.000012837   -0.000032743   -0.000166341
  11   C   :   -0.000135751   -0.000167842   -0.000008949
  12   H   :   -0.000016576    0.000132454   -0.000117828
  13   H   :    0.000030651    0.000124533    0.000145788
  14   H   :   -0.000041796    0.000204636    0.000021165
  15   C   :   -0.000004602    0.000035729   -0.000366919
  16   H   :    0.000009202    0.000142604   -0.000006853
  17   H   :    0.000131136    0.000020858    0.000206673
  18   H   :    0.000071420    0.000002075    0.000048576
  19   H   :   -0.000187953    0.000032544   -0.000002932

Difference to translation invariance:
           :   -0.0000054456   -0.0000098979   -0.0000037132

Difference to rotation invariance:
           :    0.0000118133    0.0000149802   -0.0005399908

Norm of the cartesian gradient     ...    0.0010872215
RMS gradient                       ...    0.0001440060
MAX gradient                       ...    0.0005712113

-------
TIMINGS
-------

Total SCF gradient time            ...       11.554 sec

One electron gradient       ....       0.070 sec  (  0.6%)
RI-J Coulomb gradient       ....       0.370 sec  (  3.2%)
COSX gradient               ....       6.125 sec  ( 53.0%)
XC gradient                 ....       3.923 sec  ( 33.9%)
CPCM gradient               ....       0.246 sec  (  2.1%)
   A-Matrix (El+Nuc)        ....       0.075 sec  (  0.6%)
   Potential                ....       0.171 sec  (  1.5%)

Maximum memory used throughout the entire SCFGRAD-calculation: 49.7 MB
------------------------------------------------------------------------------
                         ORCA GEOMETRY RELAXATION STEP
------------------------------------------------------------------------------

Reading the OPT-File                    .... done
Getting information on internals        .... done
Copying old internal coords+grads       .... done
Making the new internal coordinates     .... (new redundants).... done
Validating the new internal coordinates .... (new redundants).... done
Calculating the B-matrix                .... done
Calculating the G,G- and P matrices     .... done
Transforming gradient to internals      .... done
Projecting the internal gradient        .... done
Number of atoms                         ....  19
Number of internal coordinates          ....  88
Current Energy                          ....  -460.423768980 Eh
Current gradient norm                   ....     0.001087222 Eh/bohr
Maximum allowed component of the step   ....  0.300
Current trust radius                    ....  0.300
Updating the Hessian (BFGS)             .... done
Forming the augmented Hessian           .... done
Diagonalizing the augmented Hessian     .... done
Last element of RFO vector              ....  0.998958610
Lowest eigenvalues of augmented Hessian:
 -0.000009713  0.002707028  0.012031790  0.017232545  0.018019406
Length of the computed step             ....  0.045673154
The final length of the internal step   ....  0.045673154
Converting the step to cartesian space:
 Initial RMS(Int)=    0.0048687746
Transforming coordinates:
 Iter   0:  RMS(Cart)=    0.0073498146 RMS(Int)=    1.1596021967
 Iter   1:  RMS(Cart)=    0.0000544075 RMS(Int)=    0.0000420836
 Iter   2:  RMS(Cart)=    0.0000008291 RMS(Int)=    0.0000005048
 Iter   3:  RMS(Cart)=    0.0000000127 RMS(Int)=    0.0000000099
done
Storing new coordinates                 .... done

                                .--------------------.
          ----------------------|Geometry convergence|-------------------------
          Item                value                   Tolerance       Converged
          ---------------------------------------------------------------------
          Energy change      -0.0000087599            0.0000002000      NO
          RMS gradient        0.0001219191            0.0000080000      NO
          MAX gradient        0.0003337475            0.0000300000      NO
          RMS step            0.0048687746            0.0001000000      NO
          MAX step            0.0189259465            0.0002000000      NO
          ........................................................
          Max(Bonds)      0.0004      Max(Angles)    0.05
          Max(Dihed)        1.08      Max(Improp)    0.00
          ---------------------------------------------------------------------

The optimization has not yet converged - more geometry cycles are needed


    ---------------------------------------------------------------------------
                         Redundant Internal Coordinates
                            (Angstroem and degrees)

        Definition                    Value    dE/dq     Step     New-Value
    ----------------------------------------------------------------------------
     1. B(C   1,C   0)                1.3890  0.000244 -0.0003    1.3887   
     2. B(C   3,C   2)                1.3692  0.000277 -0.0002    1.3690   
     3. B(H   4,C   2)                1.0863  0.000093 -0.0001    1.0862   
     4. B(H   5,C   3)                1.0862  0.000090 -0.0001    1.0861   
     5. B(C   6,C   2)                1.4159  0.000179  0.0001    1.4160   
     6. B(C   6,C   1)                1.4248  0.000260 -0.0004    1.4244   
     7. B(O   7,C   6)                1.3506  0.000280 -0.0003    1.3503   
     8. B(C   8,C   3)                1.4500  0.000201  0.0002    1.4502   
     9. B(C   8,C   0)                1.4695  0.000334  0.0002    1.4697   
    10. B(O   9,C   8)                1.2629 -0.000009 -0.0003    1.2626   
    11. B(C  10,C   1)                1.5135  0.000334 -0.0004    1.5131   
    12. B(H  11,C  10)                1.0992  0.000113 -0.0002    1.0990   
    13. B(H  12,C  10)                1.0992  0.000107 -0.0001    1.0991   
    14. B(H  13,C  10)                1.0906  0.000140 -0.0000    1.0906   
    15. B(C  14,C   0)                1.5076  0.000289 -0.0002    1.5073   
    16. B(H  15,C  14)                1.0969  0.000090  0.0000    1.0970   
    17. B(H  16,C  14)                1.0980  0.000164 -0.0003    1.0977   
    18. B(H  17,C  14)                1.0914  0.000063 -0.0000    1.0914   
    19. B(H  18,O   7)                0.9739  0.000102 -0.0001    0.9739   
    20. A(C   1,C   0,C  14)          122.45  0.000133   -0.02    122.44   
    21. A(C   8,C   0,C  14)          117.23 -0.000171    0.00    117.23   
    22. A(C   1,C   0,C   8)          120.31  0.000037    0.02    120.33   
    23. A(C   0,C   1,C  10)          122.97  0.000008   -0.01    122.96   
    24. A(C   0,C   1,C   6)          118.93 -0.000015    0.01    118.94   
    25. A(C   6,C   1,C  10)          118.10  0.000007   -0.01    118.10   
    26. A(C   3,C   2,H   4)          122.05 -0.000039    0.01    122.06   
    27. A(H   4,C   2,C   6)          118.39 -0.000024   -0.02    118.37   
    28. A(C   3,C   2,C   6)          119.56  0.000063    0.01    119.57   
    29. A(H   5,C   3,C   8)          117.27 -0.000001   -0.02    117.25   
    30. A(C   2,C   3,C   8)          121.26 -0.000011    0.01    121.26   
    31. A(C   2,C   3,H   5)          121.47  0.000012    0.02    121.49   
    32. A(C   1,C   6,O   7)          122.18  0.000277    0.02    122.19   
    33. A(C   2,C   6,O   7)          115.71 -0.000246   -0.00    115.71   
    34. A(C   1,C   6,C   2)          122.12 -0.000030   -0.01    122.10   
    35. A(C   6,O   7,H  18)          111.00  0.000293    0.02    111.02   
    36. A(C   3,C   8,O   9)          120.46 -0.000008    0.02    120.47   
    37. A(C   0,C   8,O   9)          121.71  0.000052    0.02    121.73   
    38. A(C   0,C   8,C   3)          117.83 -0.000045   -0.03    117.80   
    39. A(H  12,C  10,H  13)          107.20 -0.000163   -0.03    107.17   
    40. A(H  11,C  10,H  13)          107.26 -0.000151   -0.04    107.22   
    41. A(C   1,C  10,H  13)          111.82  0.000151    0.01    111.83   
    42. A(H  11,C  10,H  12)          107.47  0.000019    0.03    107.50   
    43. A(C   1,C  10,H  12)          111.35  0.000027    0.02    111.37   
    44. A(C   1,C  10,H  11)          111.49  0.000097    0.01    111.50   
    45. A(H  16,C  14,H  17)          108.25 -0.000109    0.03    108.28   
    46. A(H  15,C  14,H  17)          108.62 -0.000025   -0.05    108.57   
    47. A(C   0,C  14,H  17)          109.50 -0.000020   -0.01    109.48   
    48. A(H  15,C  14,H  16)          107.09 -0.000027   -0.01    107.09   
    49. A(C   0,C  14,H  16)          111.50 -0.000008    0.04    111.54   
    50. A(C   0,C  14,H  15)          111.76  0.000181   -0.01    111.75   
    51. D(C  10,C   1,C   0,C   8)    179.53 -0.000059    0.20    179.73   
    52. D(C  10,C   1,C   0,C  14)     -0.28 -0.000047    0.13     -0.15   
    53. D(C   6,C   1,C   0,C  14)    179.91 -0.000037    0.06    179.97   
    54. D(C   6,C   1,C   0,C   8)     -0.28 -0.000049    0.13     -0.15   
    55. D(H   5,C   3,C   2,H   4)      0.01  0.000012   -0.03     -0.02   
    56. D(C   8,C   3,C   2,H   4)    179.98  0.000023   -0.04    179.94   
    57. D(C   8,C   3,C   2,C   6)     -0.05  0.000026   -0.03     -0.08   
    58. D(H   5,C   3,C   2,C   6)    179.98  0.000015   -0.02    179.96   
    59. D(C   1,C   6,C   2,H   4)    180.00  0.000017   -0.04    179.96   
    60. D(O   7,C   6,C   1,C  10)      0.30  0.000033   -0.12      0.18   
    61. D(O   7,C   6,C   1,C   0)   -179.88  0.000024   -0.05   -179.93   
    62. D(C   2,C   6,C   1,C  10)   -179.68  0.000008   -0.07   -179.75   
    63. D(C   1,C   6,C   2,C   3)      0.03  0.000014   -0.05     -0.02   
    64. D(O   7,C   6,C   2,C   3)   -179.96 -0.000010   -0.00   -179.96   
    65. D(C   2,C   6,C   1,C   0)      0.13 -0.000001    0.00      0.14   
    66. D(O   7,C   6,C   2,H   4)      0.01 -0.000007    0.01      0.02   
    67. D(H  18,O   7,C   6,C   2)   -179.97  0.000015    0.02   -179.95   
    68. D(H  18,O   7,C   6,C   1)      0.04 -0.000009    0.07      0.11   
    69. D(O   9,C   8,C   3,H   5)      0.13  0.000095   -0.22     -0.08   
    70. D(O   9,C   8,C   3,C   2)   -179.84  0.000084   -0.20   -180.05   
    71. D(C   0,C   8,C   3,H   5)    179.89 -0.000064    0.14    180.03   
    72. D(C   0,C   8,C   3,C   2)     -0.09 -0.000074    0.15      0.06   
    73. D(O   9,C   8,C   0,C  14)     -0.17 -0.000085    0.23      0.06   
    74. D(O   9,C   8,C   0,C   1)   -179.99 -0.000075    0.16   -179.83   
    75. D(C   3,C   8,C   0,C  14)   -179.92  0.000075   -0.14   -180.06   
    76. D(C   3,C   8,C   0,C   1)      0.26  0.000086   -0.20      0.05   
    77. D(H  12,C  10,C   1,C   6)     60.01  0.000068   -0.11     59.90   
    78. D(H  12,C  10,C   1,C   0)   -119.80  0.000078   -0.18   -119.99   
    79. D(H  11,C  10,C   1,C   6)    -60.02 -0.000041   -0.16    -60.18   
    80. D(H  13,C  10,C   1,C   0)      0.09 -0.000009   -0.20     -0.11   
    81. D(H  11,C  10,C   1,C   0)    120.17 -0.000031   -0.23    119.94   
    82. D(H  13,C  10,C   1,C   6)    179.91 -0.000019   -0.13    179.78   
    83. D(H  17,C  14,C   0,C   8)      2.79 -0.000011   -1.01      1.78   
    84. D(H  17,C  14,C   0,C   1)   -177.39 -0.000022   -0.94   -178.33   
    85. D(H  16,C  14,C   0,C   8)   -116.98  0.000144   -1.07   -118.05   
    86. D(H  16,C  14,C   0,C   1)     62.84  0.000133   -1.00     61.84   
    87. D(H  15,C  14,C   0,C   8)    123.19  0.000061   -1.08    122.11   
    88. D(H  15,C  14,C   0,C   1)    -56.99  0.000050   -1.02    -58.01   
    ----------------------------------------------------------------------------

         *************************************************************
         *                GEOMETRY OPTIMIZATION CYCLE   5            *
         *************************************************************
---------------------------------
CARTESIAN COORDINATES (ANGSTROEM)
---------------------------------
  C      0.736218    0.668087   -0.004111
  C     -0.652419    0.655987    0.001221
  C     -0.634577   -1.829458   -0.001208
  C      0.734410   -1.832146   -0.004046
  H     -1.213037   -2.748865   -0.000341
  H      1.299903   -2.759472   -0.005253
  C     -1.330851   -0.596514    0.001213
  O     -2.678306   -0.684797    0.004788
  C      1.489436   -0.593980   -0.006360
  O      2.751829   -0.613810   -0.008031
  C     -1.486644    1.918341    0.009698
  H     -2.137942    1.976720   -0.873645
  H     -2.130746    1.966716    0.898917
  H     -0.865659    2.814866    0.012899
  C      1.533544    1.947243   -0.005203
  H      1.287153    2.579119   -0.867386
  H      1.341222    2.542830    0.896620
  H      2.598784    1.712201   -0.039602
  H     -3.086301    0.199479    0.005493

----------------------------
CARTESIAN COORDINATES (A.U.)
----------------------------
  NO LB      ZA    FRAG     MASS         X           Y           Z
   0 C     6.0000    0    12.011    1.391250    1.262502   -0.007770
   1 C     6.0000    0    12.011   -1.232893    1.239635    0.002307
   2 C     6.0000    0    12.011   -1.199177   -3.457174   -0.002282
   3 C     6.0000    0    12.011    1.387833   -3.462254   -0.007646
   4 H     1.0000    0     1.008   -2.292307   -5.194602   -0.000645
   5 H     1.0000    0     1.008    2.456461   -5.214647   -0.009927
   6 C     6.0000    0    12.011   -2.514943   -1.127249    0.002292
   7 O     8.0000    0    15.999   -5.061265   -1.294078    0.009049
   8 C     6.0000    0    12.011    2.814626   -1.122459   -0.012019
   9 O     8.0000    0    15.999    5.200204   -1.159933   -0.015177
  10 C     6.0000    0    12.011   -2.809351    3.625139    0.018326
  11 H     1.0000    0     1.008   -4.040124    3.735460   -1.650949
  12 H     1.0000    0     1.008   -4.026527    3.716554    1.698707
  13 H     1.0000    0     1.008   -1.635859    5.319326    0.024376
  14 C     6.0000    0    12.011    2.897979    3.679756   -0.009833
  15 H     1.0000    0     1.008    2.432367    4.873829   -1.639123
  16 H     1.0000    0     1.008    2.534543    4.805252    1.694366
  17 H     1.0000    0     1.008    4.910991    3.235591   -0.074837
  18 H     1.0000    0     1.008   -5.832263    0.376960    0.010380

--------------------------------
INTERNAL COORDINATES (ANGSTROEM)
--------------------------------
 C      0   0   0     0.000000000000     0.00000000     0.00000000
 C      1   0   0     1.388699473673     0.00000000     0.00000000
 C      2   1   0     2.485509667406    90.08777303     0.00000000
 C      3   2   1     1.368992461076    90.52390503     0.10179531
 H      3   2   1     1.086243856828   147.41185067   180.04765937
 H      4   3   2     1.086148363879   121.48782880   179.94701543
 C      3   2   1     1.415963400261    29.04320233   180.11911939
 O      7   3   2     1.350348922277   115.70610039   180.06011498
 C      4   3   2     1.450215737305   121.26218067   359.91027608
 O      9   4   3     1.262550387218   120.47468606   179.95073181
 C      2   1   3     1.513123726948   122.96001656   179.81640290
 H     11   2   1     1.099040506801   111.50186254   119.93968619
 H     11   2   1     1.099053569927   111.36812757   240.01432809
 H     11   2   1     1.090591761627   111.83316103   359.89334640
 C      1   2   3     1.507305711146   122.43540871   180.03432201
 H     15   1   2     1.096966763479   111.75191903   301.99345065
 H     15   1   2     1.097722896833   111.54114262    61.83512837
 H     15   1   2     1.091404842520   109.48473150   181.66693408
 H      8   7   3     0.973859863274   111.01956529   180.04957154

---------------------------
INTERNAL COORDINATES (A.U.)
---------------------------
 C      0   0   0     0.000000000000     0.00000000     0.00000000
 C      1   0   0     2.624261687563     0.00000000     0.00000000
 C      2   1   0     4.696932574611    90.08777303     0.00000000
 C      3   2   1     2.587020830836    90.52390503     0.10179531
 H      3   2   1     2.052703404060   147.41185067   180.04765937
 H      4   3   2     2.052522948537   121.48782880   179.94701543
 C      3   2   1     2.675783042149    29.04320233   180.11911939
 O      7   3   2     2.551789648340   115.70610039   180.06011498
 C      4   3   2     2.740510578610   121.26218067   359.91027608
 O      9   4   3     2.385874462118   120.47468606   179.95073181
 C      2   1   3     2.859389450670   122.96001656   179.81640290
 H     11   2   1     2.076885567939   111.50186254   119.93968619
 H     11   2   1     2.076910253671   111.36812757   240.01432809
 H     11   2   1     2.060919753385   111.83316103   359.89334640
 C      1   2   3     2.848394994161   122.43540871   180.03432201
 H     15   1   2     2.072966760988   111.75191903   301.99345065
 H     15   1   2     2.074395645948   111.54114262    61.83512837
 H     15   1   2     2.062456253598   109.48473150   181.66693408
 H      8   7   3     1.840328434407   111.01956529   180.04957154


           ************************************************************
           *        Program running with 4 parallel MPI-processes     *
           *              working on a common directory               *
           ************************************************************
------------------------------------------------------------------------------
                   ___                                                        
                  /   \      - P O W E R E D   B Y -                         
                 /     \                                                     
                 |  |  |   _    _      __       _____    __    __             
                 |  |  |  | |  | |    /  \     |  _  \  |  |  /  |          
                  \  \/   | |  | |   /    \    | | | |  |  | /  /          
                 / \  \   | |__| |  /  /\  \   | |_| |  |  |/  /          
                |  |  |   |  __  | /  /__\  \  |    /   |      \           
                |  |  |   | |  | | |   __   |  |    \   |  |\   \          
                \     /   | |  | | |  |  |  |  | |\  \  |  | \   \       
                 \___/    |_|  |_| |__|  |__|  |_| \__\ |__|  \__/        
                                                                              
                      - O R C A' S   B I G   F R I E N D -                    
                                      &                                       
                       - I N T E G R A L  F E E D E R -                       
                                                                              
 v1 FN, 2020, v2 2021                                                         
------------------------------------------------------------------------------


Reading SHARK input file Q2_1e_1H_B3LYP_631Gd_opt.SHARKINP.tmp ... ok
----------------------
SHARK INTEGRAL PACKAGE
----------------------

Number of atoms                             ...     19
Number of basis functions                   ...    158
Number of shells                            ...     78
Maximum angular momentum                    ...      2
Integral batch strategy                     ... SHARK/LIBINT Hybrid
RI-J (if used) integral strategy            ... SPLIT-RIJ (Revised 2003 algorithm where possible)
Printlevel                                  ...      1
Contraction scheme used                     ... SEGMENTED contraction
Coulomb Range Separation                    ... NOT USED
Exchange Range Separation                   ... NOT USED
Finite Nucleus Model                        ... NOT USED
Auxiliary Coulomb fitting basis             ... AVAILABLE
   # of basis functions in Aux-J            ...    589
   # of shells in Aux-J                     ...    195
   Maximum angular momentum in Aux-J        ...      4
Auxiliary J/K fitting basis                 ... NOT available
Auxiliary Correlation fitting basis         ... NOT available
Auxiliary 'external' fitting basis          ... NOT available
Integral threshold                          ...     2.500000e-11
Primitive cut-off                           ...     2.500000e-12
Primitive pair pre-selection threshold      ...     2.500000e-12

Calculating pre-screening integrals         ... done (  0.1 sec) Dimension = 78
Organizing shell pair data                  ... done (  0.0 sec)
Shell pair information
Total number of shell pairs                 ...      3081
Shell pairs after pre-screening             ...      2858
Total number of primitive shell pairs       ...     17628
Primitive shell pairs kept                  ...     10455
          la=0 lb=0:   1047 shell pairs
          la=1 lb=0:    925 shell pairs
          la=1 lb=1:    207 shell pairs
          la=2 lb=0:    431 shell pairs
          la=2 lb=1:    196 shell pairs
          la=2 lb=2:     52 shell pairs

Calculating one electron integrals          ... done (  0.0 sec)
Calculating RI/J V-Matrix + Cholesky decomp.... done (  0.0 sec)
Calculating Nuclear repulsion               ... done (  0.0 sec) ENN=    507.476470508571 Eh

SHARK setup successfully completed in   0.3 seconds

Maximum memory used throughout the entire GTOINT-calculation: 12.9 MB


           ************************************************************
           *        Program running with 4 parallel MPI-processes     *
           *              working on a common directory               *
           ************************************************************

Diagonalization of the overlap matrix:
Smallest eigenvalue                        ... 4.557e-04
Time for diagonalization                   ...    0.006 sec
Threshold for overlap eigenvalues          ... 1.000e-08
Number of eigenvalues below threshold      ... 0
Time for construction of square roots      ...    0.002 sec
Total time needed                          ...    0.009 sec

-------------------
DFT GRID GENERATION
-------------------

General Integration Accuracy     IntAcc      ... 4.959
Radial Grid Type                 RadialGrid  ... OptM3 with GC (2021)
Angular Grid (max. ang.)         AngularGrid ... 6 (Lebedev-590)
Angular grid pruning method      GridPruning ... 4 (adaptive)
Weight generation scheme         WeightScheme... Becke
Basis function cutoff            BFCut       ... 1.0000e-11
Integration weight cutoff        WCut        ... 1.0000e-14
Angular grids for H and He will be reduced by one unit
Partially contracted basis set               ... off
Rotationally invariant grid construction     ... off

Total number of grid points                  ...   220523
Total number of batches                      ...     3455
Average number of points per batch           ...       63
Average number of grid points per atom       ...    11606
Time for grid setup =    3.165 sec

--------------------
COSX GRID GENERATION
--------------------

GRIDX 1
-------
General Integration Accuracy     IntAcc      ... 4.020
Radial Grid Type                 RadialGrid  ... OptM3 with GC (2021)
Angular Grid (max. ang.)         AngularGrid ... 2 (Lebedev-110)
Angular grid pruning method      GridPruning ... 4 (adaptive)
Weight generation scheme         WeightScheme... Becke
Basis function cutoff            BFCut       ... 1.0000e-11
Integration weight cutoff        WCut        ... 1.0000e-14
Angular grids for H and He will be reduced by one unit
Partially contracted basis set               ... on
Rotationally invariant grid construction     ... off

Total number of grid points                  ...    24667
Total number of batches                      ...      393
Average number of points per batch           ...       62
Average number of grid points per atom       ...     1298
UseSFitting                                  ... on

GRIDX 2
-------
General Integration Accuracy     IntAcc      ... 4.338
Radial Grid Type                 RadialGrid  ... OptM3 with GC (2021)
Angular Grid (max. ang.)         AngularGrid ... 3 (Lebedev-194)
Angular grid pruning method      GridPruning ... 4 (adaptive)
Weight generation scheme         WeightScheme... Becke
Basis function cutoff            BFCut       ... 1.0000e-11
Integration weight cutoff        WCut        ... 1.0000e-14
Angular grids for H and He will be reduced by one unit
Partially contracted basis set               ... on
Rotationally invariant grid construction     ... off

Total number of grid points                  ...    54158
Total number of batches                      ...      855
Average number of points per batch           ...       63
Average number of grid points per atom       ...     2850
UseSFitting                                  ... on

GRIDX 3
-------
General Integration Accuracy     IntAcc      ... 4.871
Radial Grid Type                 RadialGrid  ... OptM3 with GC (2021)
Angular Grid (max. ang.)         AngularGrid ... 4 (Lebedev-302)
Angular grid pruning method      GridPruning ... 4 (adaptive)
Weight generation scheme         WeightScheme... Becke
Basis function cutoff            BFCut       ... 1.0000e-11
Integration weight cutoff        WCut        ... 1.0000e-14
Angular grids for H and He will be reduced by one unit
Partially contracted basis set               ... on
Rotationally invariant grid construction     ... off

Total number of grid points                  ...   102628
Total number of batches                      ...     1612
Average number of points per batch           ...       63
Average number of grid points per atom       ...     5401
UseSFitting                                  ... on

Time for X-Grid setup             =    1.086 sec


--------------------
CPCM SOLVATION MODEL
--------------------
CPCM parameters:
  Epsilon                                         ...      80.4000
  Refrac                                          ...       1.3300
  Rsolv                                           ...       1.3000
  Surface type                                    ... GAUSSIAN VDW
  Epsilon function type                           ...         CPCM
Radii:
 Radius for C  used is    3.8550 Bohr (=   2.0400 Ang.)
 Radius for H  used is    2.4944 Bohr (=   1.3200 Ang.)
 Radius for O  used is    3.4469 Bohr (=   1.8240 Ang.)
Calculating surface                               ...        done! (  0.0s)
GEPOL surface points                              ...         1050
GEPOL Volume                                      ...    1163.0649
GEPOL Surface-area                                ...     638.2424
Calculating surface distance matrix               ...        done! (  0.0s)
Performing Cholesky decomposition & store         ...        done! (  0.1s)
Overall time for CPCM initialization              ...                 0.1s
--------------
SCF ITERATIONS
--------------
ITER       Energy         Delta-E        Max-DP      RMS-DP      [F,P]     Damp
               ***  Starting incremental Fock matrix formation  ***
  0   -460.4237130871   0.000000000000 0.00041209  0.00001175  0.0041978 0.7000
  1   -460.4237290012  -0.000015914074 0.00037877  0.00001106  0.0033186 0.7000
                               ***Turning on DIIS***
  2   -460.4237417102  -0.000012709066 0.00097607  0.00002934  0.0024925 0.0000
  3   -460.4237744195  -0.000032709231 0.00025613  0.00000638  0.0003348 0.0000
               *** Restarting incremental Fock matrix formation ***
                                   *** Resetting DIIS ***
  4   -460.4237750554  -0.000000635894 0.00006459  0.00000136  0.0000432 0.0000
  5   -460.4237750628  -0.000000007449 0.00003193  0.00000073  0.0000940 0.0000
  6   -460.4237750782  -0.000000015390 0.00002533  0.00000037  0.0000106 0.0000
  7   -460.4237750765   0.000000001747 0.00002135  0.00000030  0.0000095 0.0000
  8   -460.4237750807  -0.000000004253 0.00001846  0.00000024  0.0000038 0.0000
  9   -460.4237750783   0.000000002368 0.00001096  0.00000014  0.0000022 0.0000
                            ***DIIS convergence achieved***

               *****************************************************
               *                     SUCCESS                       *
               *           SCF CONVERGED AFTER  10 CYCLES          *
               *****************************************************

Old exchange energy                            =    -12.231976076 Eh
New exchange energy                            =    -12.231975885 Eh
Exchange energy change after final integration =      0.000000191 Eh
Total energy after final integration           =   -460.423774892 Eh
Final COS-X integration done in                =     5.841 sec
Total Energy       :         -460.42377489 Eh          -12528.76787 eV
  Last Energy change         ...   -4.8216e-09  Tolerance :   1.0000e-08
  Last MAX-Density change    ...    0.0000e+00  Tolerance :   1.0000e-07
             **** THE GBW FILE WAS UPDATED (Q2_1e_1H_B3LYP_631Gd_opt.gbw) ****
             **** DENSITY Q2_1e_1H_B3LYP_631Gd_opt.scfp WAS UPDATED ****
             **** ENERGY FILE WAS UPDATED (Q2_1e_1H_B3LYP_631Gd_opt.en.tmp) ****
----------------------
UHF SPIN CONTAMINATION
----------------------

Warning: in a DFT calculation there is little theoretical justification to 
         calculate <S**2> as in Hartree-Fock theory. We will do it anyways
         but you should keep in mind that the values have only limited relevance

Expectation value of <S**2>     :     0.771945
Ideal value S*(S+1) for S=0.5   :     0.750000
Deviation                       :     0.021945

             **** THE GBW FILE WAS UPDATED (Q2_1e_1H_B3LYP_631Gd_opt.gbw) ****
             **** DENSITY Q2_1e_1H_B3LYP_631Gd_opt.scfp WAS UPDATED ****
Total SCF time: 0 days 0 hours 0 min 36 sec 

Maximum memory used throughout the entire SCF-calculation: 61.0 MB

-------------------------   --------------------
FINAL SINGLE POINT ENERGY      -460.423774891851
-------------------------   --------------------


           ************************************************************
           *        Program running with 4 parallel MPI-processes     *
           *              working on a common directory               *
           ************************************************************
------------------------------------------------------------------------------
                         ORCA SCF GRADIENT CALCULATION
------------------------------------------------------------------------------

 ... reading COSX grid (gridx3)
Gradient of the Kohn-Sham DFT energy:
Kohn-Sham wavefunction type      ... UKS
Hartree-Fock exchange scaling    ...    0.200
Number of operators              ...    2
Number of atoms                  ...   19
Basis set dimensions             ...  158
Integral neglect threshold       ... 2.5e-11
Integral primitive cutoff        ... 2.5e-12
SHARK Integral package           ... ON

Nuc. rep. gradient       (SHARK) ... done (  0.0 sec)
HCore & Overlap gradient (SHARK) ... done (  0.1 sec)
RI-J gradient            (SHARK) ... done (  0.6 sec)
COSX-gradient                    ... done (  6.1 sec)
Exchange-correlation gradient    ... done

------------------
CARTESIAN GRADIENT
------------------

   1   C   :   -0.000455119    0.000129438    0.000153635
   2   C   :    0.000226776   -0.000197306    0.000016567
   3   C   :   -0.000030926   -0.000070444    0.000018869
   4   C   :   -0.000130342   -0.000244027    0.000084647
   5   H   :   -0.000039086   -0.000004320   -0.000013591
   6   H   :    0.000036451   -0.000002963    0.000006753
   7   C   :   -0.000140769    0.000326787   -0.000033319
   8   O   :    0.000135500   -0.000049919    0.000006571
   9   C   :    0.000876080   -0.000059407   -0.000206464
  10   O   :   -0.000327197   -0.000023313    0.000096674
  11   C   :   -0.000158886   -0.000430917   -0.000104263
  12   H   :    0.000077036    0.000191713   -0.000059169
  13   H   :    0.000130933    0.000138570    0.000101231
  14   H   :   -0.000096383    0.000204755    0.000029555
  15   C   :   -0.000166781    0.000026229   -0.000339194
  16   H   :    0.000059284    0.000091453    0.000050689
  17   H   :    0.000151338   -0.000000876    0.000120816
  18   H   :    0.000038784   -0.000010862    0.000076050
  19   H   :   -0.000192660   -0.000025120   -0.000007579

Difference to translation invariance:
           :   -0.0000059675   -0.0000105313   -0.0000015214

Difference to rotation invariance:
           :    0.0000305154   -0.0000021849   -0.0005515204

Norm of the cartesian gradient     ...    0.0014552792
RMS gradient                       ...    0.0001927564
MAX gradient                       ...    0.0008760800

-------
TIMINGS
-------

Total SCF gradient time            ...       11.891 sec

One electron gradient       ....       0.117 sec  (  1.0%)
RI-J Coulomb gradient       ....       0.593 sec  (  5.0%)
COSX gradient               ....       6.121 sec  ( 51.5%)
XC gradient                 ....       3.878 sec  ( 32.6%)
CPCM gradient               ....       0.324 sec  (  2.7%)
   A-Matrix (El+Nuc)        ....       0.050 sec  (  0.4%)
   Potential                ....       0.274 sec  (  2.3%)

Maximum memory used throughout the entire SCFGRAD-calculation: 49.1 MB
------------------------------------------------------------------------------
                         ORCA GEOMETRY RELAXATION STEP
------------------------------------------------------------------------------

Reading the OPT-File                    .... done
Getting information on internals        .... done
Copying old internal coords+grads       .... done
Making the new internal coordinates     .... (new redundants).... done
Validating the new internal coordinates .... (new redundants).... done
Calculating the B-matrix                .... done
Calculating the G,G- and P matrices     .... done
Transforming gradient to internals      .... done
Projecting the internal gradient        .... done
Number of atoms                         ....  19
Number of internal coordinates          ....  88
Current Energy                          ....  -460.423774892 Eh
Current gradient norm                   ....     0.001455279 Eh/bohr
Maximum allowed component of the step   ....  0.300
Current trust radius                    ....  0.300
Updating the Hessian (BFGS)             .... done
Forming the augmented Hessian           .... done
Diagonalizing the augmented Hessian     .... done
Last element of RFO vector              ....  0.999329449
Lowest eigenvalues of augmented Hessian:
 -0.000006024  0.001878195  0.012027996  0.017255374  0.018015097
Length of the computed step             ....  0.036639478
The final length of the internal step   ....  0.036639478
Converting the step to cartesian space:
 Initial RMS(Int)=    0.0039057815
Transforming coordinates:
 Iter   0:  RMS(Cart)=    0.0063970909 RMS(Int)=    0.0039056450
 Iter   1:  RMS(Cart)=    0.0000405322 RMS(Int)=    0.0000315364
 Iter   2:  RMS(Cart)=    0.0000005375 RMS(Int)=    0.0000003280
 Iter   3:  RMS(Cart)=    0.0000000072 RMS(Int)=    0.0000000056
done
Storing new coordinates                 .... done

                                .--------------------.
          ----------------------|Geometry convergence|-------------------------
          Item                value                   Tolerance       Converged
          ---------------------------------------------------------------------
          Energy change      -0.0000059114            0.0000002000      NO
          RMS gradient        0.0001114665            0.0000080000      NO
          MAX gradient        0.0003881048            0.0000300000      NO
          RMS step            0.0039057815            0.0001000000      NO
          MAX step            0.0158545431            0.0002000000      NO
          ........................................................
          Max(Bonds)      0.0003      Max(Angles)    0.07
          Max(Dihed)        0.91      Max(Improp)    0.00
          ---------------------------------------------------------------------

The optimization has not yet converged - more geometry cycles are needed


    ---------------------------------------------------------------------------
                         Redundant Internal Coordinates
                            (Angstroem and degrees)

        Definition                    Value    dE/dq     Step     New-Value
    ----------------------------------------------------------------------------
     1. B(C   1,C   0)                1.3887 -0.000032 -0.0001    1.3886   
     2. B(C   3,C   2)                1.3690  0.000117 -0.0002    1.3688   
     3. B(H   4,C   2)                1.0862  0.000022 -0.0001    1.0862   
     4. B(H   5,C   3)                1.0861  0.000022 -0.0001    1.0861   
     5. B(C   6,C   2)                1.4160  0.000160 -0.0001    1.4159   
     6. B(C   6,C   1)                1.4244 -0.000014 -0.0001    1.4243   
     7. B(O   7,C   6)                1.3503  0.000059 -0.0002    1.3502   
     8. B(C   8,C   3)                1.4502  0.000246 -0.0001    1.4501   
     9. B(C   8,C   0)                1.4697  0.000388 -0.0003    1.4695   
    10. B(O   9,C   8)                1.2626 -0.000324  0.0000    1.2626   
    11. B(C  10,C   1)                1.5131  0.000111 -0.0003    1.5128   
    12. B(H  11,C  10)                1.0990  0.000014 -0.0001    1.0990   
    13. B(H  12,C  10)                1.0991  0.000013 -0.0001    1.0990   
    14. B(H  13,C  10)                1.0906  0.000109 -0.0001    1.0905   
    15. B(C  14,C   0)                1.5073  0.000142 -0.0003    1.5070   
    16. B(H  15,C  14)                1.0970  0.000003  0.0001    1.0970   
    17. B(H  16,C  14)                1.0977  0.000075 -0.0002    1.0975   
    18. B(H  17,C  14)                1.0914  0.000033 -0.0001    1.0913   
    19. B(H  18,O   7)                0.9739  0.000051 -0.0001    0.9738   
    20. A(C   1,C   0,C  14)          122.44  0.000074   -0.02    122.41   
    21. A(C   8,C   0,C  14)          117.23 -0.000161    0.02    117.26   
    22. A(C   1,C   0,C   8)          120.33  0.000088   -0.00    120.33   
    23. A(C   0,C   1,C  10)          122.96 -0.000020   -0.00    122.96   
    24. A(C   0,C   1,C   6)          118.94  0.000048    0.00    118.94   
    25. A(C   6,C   1,C  10)          118.10 -0.000027    0.00    118.10   
    26. A(C   3,C   2,H   4)          122.06 -0.000022    0.01    122.07   
    27. A(H   4,C   2,C   6)          118.37 -0.000069   -0.00    118.37   
    28. A(C   3,C   2,C   6)          119.57  0.000090   -0.01    119.56   
    29. A(H   5,C   3,C   8)          117.25 -0.000028   -0.01    117.24   
    30. A(C   2,C   3,C   8)          121.26 -0.000023    0.01    121.27   
    31. A(C   2,C   3,H   5)          121.49  0.000051    0.00    121.49   
    32. A(C   1,C   6,O   7)          122.19  0.000302   -0.03    122.16   
    33. A(C   2,C   6,O   7)          115.71 -0.000258    0.03    115.74   
    34. A(C   1,C   6,C   2)          122.10 -0.000044   -0.00    122.10   
    35. A(C   6,O   7,H  18)          111.02  0.000345   -0.04    110.98   
    36. A(C   3,C   8,O   9)          120.47  0.000055    0.00    120.48   
    37. A(C   0,C   8,O   9)          121.73  0.000105   -0.00    121.72   
    38. A(C   0,C   8,C   3)          117.80 -0.000160    0.00    117.80   
    39. A(H  12,C  10,H  13)          107.17 -0.000204    0.04    107.20   
    40. A(H  11,C  10,H  13)          107.22 -0.000213    0.02    107.25   
    41. A(C   1,C  10,H  13)          111.83  0.000189   -0.01    111.82   
    42. A(H  11,C  10,H  12)          107.50  0.000047   -0.02    107.47   
    43. A(C   1,C  10,H  12)          111.37 -0.000000    0.01    111.38   
    44. A(C   1,C  10,H  11)          111.50  0.000156   -0.03    111.47   
    45. A(H  16,C  14,H  17)          108.28 -0.000117    0.07    108.35   
    46. A(H  15,C  14,H  17)          108.57 -0.000024   -0.04    108.54   
    47. A(C   0,C  14,H  17)          109.48 -0.000064    0.01    109.50   
    48. A(H  15,C  14,H  16)          107.09 -0.000044   -0.01    107.08   
    49. A(C   0,C  14,H  16)          111.54  0.000034    0.03    111.57   
    50. A(C   0,C  14,H  15)          111.75  0.000205   -0.06    111.70   
    51. D(C  10,C   1,C   0,C   8)    179.73 -0.000007    0.14    179.87   
    52. D(C  10,C   1,C   0,C  14)     -0.15 -0.000006    0.09     -0.06   
    53. D(C   6,C   1,C   0,C  14)    179.97  0.000001    0.02    179.99   
    54. D(C   6,C   1,C   0,C   8)     -0.15 -0.000000    0.07     -0.08   
    55. D(H   5,C   3,C   2,H   4)     -0.02 -0.000012    0.01     -0.01   
    56. D(C   8,C   3,C   2,H   4)    179.94 -0.000022    0.02    179.97   
    57. D(C   8,C   3,C   2,C   6)     -0.08 -0.000025    0.04     -0.04   
    58. D(H   5,C   3,C   2,C   6)    179.96 -0.000015    0.02    179.98   
    59. D(C   1,C   6,C   2,H   4)    179.96 -0.000014    0.02    179.98   
    60. D(O   7,C   6,C   1,C  10)      0.18  0.000013   -0.10      0.08   
    61. D(O   7,C   6,C   1,C   0)   -179.93  0.000007   -0.04   -179.97   
    62. D(C   2,C   6,C   1,C  10)   -179.75  0.000029   -0.13   -179.88   
    63. D(C   1,C   6,C   2,C   3)     -0.02 -0.000011    0.01     -0.01   
    64. D(O   7,C   6,C   2,C   3)   -179.96  0.000005   -0.02   -179.98   
    65. D(C   2,C   6,C   1,C   0)      0.14  0.000023   -0.06      0.07   
    66. D(O   7,C   6,C   2,H   4)      0.02  0.000002   -0.00      0.02   
    67. D(H  18,O   7,C   6,C   2)   -179.95 -0.000001    0.03   -179.92   
    68. D(H  18,O   7,C   6,C   1)      0.11  0.000015    0.00      0.11   
    69. D(O   9,C   8,C   3,H   5)     -0.08 -0.000050    0.03     -0.06   
    70. D(O   9,C   8,C   3,C   2)    179.95 -0.000040    0.01    179.96   
    71. D(C   0,C   8,C   3,H   5)   -179.97  0.000037   -0.01   -179.98   
    72. D(C   0,C   8,C   3,C   2)      0.06  0.000046   -0.03      0.03   
    73. D(O   9,C   8,C   0,C  14)      0.06  0.000053   -0.02      0.04   
    74. D(O   9,C   8,C   0,C   1)   -179.83  0.000054   -0.07   -179.90   
    75. D(C   3,C   8,C   0,C  14)    179.94 -0.000034    0.02    179.96   
    76. D(C   3,C   8,C   0,C   1)      0.05 -0.000033   -0.03      0.03   
    77. D(H  12,C  10,C   1,C   6)     59.90  0.000098   -0.11     59.78   
    78. D(H  12,C  10,C   1,C   0)   -119.99  0.000104   -0.18   -120.17   
    79. D(H  11,C  10,C   1,C   6)    -60.18 -0.000068   -0.07    -60.25   
    80. D(H  13,C  10,C   1,C   0)     -0.11 -0.000027   -0.14     -0.24   
    81. D(H  11,C  10,C   1,C   0)    119.94 -0.000062   -0.14    119.80   
    82. D(H  13,C  10,C   1,C   6)    179.78 -0.000033   -0.07    179.71   
    83. D(H  17,C  14,C   0,C   8)      1.78 -0.000037   -0.80      0.98   
    84. D(H  17,C  14,C   0,C   1)   -178.33 -0.000038   -0.75   -179.08   
    85. D(H  16,C  14,C   0,C   8)   -118.05  0.000129   -0.91   -118.96   
    86. D(H  16,C  14,C   0,C   1)     61.84  0.000129   -0.86     60.97   
    87. D(H  15,C  14,C   0,C   8)    122.11  0.000022   -0.87    121.24   
    88. D(H  15,C  14,C   0,C   1)    -58.01  0.000021   -0.83    -58.83   
    ----------------------------------------------------------------------------

         *************************************************************
         *                GEOMETRY OPTIMIZATION CYCLE   6            *
         *************************************************************
---------------------------------
CARTESIAN COORDINATES (ANGSTROEM)
---------------------------------
  C      0.736311    0.667911   -0.003534
  C     -0.652247    0.655856    0.002573
  C     -0.634545   -1.829388   -0.001494
  C      0.734244   -1.832005   -0.006269
  H     -1.213068   -2.748679   -0.000728
  H      1.299770   -2.759235   -0.009286
  C     -1.330708   -0.596482    0.002794
  O     -2.678032   -0.683977    0.007861
  C      1.489262   -0.593978   -0.007929
  O      2.751667   -0.613824   -0.011583
  C     -1.486199    1.918051    0.010172
  H     -2.135924    1.976182   -0.874249
  H     -2.132190    1.966056    0.897956
  H     -0.864994    2.814249    0.014472
  C      1.533083    1.947097   -0.004394
  H      1.295870    2.572037   -0.874243
  H      1.329950    2.549495    0.890208
  H      2.598683    1.712447   -0.026028
  H     -3.084914    0.200735    0.009361

----------------------------
CARTESIAN COORDINATES (A.U.)
----------------------------
  NO LB      ZA    FRAG     MASS         X           Y           Z
   0 C     6.0000    0    12.011    1.391427    1.262168   -0.006677
   1 C     6.0000    0    12.011   -1.232568    1.239387    0.004863
   2 C     6.0000    0    12.011   -1.199115   -3.457041   -0.002824
   3 C     6.0000    0    12.011    1.387520   -3.461988   -0.011847
   4 H     1.0000    0     1.008   -2.292366   -5.194251   -0.001376
   5 H     1.0000    0     1.008    2.456208   -5.214198   -0.017549
   6 C     6.0000    0    12.011   -2.514674   -1.127188    0.005279
   7 O     8.0000    0    15.999   -5.060747   -1.292529    0.014855
   8 C     6.0000    0    12.011    2.814297   -1.122456   -0.014983
   9 O     8.0000    0    15.999    5.199897   -1.159960   -0.021888
  10 C     6.0000    0    12.011   -2.808509    3.624591    0.019223
  11 H     1.0000    0     1.008   -4.036311    3.734443   -1.652091
  12 H     1.0000    0     1.008   -4.029256    3.715307    1.696891
  13 H     1.0000    0     1.008   -1.634603    5.318160    0.027348
  14 C     6.0000    0    12.011    2.897108    3.679480   -0.008303
  15 H     1.0000    0     1.008    2.448839    4.860446   -1.652079
  16 H     1.0000    0     1.008    2.513241    4.817848    1.682249
  17 H     1.0000    0     1.008    4.910800    3.236055   -0.049185
  18 H     1.0000    0     1.008   -5.829643    0.379335    0.017690

--------------------------------
INTERNAL COORDINATES (ANGSTROEM)
--------------------------------
 C      0   0   0     0.000000000000     0.00000000     0.00000000
 C      1   0   0     1.388623889123     0.00000000     0.00000000
 C      2   1   0     2.485309481668    90.08889269     0.00000000
 C      3   2   1     1.368799302566    90.51800131     0.05309068
 H      3   2   1     1.086180142226   147.40884307   180.03037443
 H      4   3   2     1.086086267730   121.48925862   179.97223698
 C      3   2   1     1.415880605593    29.04327950   180.06357530
 O      7   3   2     1.350171591904   115.73619765   180.03576411
 C      4   3   2     1.450091536211   121.26763353   359.95268696
 O      9   4   3     1.262566511189   120.47656682   179.95979685
 C      2   1   3     1.512835547741   122.95662593   179.91453831
 H     11   2   1     1.098964645339   111.46903074   119.80133972
 H     11   2   1     1.098985329677   111.37872429   239.83278213
 H     11   2   1     1.090451277649   111.81942750   359.75818348
 C      1   2   3     1.507038347230   122.41492425   180.02710145
 H     15   1   2     1.097022319267   111.69522515   301.16728588
 H     15   1   2     1.097478236254   111.56655948    60.97287341
 H     15   1   2     1.091344142641   109.49576319   180.91567202
 H      8   7   3     0.973792230504   110.98248029   180.07689617

---------------------------
INTERNAL COORDINATES (A.U.)
---------------------------
 C      0   0   0     0.000000000000     0.00000000     0.00000000
 C      1   0   0     2.624118853464     0.00000000     0.00000000
 C      2   1   0     4.696554278391    90.08889269     0.00000000
 C      3   2   1     2.586655814151    90.51800131     0.05309068
 H      3   2   1     2.052583000910   147.40884307   180.03037443
 H      4   3   2     2.052405603822   121.48925862   179.97223698
 C      3   2   1     2.675626582902    29.04327950   180.06357530
 O      7   3   2     2.551454542499   115.73619765   180.03576411
 C      4   3   2     2.740275872556   121.26763353   359.95268696
 O      9   4   3     2.385904932008   120.47656682   179.95979685
 C      2   1   3     2.858844870890   122.95662593   179.91453831
 H     11   2   1     2.076742210552   111.46903074   119.80133972
 H     11   2   1     2.076781298287   111.37872429   239.83278213
 H     11   2   1     2.060654277141   111.81942750   359.75818348
 C      1   2   3     2.847889749582   122.41492425   180.02710145
 H     15   1   2     2.073071746215   111.69522515   301.16728588
 H     15   1   2     2.073933304459   111.56655948    60.97287341
 H     15   1   2     2.062341547450   109.49576319   180.91567202
 H      8   7   3     1.840200626992   110.98248029   180.07689617


           ************************************************************
           *        Program running with 4 parallel MPI-processes     *
           *              working on a common directory               *
           ************************************************************
------------------------------------------------------------------------------
                   ___                                                        
                  /   \      - P O W E R E D   B Y -                         
                 /     \                                                     
                 |  |  |   _    _      __       _____    __    __             
                 |  |  |  | |  | |    /  \     |  _  \  |  |  /  |          
                  \  \/   | |  | |   /    \    | | | |  |  | /  /          
                 / \  \   | |__| |  /  /\  \   | |_| |  |  |/  /          
                |  |  |   |  __  | /  /__\  \  |    /   |      \           
                |  |  |   | |  | | |   __   |  |    \   |  |\   \          
                \     /   | |  | | |  |  |  |  | |\  \  |  | \   \       
                 \___/    |_|  |_| |__|  |__|  |_| \__\ |__|  \__/        
                                                                              
                      - O R C A' S   B I G   F R I E N D -                    
                                      &                                       
                       - I N T E G R A L  F E E D E R -                       
                                                                              
 v1 FN, 2020, v2 2021                                                         
------------------------------------------------------------------------------


Reading SHARK input file Q2_1e_1H_B3LYP_631Gd_opt.SHARKINP.tmp ... ok
----------------------
SHARK INTEGRAL PACKAGE
----------------------

Number of atoms                             ...     19
Number of basis functions                   ...    158
Number of shells                            ...     78
Maximum angular momentum                    ...      2
Integral batch strategy                     ... SHARK/LIBINT Hybrid
RI-J (if used) integral strategy            ... SPLIT-RIJ (Revised 2003 algorithm where possible)
Printlevel                                  ...      1
Contraction scheme used                     ... SEGMENTED contraction
Coulomb Range Separation                    ... NOT USED
Exchange Range Separation                   ... NOT USED
Finite Nucleus Model                        ... NOT USED
Auxiliary Coulomb fitting basis             ... AVAILABLE
   # of basis functions in Aux-J            ...    589
   # of shells in Aux-J                     ...    195
   Maximum angular momentum in Aux-J        ...      4
Auxiliary J/K fitting basis                 ... NOT available
Auxiliary Correlation fitting basis         ... NOT available
Auxiliary 'external' fitting basis          ... NOT available
Integral threshold                          ...     2.500000e-11
Primitive cut-off                           ...     2.500000e-12
Primitive pair pre-selection threshold      ...     2.500000e-12

Calculating pre-screening integrals         ... done (  0.1 sec) Dimension = 78
Organizing shell pair data                  ... done (  0.0 sec)
Shell pair information
Total number of shell pairs                 ...      3081
Shell pairs after pre-screening             ...      2858
Total number of primitive shell pairs       ...     17628
Primitive shell pairs kept                  ...     10455
          la=0 lb=0:   1047 shell pairs
          la=1 lb=0:    925 shell pairs
          la=1 lb=1:    207 shell pairs
          la=2 lb=0:    431 shell pairs
          la=2 lb=1:    196 shell pairs
          la=2 lb=2:     52 shell pairs

Calculating one electron integrals          ... done (  0.0 sec)
Calculating RI/J V-Matrix + Cholesky decomp.... done (  0.0 sec)
Calculating Nuclear repulsion               ... done (  0.0 sec) ENN=    507.539148438232 Eh

SHARK setup successfully completed in   0.3 seconds

Maximum memory used throughout the entire GTOINT-calculation: 12.9 MB


           ************************************************************
           *        Program running with 4 parallel MPI-processes     *
           *              working on a common directory               *
           ************************************************************

Diagonalization of the overlap matrix:
Smallest eigenvalue                        ... 4.551e-04
Time for diagonalization                   ...    0.020 sec
Threshold for overlap eigenvalues          ... 1.000e-08
Number of eigenvalues below threshold      ... 0
Time for construction of square roots      ...    0.230 sec
Total time needed                          ...    0.460 sec

-------------------
DFT GRID GENERATION
-------------------

General Integration Accuracy     IntAcc      ... 4.959
Radial Grid Type                 RadialGrid  ... OptM3 with GC (2021)
Angular Grid (max. ang.)         AngularGrid ... 6 (Lebedev-590)
Angular grid pruning method      GridPruning ... 4 (adaptive)
Weight generation scheme         WeightScheme... Becke
Basis function cutoff            BFCut       ... 1.0000e-11
Integration weight cutoff        WCut        ... 1.0000e-14
Angular grids for H and He will be reduced by one unit
Partially contracted basis set               ... off
Rotationally invariant grid construction     ... off

Total number of grid points                  ...   220513
Total number of batches                      ...     3455
Average number of points per batch           ...       63
Average number of grid points per atom       ...    11606
Time for grid setup =    3.416 sec

--------------------
COSX GRID GENERATION
--------------------

GRIDX 1
-------
General Integration Accuracy     IntAcc      ... 4.020
Radial Grid Type                 RadialGrid  ... OptM3 with GC (2021)
Angular Grid (max. ang.)         AngularGrid ... 2 (Lebedev-110)
Angular grid pruning method      GridPruning ... 4 (adaptive)
Weight generation scheme         WeightScheme... Becke
Basis function cutoff            BFCut       ... 1.0000e-11
Integration weight cutoff        WCut        ... 1.0000e-14
Angular grids for H and He will be reduced by one unit
Partially contracted basis set               ... on
Rotationally invariant grid construction     ... off

Total number of grid points                  ...    24669
Total number of batches                      ...      393
Average number of points per batch           ...       62
Average number of grid points per atom       ...     1298
UseSFitting                                  ... on

GRIDX 2
-------
General Integration Accuracy     IntAcc      ... 4.338
Radial Grid Type                 RadialGrid  ... OptM3 with GC (2021)
Angular Grid (max. ang.)         AngularGrid ... 3 (Lebedev-194)
Angular grid pruning method      GridPruning ... 4 (adaptive)
Weight generation scheme         WeightScheme... Becke
Basis function cutoff            BFCut       ... 1.0000e-11
Integration weight cutoff        WCut        ... 1.0000e-14
Angular grids for H and He will be reduced by one unit
Partially contracted basis set               ... on
Rotationally invariant grid construction     ... off

Total number of grid points                  ...    54160
Total number of batches                      ...      855
Average number of points per batch           ...       63
Average number of grid points per atom       ...     2851
UseSFitting                                  ... on

GRIDX 3
-------
General Integration Accuracy     IntAcc      ... 4.871
Radial Grid Type                 RadialGrid  ... OptM3 with GC (2021)
Angular Grid (max. ang.)         AngularGrid ... 4 (Lebedev-302)
Angular grid pruning method      GridPruning ... 4 (adaptive)
Weight generation scheme         WeightScheme... Becke
Basis function cutoff            BFCut       ... 1.0000e-11
Integration weight cutoff        WCut        ... 1.0000e-14
Angular grids for H and He will be reduced by one unit
Partially contracted basis set               ... on
Rotationally invariant grid construction     ... off

Total number of grid points                  ...   102627
Total number of batches                      ...     1611
Average number of points per batch           ...       63
Average number of grid points per atom       ...     5401
UseSFitting                                  ... on

Time for X-Grid setup             =    1.083 sec


--------------------
CPCM SOLVATION MODEL
--------------------
CPCM parameters:
  Epsilon                                         ...      80.4000
  Refrac                                          ...       1.3300
  Rsolv                                           ...       1.3000
  Surface type                                    ... GAUSSIAN VDW
  Epsilon function type                           ...         CPCM
Radii:
 Radius for C  used is    3.8550 Bohr (=   2.0400 Ang.)
 Radius for H  used is    2.4944 Bohr (=   1.3200 Ang.)
 Radius for O  used is    3.4469 Bohr (=   1.8240 Ang.)
Calculating surface                               ...        done! (  0.0s)
GEPOL surface points                              ...         1048
GEPOL Volume                                      ...    1162.7969
GEPOL Surface-area                                ...     638.1107
Calculating surface distance matrix               ...        done! (  0.0s)
Performing Cholesky decomposition & store         ...        done! (  0.0s)
Overall time for CPCM initialization              ...                 0.0s
--------------
SCF ITERATIONS
--------------
ITER       Energy         Delta-E        Max-DP      RMS-DP      [F,P]     Damp
               ***  Starting incremental Fock matrix formation  ***
  0   -460.4237344254   0.000000000000 0.00034369  0.00000780  0.0034900 0.7000
  1   -460.4237460721  -0.000011646667 0.00031611  0.00000768  0.0027594 0.7000
                               ***Turning on DIIS***
  2   -460.4237553592  -0.000009287116 0.00081485  0.00002090  0.0020728 0.0000
  3   -460.4237792433  -0.000023884176 0.00021449  0.00000521  0.0002791 0.0000
               *** Restarting incremental Fock matrix formation ***
                                   *** Resetting DIIS ***
  4   -460.4237796970  -0.000000453640 0.00006076  0.00000108  0.0000219 0.0000
  5   -460.4237797104  -0.000000013386 0.00002658  0.00000058  0.0000521 0.0000
  6   -460.4237797125  -0.000000002100 0.00001888  0.00000029  0.0000201 0.0000
  7   -460.4237797164  -0.000000003963 0.00002517  0.00000032  0.0000066 0.0000
  8   -460.4237797164  -0.000000000009 0.00001633  0.00000021  0.0000032 0.0000
  9   -460.4237797207  -0.000000004221 0.00000919  0.00000012  0.0000018 0.0000
                 **** Energy Check signals convergence ****

               *****************************************************
               *                     SUCCESS                       *
               *           SCF CONVERGED AFTER  10 CYCLES          *
               *****************************************************

Old exchange energy                            =    -12.232213012 Eh
New exchange energy                            =    -12.232212761 Eh
Exchange energy change after final integration =      0.000000251 Eh
Total energy after final integration           =   -460.423779466 Eh
Final COS-X integration done in                =     4.405 sec
Total Energy       :         -460.42377947 Eh          -12528.76799 eV
  Last Energy change         ...    3.2849e-09  Tolerance :   1.0000e-08
  Last MAX-Density change    ...    0.0000e+00  Tolerance :   1.0000e-07
             **** THE GBW FILE WAS UPDATED (Q2_1e_1H_B3LYP_631Gd_opt.gbw) ****
             **** DENSITY Q2_1e_1H_B3LYP_631Gd_opt.scfp WAS UPDATED ****
             **** ENERGY FILE WAS UPDATED (Q2_1e_1H_B3LYP_631Gd_opt.en.tmp) ****
----------------------
UHF SPIN CONTAMINATION
----------------------

Warning: in a DFT calculation there is little theoretical justification to 
         calculate <S**2> as in Hartree-Fock theory. We will do it anyways
         but you should keep in mind that the values have only limited relevance

Expectation value of <S**2>     :     0.771928
Ideal value S*(S+1) for S=0.5   :     0.750000
Deviation                       :     0.021928

             **** THE GBW FILE WAS UPDATED (Q2_1e_1H_B3LYP_631Gd_opt.gbw) ****
             **** DENSITY Q2_1e_1H_B3LYP_631Gd_opt.scfp WAS UPDATED ****
Total SCF time: 0 days 0 hours 0 min 43 sec 

Maximum memory used throughout the entire SCF-calculation: 61.0 MB

-------------------------   --------------------
FINAL SINGLE POINT ENERGY      -460.423779466275
-------------------------   --------------------


           ************************************************************
           *        Program running with 4 parallel MPI-processes     *
           *              working on a common directory               *
           ************************************************************
------------------------------------------------------------------------------
                         ORCA SCF GRADIENT CALCULATION
------------------------------------------------------------------------------

 ... reading COSX grid (gridx3)
Gradient of the Kohn-Sham DFT energy:
Kohn-Sham wavefunction type      ... UKS
Hartree-Fock exchange scaling    ...    0.200
Number of operators              ...    2
Number of atoms                  ...   19
Basis set dimensions             ...  158
Integral neglect threshold       ... 2.5e-11
Integral primitive cutoff        ... 2.5e-12
SHARK Integral package           ... ON

Nuc. rep. gradient       (SHARK) ... done (  0.0 sec)
HCore & Overlap gradient (SHARK) ... done (  0.1 sec)
RI-J gradient            (SHARK) ... done (  0.7 sec)
COSX-gradient                    ... done (  6.3 sec)
Exchange-correlation gradient    ... done

------------------
CARTESIAN GRADIENT
------------------

   1   C   :   -0.000361909    0.000130775    0.000095190
   2   C   :    0.000148036   -0.000122200    0.000039465
   3   C   :    0.000137871   -0.000051416    0.000008324
   4   C   :   -0.000271860   -0.000180743    0.000052265
   5   H   :   -0.000024943    0.000043020   -0.000010454
   6   H   :    0.000016984    0.000039509    0.000004019
   7   C   :   -0.000210186    0.000286316   -0.000013190
   8   O   :    0.000226216    0.000034635    0.000015152
   9   C   :    0.000781043   -0.000048815   -0.000144806
  10   O   :   -0.000375579    0.000000163    0.000062279
  11   C   :   -0.000075455   -0.000390997   -0.000105590
  12   H   :    0.000090767    0.000137033    0.000002436
  13   H   :    0.000121705    0.000080748    0.000035037
  14   H   :   -0.000082775    0.000104753    0.000020998
  15   C   :   -0.000191284   -0.000019069   -0.000225557
  16   H   :    0.000048188    0.000029095    0.000079592
  17   H   :    0.000108984   -0.000024743    0.000033116
  18   H   :    0.000004809   -0.000016479    0.000062813
  19   H   :   -0.000097135   -0.000042972   -0.000012203

Difference to translation invariance:
           :   -0.0000065238   -0.0000113846   -0.0000011155

Difference to rotation invariance:
           :    0.0000422664   -0.0000078019   -0.0005654400

Norm of the cartesian gradient     ...    0.0012854699
RMS gradient                       ...    0.0001702646
MAX gradient                       ...    0.0007810431

-------
TIMINGS
-------

Total SCF gradient time            ...       12.832 sec

One electron gradient       ....       0.116 sec  (  0.9%)
RI-J Coulomb gradient       ....       0.704 sec  (  5.5%)
COSX gradient               ....       6.303 sec  ( 49.1%)
XC gradient                 ....       3.928 sec  ( 30.6%)
CPCM gradient               ....       0.322 sec  (  2.5%)
   A-Matrix (El+Nuc)        ....       0.050 sec  (  0.4%)
   Potential                ....       0.272 sec  (  2.1%)

Maximum memory used throughout the entire SCFGRAD-calculation: 49.4 MB
------------------------------------------------------------------------------
                         ORCA GEOMETRY RELAXATION STEP
------------------------------------------------------------------------------

Reading the OPT-File                    .... done
Getting information on internals        .... done
Copying old internal coords+grads       .... done
Making the new internal coordinates     .... (new redundants).... done
Validating the new internal coordinates .... (new redundants).... done
Calculating the B-matrix                .... done
Calculating the G,G- and P matrices     .... done
Transforming gradient to internals      .... done
Projecting the internal gradient        .... done
Number of atoms                         ....  19
Number of internal coordinates          ....  88
Current Energy                          ....  -460.423779466 Eh
Current gradient norm                   ....     0.001285470 Eh/bohr
Maximum allowed component of the step   ....  0.300
Current trust radius                    ....  0.300
Updating the Hessian (BFGS)             .... done
Forming the augmented Hessian           .... done
Diagonalizing the augmented Hessian     .... done
Last element of RFO vector              ....  0.999306660
Lowest eigenvalues of augmented Hessian:
 -0.000004728  0.001440587  0.011997233  0.017251209  0.018009832
Length of the computed step             ....  0.037257543
The final length of the internal step   ....  0.037257543
Converting the step to cartesian space:
 Initial RMS(Int)=    0.0039716674
Transforming coordinates:
 Iter   0:  RMS(Cart)=    0.0065474772 RMS(Int)=    1.6404577907
 Iter   1:  RMS(Cart)=    0.0000430945 RMS(Int)=    0.0000336249
 Iter   2:  RMS(Cart)=    0.0000005926 RMS(Int)=    0.0000003638
 Iter   3:  RMS(Cart)=    0.0000000082 RMS(Int)=    0.0000000065
done
Storing new coordinates                 .... done

                                .--------------------.
          ----------------------|Geometry convergence|-------------------------
          Item                value                   Tolerance       Converged
          ---------------------------------------------------------------------
          Energy change      -0.0000045744            0.0000002000      NO
          RMS gradient        0.0000833466            0.0000080000      NO
          MAX gradient        0.0003729371            0.0000300000      NO
          RMS step            0.0039716674            0.0001000000      NO
          MAX step            0.0165169060            0.0002000000      NO
          ........................................................
          Max(Bonds)      0.0005      Max(Angles)    0.10
          Max(Dihed)        0.95      Max(Improp)    0.00
          ---------------------------------------------------------------------

The optimization has not yet converged - more geometry cycles are needed


    ---------------------------------------------------------------------------
                         Redundant Internal Coordinates
                            (Angstroem and degrees)

        Definition                    Value    dE/dq     Step     New-Value
    ----------------------------------------------------------------------------
     1. B(C   1,C   0)                1.3886 -0.000168  0.0001    1.3888   
     2. B(C   3,C   2)                1.3688 -0.000070 -0.0000    1.3688   
     3. B(H   4,C   2)                1.0862 -0.000026 -0.0000    1.0862   
     4. B(H   5,C   3)                1.0861 -0.000024 -0.0000    1.0861   
     5. B(C   6,C   2)                1.4159  0.000079 -0.0001    1.4157   
     6. B(C   6,C   1)                1.4243 -0.000171  0.0001    1.4245   
     7. B(O   7,C   6)                1.3502 -0.000131  0.0000    1.3502   
     8. B(C   8,C   3)                1.4501  0.000163 -0.0003    1.4498   
     9. B(C   8,C   0)                1.4695  0.000229 -0.0005    1.4690   
    10. B(O   9,C   8)                1.2626 -0.000373  0.0003    1.2629   
    11. B(C  10,C   1)                1.5128 -0.000089 -0.0000    1.5128   
    12. B(H  11,C  10)                1.0990 -0.000046  0.0000    1.0990   
    13. B(H  12,C  10)                1.0990 -0.000038  0.0000    1.0990   
    14. B(H  13,C  10)                1.0905  0.000035 -0.0001    1.0903   
    15. B(C  14,C   0)                1.5070 -0.000033 -0.0001    1.5069   
    16. B(H  15,C  14)                1.0970 -0.000053  0.0002    1.0972   
    17. B(H  16,C  14)                1.0975 -0.000004 -0.0002    1.0973   
    18. B(H  17,C  14)                1.0913  0.000002 -0.0001    1.0913   
    19. B(H  18,O   7)                0.9738 -0.000005 -0.0000    0.9738   
    20. A(C   1,C   0,C  14)          122.41  0.000010   -0.02    122.40   
    21. A(C   8,C   0,C  14)          117.26 -0.000086    0.03    117.29   
    22. A(C   1,C   0,C   8)          120.33  0.000077   -0.02    120.31   
    23. A(C   0,C   1,C  10)          122.96 -0.000013   -0.00    122.95   
    24. A(C   0,C   1,C   6)          118.94  0.000060   -0.01    118.94   
    25. A(C   6,C   1,C  10)          118.10 -0.000048    0.01    118.11   
    26. A(C   3,C   2,H   4)          122.07  0.000003    0.00    122.08   
    27. A(H   4,C   2,C   6)          118.37 -0.000071    0.01    118.38   
    28. A(C   3,C   2,C   6)          119.56  0.000068   -0.02    119.55   
    29. A(H   5,C   3,C   8)          117.24 -0.000041    0.00    117.25   
    30. A(C   2,C   3,C   8)          121.27 -0.000008    0.00    121.27   
    31. A(C   2,C   3,H   5)          121.49  0.000050   -0.01    121.48   
    32. A(C   1,C   6,O   7)          122.16  0.000156   -0.04    122.12   
    33. A(C   2,C   6,O   7)          115.74 -0.000119    0.04    115.77   
    34. A(C   1,C   6,C   2)          122.10 -0.000037    0.01    122.11   
    35. A(C   6,O   7,H  18)          110.98  0.000199   -0.06    110.92   
    36. A(C   3,C   8,O   9)          120.48  0.000083   -0.01    120.46   
    37. A(C   0,C   8,O   9)          121.72  0.000077   -0.01    121.71   
    38. A(C   0,C   8,C   3)          117.80 -0.000160    0.03    117.83   
    39. A(H  12,C  10,H  13)          107.20 -0.000129    0.07    107.28   
    40. A(H  11,C  10,H  13)          107.25 -0.000147    0.05    107.30   
    41. A(C   1,C  10,H  13)          111.82  0.000123   -0.03    111.79   
    42. A(H  11,C  10,H  12)          107.47  0.000039   -0.05    107.43   
    43. A(C   1,C  10,H  12)          111.38 -0.000020    0.01    111.39   
    44. A(C   1,C  10,H  11)          111.47  0.000118   -0.06    111.41   
    45. A(H  16,C  14,H  17)          108.35 -0.000076    0.10    108.45   
    46. A(H  15,C  14,H  17)          108.54 -0.000004   -0.04    108.49   
    47. A(C   0,C  14,H  17)          109.50 -0.000058    0.03    109.52   
    48. A(H  15,C  14,H  16)          107.08 -0.000035   -0.01    107.06   
    49. A(C   0,C  14,H  16)          111.57  0.000030    0.02    111.59   
    50. A(C   0,C  14,H  15)          111.70  0.000136   -0.08    111.61   
    51. D(C  10,C   1,C   0,C   8)    179.87  0.000004    0.12    180.00   
    52. D(C  10,C   1,C   0,C  14)     -0.06  0.000004    0.07      0.01   
    53. D(C   6,C   1,C   0,C  14)    179.99  0.000006    0.01    180.00   
    54. D(C   6,C   1,C   0,C   8)     -0.08  0.000005    0.06     -0.02   
    55. D(H   5,C   3,C   2,H   4)     -0.01 -0.000008    0.01      0.00   
    56. D(C   8,C   3,C   2,H   4)    179.97 -0.000013    0.03    180.00   
    57. D(C   8,C   3,C   2,C   6)     -0.04 -0.000014    0.04     -0.00   
    58. D(H   5,C   3,C   2,C   6)    179.98 -0.000009    0.03    180.00   
    59. D(C   1,C   6,C   2,H   4)    179.98 -0.000007    0.02    180.00   
    60. D(O   7,C   6,C   1,C  10)      0.08  0.000003   -0.10     -0.02   
    61. D(O   7,C   6,C   1,C   0)   -179.97  0.000002   -0.04   -180.00   
    62. D(C   2,C   6,C   1,C  10)   -179.88  0.000012   -0.12   -180.00   
    63. D(C   1,C   6,C   2,C   3)     -0.01 -0.000006    0.01      0.00   
    64. D(O   7,C   6,C   2,C   3)   -179.98  0.000002   -0.01   -179.99   
    65. D(C   2,C   6,C   1,C   0)      0.07  0.000011   -0.06      0.01   
    66. D(O   7,C   6,C   2,H   4)      0.02  0.000001    0.00      0.02   
    67. D(H  18,O   7,C   6,C   2)   -179.92  0.000006   -0.00   -179.93   
    68. D(H  18,O   7,C   6,C   1)      0.11  0.000015   -0.03      0.09   
    69. D(O   9,C   8,C   3,H   5)     -0.06 -0.000032    0.04     -0.02   
    70. D(O   9,C   8,C   3,C   2)    179.96 -0.000028    0.03    179.99   
    71. D(C   0,C   8,C   3,H   5)   -179.98  0.000024   -0.03   -180.01   
    72. D(C   0,C   8,C   3,C   2)      0.03  0.000029   -0.04     -0.01   
    73. D(O   9,C   8,C   0,C  14)      0.04  0.000033   -0.03      0.00   
    74. D(O   9,C   8,C   0,C   1)   -179.90  0.000033   -0.08   -179.98   
    75. D(C   3,C   8,C   0,C  14)    179.96 -0.000025    0.04    180.00   
    76. D(C   3,C   8,C   0,C   1)      0.03 -0.000024   -0.01      0.02   
    77. D(H  12,C  10,C   1,C   6)     59.78  0.000068   -0.12     59.67   
    78. D(H  12,C  10,C   1,C   0)   -120.17  0.000069   -0.18   -120.34   
    79. D(H  11,C  10,C   1,C   6)    -60.25 -0.000048   -0.02    -60.27   
    80. D(H  13,C  10,C   1,C   0)     -0.24 -0.000025   -0.09     -0.33   
    81. D(H  11,C  10,C   1,C   0)    119.80 -0.000047   -0.08    119.72   
    82. D(H  13,C  10,C   1,C   6)    179.71 -0.000026   -0.03    179.68   
    83. D(H  17,C  14,C   0,C   8)      0.98 -0.000032   -0.80      0.19   
    84. D(H  17,C  14,C   0,C   1)   -179.08 -0.000032   -0.75   -179.83   
    85. D(H  16,C  14,C   0,C   8)   -118.96  0.000082   -0.95   -119.91   
    86. D(H  16,C  14,C   0,C   1)     60.97  0.000082   -0.90     60.08   
    87. D(H  15,C  14,C   0,C   8)    121.24  0.000012   -0.89    120.35   
    88. D(H  15,C  14,C   0,C   1)    -58.83  0.000012   -0.84    -59.67   
    ----------------------------------------------------------------------------

         *************************************************************
         *                GEOMETRY OPTIMIZATION CYCLE   7            *
         *************************************************************
---------------------------------
CARTESIAN COORDINATES (ANGSTROEM)
---------------------------------
  C      0.736572    0.667741   -0.002772
  C     -0.652124    0.655798    0.003966
  C     -0.634608   -1.829530   -0.001992
  C      0.734134   -1.831864   -0.008498
  H     -1.213017   -2.748888   -0.001474
  H      1.299711   -2.759047   -0.013440
  C     -1.330603   -0.596695    0.004229
  O     -2.678025   -0.683221    0.010685
  C      1.488815   -0.593980   -0.009156
  O      2.751511   -0.613950   -0.014973
  C     -1.485892    1.918106    0.010836
  H     -2.134516    1.975271   -0.874498
  H     -2.133869    1.965691    0.897211
  H     -0.864224    2.813805    0.015709
  C      1.533009    1.947030   -0.003485
  H      1.304967    2.564511   -0.881290
  H      1.318600    2.556556    0.883397
  H      2.598877    1.713025   -0.012322
  H     -3.083299    0.202190    0.013529

----------------------------
CARTESIAN COORDINATES (A.U.)
----------------------------
  NO LB      ZA    FRAG     MASS         X           Y           Z
   0 C     6.0000    0    12.011    1.391920    1.261848   -0.005238
   1 C     6.0000    0    12.011   -1.232336    1.239278    0.007495
   2 C     6.0000    0    12.011   -1.199234   -3.457310   -0.003764
   3 C     6.0000    0    12.011    1.387312   -3.461721   -0.016059
   4 H     1.0000    0     1.008   -2.292269   -5.194646   -0.002785
   5 H     1.0000    0     1.008    2.456099   -5.213844   -0.025399
   6 C     6.0000    0    12.011   -2.514475   -1.127590    0.007991
   7 O     8.0000    0    15.999   -5.060734   -1.291101    0.020191
   8 C     6.0000    0    12.011    2.813453   -1.122460   -0.017302
   9 O     8.0000    0    15.999    5.199603   -1.160198   -0.028295
  10 C     6.0000    0    12.011   -2.807929    3.624694    0.020476
  11 H     1.0000    0     1.008   -4.033652    3.732721   -1.652562
  12 H     1.0000    0     1.008   -4.032429    3.714617    1.695483
  13 H     1.0000    0     1.008   -1.633146    5.317320    0.029685
  14 C     6.0000    0    12.011    2.896967    3.679353   -0.006586
  15 H     1.0000    0     1.008    2.466030    4.846224   -1.665397
  16 H     1.0000    0     1.008    2.491793    4.831191    1.669379
  17 H     1.0000    0     1.008    4.911166    3.237149   -0.023284
  18 H     1.0000    0     1.008   -5.826591    0.382083    0.025565

--------------------------------
INTERNAL COORDINATES (ANGSTROEM)
--------------------------------
 C      0   0   0     0.000000000000     0.00000000     0.00000000
 C      1   0   0     1.388764183032     0.00000000     0.00000000
 C      2   1   0     2.485396433494    90.08826567     0.00000000
 C      3   2   1     1.368758630513    90.50215900     0.00000000
 H      3   2   1     1.086175556316   147.41997502   180.01254185
 H      4   3   2     1.086080974937   121.48139732   180.00400641
 C      3   2   1     1.415743621022    29.04307218   180.00698128
 O      7   3   2     1.350213177079   115.77332322   180.01221984
 C      4   3   2     1.449793114910   121.27083345     0.00000000
 O      9   4   3     1.262867175191   120.46248879   179.98803512
 C      2   1   3     1.512824229906   122.95312527   180.00793317
 H     11   2   1     1.098998242636   111.40887914   119.71659491
 H     11   2   1     1.098999527740   111.39175098   239.65545722
 H     11   2   1     1.090308443345   111.79265465   359.66559429
 C      1   2   3     1.506947714793   122.39731293   180.00651552
 H     15   1   2     1.097191227255   111.61049694   300.33228451
 H     15   1   2     1.097294208921   111.58682888    60.07670644
 H     15   1   2     1.091288377871   109.52194238   180.17058311
 H      8   7   3     0.973759635466   110.92095222   180.07287122

---------------------------
INTERNAL COORDINATES (A.U.)
---------------------------
 C      0   0   0     0.000000000000     0.00000000     0.00000000
 C      1   0   0     2.624383970529     0.00000000     0.00000000
 C      2   1   0     4.696718593529    90.08826567     0.00000000
 C      3   2   1     2.586578955110    90.50215900     0.00000000
 H      3   2   1     2.052574334797   147.41997502   180.01254185
 H      4   3   2     2.052395601894   121.48139732   180.00400641
 C      3   2   1     2.675367719577    29.04307218   180.00698128
 O      7   3   2     2.551533127091   115.77332322   180.01221984
 C      4   3   2     2.739711938025   121.27083345     0.00000000
 O      9   4   3     2.386473104630   120.46248879   179.98803512
 C      2   1   3     2.858823483283   122.95312527   180.00793317
 H     11   2   1     2.076805700243   111.40887914   119.71659491
 H     11   2   1     2.076808128737   111.39175098   239.65545722
 H     11   2   1     2.060384359424   111.79265465   359.66559429
 C      1   2   3     2.847718479097   122.39731293   180.00651552
 H     15   1   2     2.073390936053   111.61049694   300.33228451
 H     15   1   2     2.073585543198   111.58682888    60.07670644
 H     15   1   2     2.062236167308   109.52194238   180.17058311
 H      8   7   3     1.840139031298   110.92095222   180.07287122


           ************************************************************
           *        Program running with 4 parallel MPI-processes     *
           *              working on a common directory               *
           ************************************************************
------------------------------------------------------------------------------
                   ___                                                        
                  /   \      - P O W E R E D   B Y -                         
                 /     \                                                     
                 |  |  |   _    _      __       _____    __    __             
                 |  |  |  | |  | |    /  \     |  _  \  |  |  /  |          
                  \  \/   | |  | |   /    \    | | | |  |  | /  /          
                 / \  \   | |__| |  /  /\  \   | |_| |  |  |/  /          
                |  |  |   |  __  | /  /__\  \  |    /   |      \           
                |  |  |   | |  | | |   __   |  |    \   |  |\   \          
                \     /   | |  | | |  |  |  |  | |\  \  |  | \   \       
                 \___/    |_|  |_| |__|  |__|  |_| \__\ |__|  \__/        
                                                                              
                      - O R C A' S   B I G   F R I E N D -                    
                                      &                                       
                       - I N T E G R A L  F E E D E R -                       
                                                                              
 v1 FN, 2020, v2 2021                                                         
------------------------------------------------------------------------------


Reading SHARK input file Q2_1e_1H_B3LYP_631Gd_opt.SHARKINP.tmp ... ok
----------------------
SHARK INTEGRAL PACKAGE
----------------------

Number of atoms                             ...     19
Number of basis functions                   ...    158
Number of shells                            ...     78
Maximum angular momentum                    ...      2
Integral batch strategy                     ... SHARK/LIBINT Hybrid
RI-J (if used) integral strategy            ... SPLIT-RIJ (Revised 2003 algorithm where possible)
Printlevel                                  ...      1
Contraction scheme used                     ... SEGMENTED contraction
Coulomb Range Separation                    ... NOT USED
Exchange Range Separation                   ... NOT USED
Finite Nucleus Model                        ... NOT USED
Auxiliary Coulomb fitting basis             ... AVAILABLE
   # of basis functions in Aux-J            ...    589
   # of shells in Aux-J                     ...    195
   Maximum angular momentum in Aux-J        ...      4
Auxiliary J/K fitting basis                 ... NOT available
Auxiliary Correlation fitting basis         ... NOT available
Auxiliary 'external' fitting basis          ... NOT available
Integral threshold                          ...     2.500000e-11
Primitive cut-off                           ...     2.500000e-12
Primitive pair pre-selection threshold      ...     2.500000e-12

Calculating pre-screening integrals         ... done (  0.1 sec) Dimension = 78
Organizing shell pair data                  ... done (  0.2 sec)
Shell pair information
Total number of shell pairs                 ...      3081
Shell pairs after pre-screening             ...      2858
Total number of primitive shell pairs       ...     17628
Primitive shell pairs kept                  ...     10456
          la=0 lb=0:   1047 shell pairs
          la=1 lb=0:    925 shell pairs
          la=1 lb=1:    207 shell pairs
          la=2 lb=0:    431 shell pairs
          la=2 lb=1:    196 shell pairs
          la=2 lb=2:     52 shell pairs

Calculating one electron integrals          ... done (  0.1 sec)
Calculating RI/J V-Matrix + Cholesky decomp.... done (  0.1 sec)
Calculating Nuclear repulsion               ... done (  0.0 sec) ENN=    507.565958504747 Eh

SHARK setup successfully completed in   1.2 seconds

Maximum memory used throughout the entire GTOINT-calculation: 12.9 MB


           ************************************************************
           *        Program running with 4 parallel MPI-processes     *
           *              working on a common directory               *
           ************************************************************

Diagonalization of the overlap matrix:
Smallest eigenvalue                        ... 4.548e-04
Time for diagonalization                   ...    0.004 sec
Threshold for overlap eigenvalues          ... 1.000e-08
Number of eigenvalues below threshold      ... 0
Time for construction of square roots      ...    0.003 sec
Total time needed                          ...    0.007 sec

-------------------
DFT GRID GENERATION
-------------------

General Integration Accuracy     IntAcc      ... 4.959
Radial Grid Type                 RadialGrid  ... OptM3 with GC (2021)
Angular Grid (max. ang.)         AngularGrid ... 6 (Lebedev-590)
Angular grid pruning method      GridPruning ... 4 (adaptive)
Weight generation scheme         WeightScheme... Becke
Basis function cutoff            BFCut       ... 1.0000e-11
Integration weight cutoff        WCut        ... 1.0000e-14
Angular grids for H and He will be reduced by one unit
Partially contracted basis set               ... off
Rotationally invariant grid construction     ... off

Total number of grid points                  ...   220502
Total number of batches                      ...     3454
Average number of points per batch           ...       63
Average number of grid points per atom       ...    11605
Time for grid setup =    3.333 sec

--------------------
COSX GRID GENERATION
--------------------

GRIDX 1
-------
General Integration Accuracy     IntAcc      ... 4.020
Radial Grid Type                 RadialGrid  ... OptM3 with GC (2021)
Angular Grid (max. ang.)         AngularGrid ... 2 (Lebedev-110)
Angular grid pruning method      GridPruning ... 4 (adaptive)
Weight generation scheme         WeightScheme... Becke
Basis function cutoff            BFCut       ... 1.0000e-11
Integration weight cutoff        WCut        ... 1.0000e-14
Angular grids for H and He will be reduced by one unit
Partially contracted basis set               ... on
Rotationally invariant grid construction     ... off

Total number of grid points                  ...    24668
Total number of batches                      ...      393
Average number of points per batch           ...       62
Average number of grid points per atom       ...     1298
UseSFitting                                  ... on

GRIDX 2
-------
General Integration Accuracy     IntAcc      ... 4.338
Radial Grid Type                 RadialGrid  ... OptM3 with GC (2021)
Angular Grid (max. ang.)         AngularGrid ... 3 (Lebedev-194)
Angular grid pruning method      GridPruning ... 4 (adaptive)
Weight generation scheme         WeightScheme... Becke
Basis function cutoff            BFCut       ... 1.0000e-11
Integration weight cutoff        WCut        ... 1.0000e-14
Angular grids for H and He will be reduced by one unit
Partially contracted basis set               ... on
Rotationally invariant grid construction     ... off

Total number of grid points                  ...    54158
Total number of batches                      ...      855
Average number of points per batch           ...       63
Average number of grid points per atom       ...     2850
UseSFitting                                  ... on

GRIDX 3
-------
General Integration Accuracy     IntAcc      ... 4.871
Radial Grid Type                 RadialGrid  ... OptM3 with GC (2021)
Angular Grid (max. ang.)         AngularGrid ... 4 (Lebedev-302)
Angular grid pruning method      GridPruning ... 4 (adaptive)
Weight generation scheme         WeightScheme... Becke
Basis function cutoff            BFCut       ... 1.0000e-11
Integration weight cutoff        WCut        ... 1.0000e-14
Angular grids for H and He will be reduced by one unit
Partially contracted basis set               ... on
Rotationally invariant grid construction     ... off

Total number of grid points                  ...   102622
Total number of batches                      ...     1612
Average number of points per batch           ...       63
Average number of grid points per atom       ...     5401
UseSFitting                                  ... on

Time for X-Grid setup             =    1.065 sec


--------------------
CPCM SOLVATION MODEL
--------------------
CPCM parameters:
  Epsilon                                         ...      80.4000
  Refrac                                          ...       1.3300
  Rsolv                                           ...       1.3000
  Surface type                                    ... GAUSSIAN VDW
  Epsilon function type                           ...         CPCM
Radii:
 Radius for C  used is    3.8550 Bohr (=   2.0400 Ang.)
 Radius for H  used is    2.4944 Bohr (=   1.3200 Ang.)
 Radius for O  used is    3.4469 Bohr (=   1.8240 Ang.)
Calculating surface                               ...        done! (  0.0s)
GEPOL surface points                              ...         1048
GEPOL Volume                                      ...    1162.6592
GEPOL Surface-area                                ...     638.0320
Calculating surface distance matrix               ...        done! (  0.0s)
Performing Cholesky decomposition & store         ...        done! (  0.0s)
Overall time for CPCM initialization              ...                 0.0s
--------------
SCF ITERATIONS
--------------
ITER       Energy         Delta-E        Max-DP      RMS-DP      [F,P]     Damp
               ***  Starting incremental Fock matrix formation  ***
  0   -460.4237344701   0.000000000000 0.00034750  0.00000794  0.0035465 0.7000
  1   -460.4237468300  -0.000012359882 0.00031973  0.00000782  0.0028041 0.7000
                               ***Turning on DIIS***
  2   -460.4237566777  -0.000009847641 0.00082432  0.00002128  0.0021065 0.0000
  3   -460.4237819940  -0.000025316359 0.00021790  0.00000538  0.0002838 0.0000
               *** Restarting incremental Fock matrix formation ***
                                   *** Resetting DIIS ***
  4   -460.4237824655  -0.000000471423 0.00008944  0.00000153  0.0000603 0.0000
  5   -460.4237824585   0.000000006970 0.00004683  0.00000092  0.0001326 0.0000
  6   -460.4237824881  -0.000000029644 0.00002507  0.00000034  0.0000083 0.0000
  7   -460.4237824904  -0.000000002264 0.00001825  0.00000025  0.0000080 0.0000
  8   -460.4237824880   0.000000002403 0.00001850  0.00000024  0.0000037 0.0000
  9   -460.4237824931  -0.000000005147 0.00001096  0.00000014  0.0000018 0.0000
                 **** Energy Check signals convergence ****

               *****************************************************
               *                     SUCCESS                       *
               *           SCF CONVERGED AFTER  10 CYCLES          *
               *****************************************************

Old exchange energy                            =    -12.232271944 Eh
New exchange energy                            =    -12.232271667 Eh
Exchange energy change after final integration =      0.000000277 Eh
Total energy after final integration           =   -460.423782213 Eh
Final COS-X integration done in                =     4.422 sec
Total Energy       :         -460.42378221 Eh          -12528.76806 eV
  Last Energy change         ...    3.1209e-09  Tolerance :   1.0000e-08
  Last MAX-Density change    ...    0.0000e+00  Tolerance :   1.0000e-07
             **** THE GBW FILE WAS UPDATED (Q2_1e_1H_B3LYP_631Gd_opt.gbw) ****
             **** DENSITY Q2_1e_1H_B3LYP_631Gd_opt.scfp WAS UPDATED ****
             **** ENERGY FILE WAS UPDATED (Q2_1e_1H_B3LYP_631Gd_opt.en.tmp) ****
----------------------
UHF SPIN CONTAMINATION
----------------------

Warning: in a DFT calculation there is little theoretical justification to 
         calculate <S**2> as in Hartree-Fock theory. We will do it anyways
         but you should keep in mind that the values have only limited relevance

Expectation value of <S**2>     :     0.771937
Ideal value S*(S+1) for S=0.5   :     0.750000
Deviation                       :     0.021937

             **** THE GBW FILE WAS UPDATED (Q2_1e_1H_B3LYP_631Gd_opt.gbw) ****
             **** DENSITY Q2_1e_1H_B3LYP_631Gd_opt.scfp WAS UPDATED ****
Total SCF time: 0 days 0 hours 0 min 34 sec 

Maximum memory used throughout the entire SCF-calculation: 61.0 MB

-------------------------   --------------------
FINAL SINGLE POINT ENERGY      -460.423782213208
-------------------------   --------------------


           ************************************************************
           *        Program running with 4 parallel MPI-processes     *
           *              working on a common directory               *
           ************************************************************
------------------------------------------------------------------------------
                         ORCA SCF GRADIENT CALCULATION
------------------------------------------------------------------------------

 ... reading COSX grid (gridx3)
Gradient of the Kohn-Sham DFT energy:
Kohn-Sham wavefunction type      ... UKS
Hartree-Fock exchange scaling    ...    0.200
Number of operators              ...    2
Number of atoms                  ...   19
Basis set dimensions             ...  158
Integral neglect threshold       ... 2.5e-11
Integral primitive cutoff        ... 2.5e-12
SHARK Integral package           ... ON

Nuc. rep. gradient       (SHARK) ... done (  0.0 sec)
HCore & Overlap gradient (SHARK) ... done (  0.1 sec)
RI-J gradient            (SHARK) ... done (  0.5 sec)
COSX-gradient                    ... done (  6.1 sec)
Exchange-correlation gradient    ... done

------------------
CARTESIAN GRADIENT
------------------

   1   C   :   -0.000062638    0.000048668    0.000004977
   2   C   :    0.000006420    0.000010653    0.000023739
   3   C   :    0.000202096   -0.000021170   -0.000003273
   4   C   :   -0.000241994   -0.000033438    0.000004683
   5   H   :   -0.000022011    0.000042899   -0.000002707
   6   H   :    0.000004742    0.000034037   -0.000002325
   7   C   :   -0.000174994    0.000068125   -0.000003113
   8   O   :    0.000142742    0.000063216    0.000019795
   9   C   :    0.000282719   -0.000022398   -0.000010377
  10   O   :   -0.000177558    0.000011912    0.000003371
  11   C   :    0.000036651   -0.000128906   -0.000042667
  12   H   :    0.000034764    0.000030755    0.000028075
  13   H   :    0.000032940    0.000002156   -0.000017541
  14   H   :   -0.000020992   -0.000006249    0.000007902
  15   C   :   -0.000085105   -0.000054350   -0.000043461
  16   H   :    0.000007863   -0.000011325    0.000048322
  17   H   :    0.000024570   -0.000019325   -0.000022766
  18   H   :   -0.000011470   -0.000011285    0.000018448
  19   H   :    0.000014282   -0.000016277   -0.000011642

Difference to translation invariance:
           :   -0.0000069737   -0.0000123037   -0.0000005598

Difference to rotation invariance:
           :    0.0000510968   -0.0000112254   -0.0005727048

Norm of the cartesian gradient     ...    0.0005707759
RMS gradient                       ...    0.0000756011
MAX gradient                       ...    0.0002827194

-------
TIMINGS
-------

Total SCF gradient time            ...       11.851 sec

One electron gradient       ....       0.104 sec  (  0.9%)
RI-J Coulomb gradient       ....       0.503 sec  (  4.2%)
COSX gradient               ....       6.133 sec  ( 51.8%)
XC gradient                 ....       3.938 sec  ( 33.2%)
CPCM gradient               ....       0.348 sec  (  2.9%)
   A-Matrix (El+Nuc)        ....       0.099 sec  (  0.8%)
   Potential                ....       0.249 sec  (  2.1%)

Maximum memory used throughout the entire SCFGRAD-calculation: 49.2 MB
------------------------------------------------------------------------------
                         ORCA GEOMETRY RELAXATION STEP
------------------------------------------------------------------------------

Reading the OPT-File                    .... done
Getting information on internals        .... done
Copying old internal coords+grads       .... done
Making the new internal coordinates     .... (new redundants).... done
Validating the new internal coordinates .... (new redundants).... done
Calculating the B-matrix                .... done
Calculating the G,G- and P matrices     .... done
Transforming gradient to internals      .... done
Projecting the internal gradient        .... done
Number of atoms                         ....  19
Number of internal coordinates          ....  88
Current Energy                          ....  -460.423782213 Eh
Current gradient norm                   ....     0.000570776 Eh/bohr
Maximum allowed component of the step   ....  0.300
Current trust radius                    ....  0.300
Updating the Hessian (BFGS)             .... done
Forming the augmented Hessian           .... done
Diagonalizing the augmented Hessian     .... done
Last element of RFO vector              ....  0.999987022
Lowest eigenvalues of augmented Hessian:
 -0.000000403  0.001420364  0.011897527  0.017254416  0.018007493
Length of the computed step             ....  0.005094850
The final length of the internal step   ....  0.005094850
Converting the step to cartesian space:
 Initial RMS(Int)=    0.0005431128
Transforming coordinates:
 Iter   0:  RMS(Cart)=    0.0008901378 RMS(Int)=    1.1600836181
 Iter   1:  RMS(Cart)=    0.0000008071 RMS(Int)=    0.0000006306
 Iter   2:  RMS(Cart)=    0.0000000015 RMS(Int)=    0.0000000009
done
Storing new coordinates                 .... done

                                .--------------------.
          ----------------------|Geometry convergence|-------------------------
          Item                value                   Tolerance       Converged
          ---------------------------------------------------------------------
          Energy change      -0.0000027469            0.0000002000      NO
          RMS gradient        0.0000440109            0.0000080000      NO
          MAX gradient        0.0001749052            0.0000300000      NO
          RMS step            0.0005431128            0.0001000000      NO
          MAX step            0.0022481548            0.0002000000      NO
          ........................................................
          Max(Bonds)      0.0001      Max(Angles)    0.02
          Max(Dihed)        0.13      Max(Improp)    0.00
          ---------------------------------------------------------------------

The optimization has not yet converged - more geometry cycles are needed


    ---------------------------------------------------------------------------
                         Redundant Internal Coordinates
                            (Angstroem and degrees)

        Definition                    Value    dE/dq     Step     New-Value
    ----------------------------------------------------------------------------
     1. B(C   1,C   0)                1.3888 -0.000110  0.0001    1.3889   
     2. B(C   3,C   2)                1.3688 -0.000146  0.0001    1.3689   
     3. B(H   4,C   2)                1.0862 -0.000027  0.0000    1.0862   
     4. B(H   5,C   3)                1.0861 -0.000026  0.0000    1.0861   
     5. B(C   6,C   2)                1.4157  0.000007 -0.0000    1.4157   
     6. B(C   6,C   1)                1.4245 -0.000122  0.0001    1.4246   
     7. B(O   7,C   6)                1.3502 -0.000163  0.0001    1.3503   
     8. B(C   8,C   3)                1.4498  0.000033 -0.0001    1.4497   
     9. B(C   8,C   0)                1.4690  0.000009 -0.0001    1.4689   
    10. B(O   9,C   8)                1.2629 -0.000175  0.0001    1.2630   
    11. B(C  10,C   1)                1.5128 -0.000133  0.0001    1.5130   
    12. B(H  11,C  10)                1.0990 -0.000039  0.0000    1.0990   
    13. B(H  12,C  10)                1.0990 -0.000032  0.0000    1.0990   
    14. B(H  13,C  10)                1.0903 -0.000021  0.0000    1.0903   
    15. B(C  14,C   0)                1.5069 -0.000107  0.0001    1.5071   
    16. B(H  15,C  14)                1.0972 -0.000042  0.0001    1.0973   
    17. B(H  16,C  14)                1.0973 -0.000031  0.0000    1.0973   
    18. B(H  17,C  14)                1.0913 -0.000014  0.0000    1.0913   
    19. B(H  18,O   7)                0.9738 -0.000028  0.0000    0.9738   
    20. A(C   1,C   0,C  14)          122.40 -0.000040    0.00    122.40   
    21. A(C   8,C   0,C  14)          117.29  0.000015    0.00    117.29   
    22. A(C   1,C   0,C   8)          120.31  0.000025   -0.01    120.31   
    23. A(C   0,C   1,C  10)          122.95 -0.000003   -0.00    122.95   
    24. A(C   0,C   1,C   6)          118.94  0.000031   -0.00    118.93   
    25. A(C   6,C   1,C  10)          118.11 -0.000028    0.01    118.12   
    26. A(C   3,C   2,H   4)          122.08  0.000023   -0.00    122.07   
    27. A(H   4,C   2,C   6)          118.38 -0.000045    0.01    118.39   
    28. A(C   3,C   2,C   6)          119.55  0.000021   -0.01    119.54   
    29. A(H   5,C   3,C   8)          117.25 -0.000042    0.01    117.26   
    30. A(C   2,C   3,C   8)          121.27  0.000020   -0.00    121.27   
    31. A(C   2,C   3,H   5)          121.48  0.000022   -0.01    121.48   
    32. A(C   1,C   6,O   7)          122.12 -0.000021   -0.00    122.11   
    33. A(C   2,C   6,O   7)          115.77  0.000047   -0.00    115.77   
    34. A(C   1,C   6,C   2)          122.11 -0.000026    0.01    122.11   
    35. A(C   6,O   7,H  18)          110.92 -0.000008   -0.01    110.91   
    36. A(C   3,C   8,O   9)          120.46  0.000056   -0.01    120.45   
    37. A(C   0,C   8,O   9)          121.71  0.000015   -0.00    121.71   
    38. A(C   0,C   8,C   3)          117.83 -0.000072    0.01    117.84   
    39. A(H  12,C  10,H  13)          107.28 -0.000012    0.02    107.29   
    40. A(H  11,C  10,H  13)          107.30 -0.000024    0.01    107.31   
    41. A(C   1,C  10,H  13)          111.79  0.000017   -0.01    111.79   
    42. A(H  11,C  10,H  12)          107.43  0.000004   -0.01    107.42   
    43. A(C   1,C  10,H  12)          111.39 -0.000018    0.00    111.40   
    44. A(C   1,C  10,H  11)          111.41  0.000031   -0.01    111.39   
    45. A(H  16,C  14,H  17)          108.45 -0.000011    0.02    108.47   
    46. A(H  15,C  14,H  17)          108.49  0.000010   -0.01    108.48   
    47. A(C   0,C  14,H  17)          109.52 -0.000014    0.01    109.53   
    48. A(H  15,C  14,H  16)          107.06 -0.000014    0.00    107.06   
    49. A(C   0,C  14,H  16)          111.59  0.000007    0.00    111.59   
    50. A(C   0,C  14,H  15)          111.61  0.000021   -0.02    111.59   
    51. D(C  10,C   1,C   0,C   8)    180.00  0.000005    0.01    180.00   
    52. D(C  10,C   1,C   0,C  14)      0.01  0.000005   -0.00      0.01   
    53. D(C   6,C   1,C   0,C  14)   -180.00  0.000004   -0.01   -180.00   
    54. D(C   6,C   1,C   0,C   8)     -0.02  0.000004    0.00     -0.01   
    55. D(H   5,C   3,C   2,H   4)      0.00 -0.000000    0.00      0.00   
    56. D(C   8,C   3,C   2,H   4)    180.00  0.000000    0.00    180.00   
    57. D(C   8,C   3,C   2,C   6)     -0.00  0.000001    0.00      0.00   
    58. D(H   5,C   3,C   2,C   6)   -180.00  0.000001    0.00   -180.00   
    59. D(C   1,C   6,C   2,H   4)   -180.00  0.000000    0.00   -179.99   
    60. D(O   7,C   6,C   1,C  10)     -0.02 -0.000005   -0.00     -0.02   
    61. D(O   7,C   6,C   1,C   0)    179.99 -0.000004    0.00    180.00   
    62. D(C   2,C   6,C   1,C  10)    180.00 -0.000003   -0.01    179.99   
    63. D(C   1,C   6,C   2,C   3)      0.00 -0.000001    0.00      0.00   
    64. D(O   7,C   6,C   2,C   3)   -179.99  0.000002   -0.01   -179.99   
    65. D(C   2,C   6,C   1,C   0)      0.01 -0.000002   -0.00      0.00   
    66. D(O   7,C   6,C   2,H   4)      0.02  0.000002   -0.01      0.01   
    67. D(H  18,O   7,C   6,C   2)   -179.93  0.000008   -0.02   -179.94   
    68. D(H  18,O   7,C   6,C   1)      0.09  0.000011   -0.03      0.06   
    69. D(O   9,C   8,C   3,H   5)     -0.02 -0.000003    0.01     -0.01   
    70. D(O   9,C   8,C   3,C   2)    179.99 -0.000003    0.00    179.99   
    71. D(C   0,C   8,C   3,H   5)    179.99  0.000001   -0.00    179.99   
    72. D(C   0,C   8,C   3,C   2)     -0.01  0.000001   -0.00     -0.01   
    73. D(O   9,C   8,C   0,C  14)      0.00 -0.000000    0.00      0.00   
    74. D(O   9,C   8,C   0,C   1)   -179.98  0.000000   -0.01   -179.99   
    75. D(C   3,C   8,C   0,C  14)    180.00 -0.000004    0.01    180.01   
    76. D(C   3,C   8,C   0,C   1)      0.02 -0.000004    0.00      0.02   
    77. D(H  12,C  10,C   1,C   6)     59.67  0.000005    0.01     59.68   
    78. D(H  12,C  10,C   1,C   0)   -120.34  0.000004    0.00   -120.34   
    79. D(H  11,C  10,C   1,C   6)    -60.27 -0.000009    0.03    -60.24   
    80. D(H  13,C  10,C   1,C   0)     -0.33 -0.000012    0.02     -0.31   
    81. D(H  11,C  10,C   1,C   0)    119.72 -0.000010    0.02    119.74   
    82. D(H  13,C  10,C   1,C   6)    179.68 -0.000011    0.03    179.70   
    83. D(H  17,C  14,C   0,C   8)      0.19 -0.000008   -0.10      0.09   
    84. D(H  17,C  14,C   0,C   1)   -179.83 -0.000009   -0.09   -179.92   
    85. D(H  16,C  14,C   0,C   8)   -119.91  0.000010   -0.13   -120.03   
    86. D(H  16,C  14,C   0,C   1)     60.08  0.000010   -0.12     59.96   
    87. D(H  15,C  14,C   0,C   8)    120.35  0.000009   -0.12    120.23   
    88. D(H  15,C  14,C   0,C   1)    -59.67  0.000008   -0.11    -59.78   
    ----------------------------------------------------------------------------

         *************************************************************
         *                GEOMETRY OPTIMIZATION CYCLE   8            *
         *************************************************************
---------------------------------
CARTESIAN COORDINATES (ANGSTROEM)
---------------------------------
  C      0.736630    0.667760   -0.002631
  C     -0.652155    0.655840    0.004161
  C     -0.634664   -1.829622   -0.002156
  C      0.734180   -1.831870   -0.008752
  H     -1.212968   -2.749074   -0.001745
  H      1.299744   -2.759086   -0.013886
  C     -1.330606   -0.596798    0.004310
  O     -2.678156   -0.683320    0.010711
  C      1.488674   -0.593974   -0.009217
  O      2.751508   -0.614006   -0.015194
  C     -1.485975    1.918289    0.011068
  H     -2.134842    1.975034   -0.874170
  H     -2.133922    1.965983    0.897498
  H     -0.864182    2.813907    0.015542
  C      1.533214    1.947084   -0.003385
  H      1.306421    2.563484   -0.882355
  H      1.317317    2.557648    0.882431
  H      2.599103    1.713102   -0.010574
  H     -3.083301    0.202168    0.014005

----------------------------
CARTESIAN COORDINATES (A.U.)
----------------------------
  NO LB      ZA    FRAG     MASS         X           Y           Z
   0 C     6.0000    0    12.011    1.392030    1.261884   -0.004972
   1 C     6.0000    0    12.011   -1.232394    1.239358    0.007864
   2 C     6.0000    0    12.011   -1.199341   -3.457485   -0.004075
   3 C     6.0000    0    12.011    1.387398   -3.461733   -0.016538
   4 H     1.0000    0     1.008   -2.292178   -5.194997   -0.003297
   5 H     1.0000    0     1.008    2.456160   -5.213918   -0.026242
   6 C     6.0000    0    12.011   -2.514480   -1.127785    0.008145
   7 O     8.0000    0    15.999   -5.060982   -1.291288    0.020241
   8 C     6.0000    0    12.011    2.813185   -1.122448   -0.017417
   9 O     8.0000    0    15.999    5.199596   -1.160303   -0.028712
  10 C     6.0000    0    12.011   -2.808086    3.625040    0.020916
  11 H     1.0000    0     1.008   -4.034266    3.732274   -1.651943
  12 H     1.0000    0     1.008   -4.032528    3.715170    1.696026
  13 H     1.0000    0     1.008   -1.633067    5.317513    0.029370
  14 C     6.0000    0    12.011    2.897354    3.679455   -0.006396
  15 H     1.0000    0     1.008    2.468779    4.844282   -1.667410
  16 H     1.0000    0     1.008    2.489368    4.833254    1.667552
  17 H     1.0000    0     1.008    4.911593    3.237294   -0.019982
  18 H     1.0000    0     1.008   -5.826595    0.382042    0.026465

--------------------------------
INTERNAL COORDINATES (ANGSTROEM)
--------------------------------
 C      0   0   0     0.000000000000     0.00000000     0.00000000
 C      1   0   0     1.388853161094     0.00000000     0.00000000
 C      2   1   0     2.485531779977    90.08783836     0.00000000
 C      3   2   1     1.368861301981    90.49800718     0.00000000
 H      3   2   1     1.086198795907   147.42789566   180.01214191
 H      4   3   2     1.086102677596   121.47635030   180.00535691
 C      3   2   1     1.415708672199    29.04200580   180.00362098
 O      7   3   2     1.350340664221   115.77221879   180.00393700
 C      4   3   2     1.449706692922   121.26776483     0.00000000
 O      9   4   3     1.263006974225   120.45309474   179.99193717
 C      2   1   3     1.512970545986   122.95283984   180.01601467
 H     11   2   1     1.099042699670   111.39400204   119.73876117
 H     11   2   1     1.099030691165   111.39583141   239.65867818
 H     11   2   1     1.090310982426   111.78606053   359.68694071
 C      1   2   3     1.507054993747   122.40034843   179.99784266
 H     15   1   2     1.097257213677   111.59395381   300.22005890
 H     15   1   2     1.097300696191   111.58869402    59.95588024
 H     15   1   2     1.091291968679   109.52757500   180.07663361
 H      8   7   3     0.973777396897   110.91279825   180.05582411

---------------------------
INTERNAL COORDINATES (A.U.)
---------------------------
 C      0   0   0     0.000000000000     0.00000000     0.00000000
 C      1   0   0     2.624552114698     0.00000000     0.00000000
 C      2   1   0     4.696974361315    90.08783836     0.00000000
 C      3   2   1     2.586772976067    90.49800718     0.00000000
 H      3   2   1     2.052618251260   147.42789566   180.01214191
 H      4   3   2     2.052436613974   121.47635030   180.00535691
 C      3   2   1     2.675301675874    29.04200580   180.00362098
 O      7   3   2     2.551774042875   115.77221879   180.00393700
 C      4   3   2     2.739548624136   121.26776483     0.00000000
 O      9   4   3     2.386737286518   120.45309474   179.99193717
 C      2   1   3     2.859099980603   122.95283984   180.01601467
 H     11   2   1     2.076889711861   111.39400204   119.73876117
 H     11   2   1     2.076867019076   111.39583141   239.65867818
 H     11   2   1     2.060389157593   111.78606053   359.68694071
 C      1   2   3     2.847921206939   122.40034843   179.99784266
 H     15   1   2     2.073515632318   111.59395381   300.22005890
 H     15   1   2     2.073597802362   111.58869402    59.95588024
 H     15   1   2     2.062242952951   109.52757500   180.07663361
 H      8   7   3     1.840172595537   110.91279825   180.05582411


           ************************************************************
           *        Program running with 4 parallel MPI-processes     *
           *              working on a common directory               *
           ************************************************************
------------------------------------------------------------------------------
                   ___                                                        
                  /   \      - P O W E R E D   B Y -                         
                 /     \                                                     
                 |  |  |   _    _      __       _____    __    __             
                 |  |  |  | |  | |    /  \     |  _  \  |  |  /  |          
                  \  \/   | |  | |   /    \    | | | |  |  | /  /          
                 / \  \   | |__| |  /  /\  \   | |_| |  |  |/  /          
                |  |  |   |  __  | /  /__\  \  |    /   |      \           
                |  |  |   | |  | | |   __   |  |    \   |  |\   \          
                \     /   | |  | | |  |  |  |  | |\  \  |  | \   \       
                 \___/    |_|  |_| |__|  |__|  |_| \__\ |__|  \__/        
                                                                              
                      - O R C A' S   B I G   F R I E N D -                    
                                      &                                       
                       - I N T E G R A L  F E E D E R -                       
                                                                              
 v1 FN, 2020, v2 2021                                                         
------------------------------------------------------------------------------


Reading SHARK input file Q2_1e_1H_B3LYP_631Gd_opt.SHARKINP.tmp ... ok
----------------------
SHARK INTEGRAL PACKAGE
----------------------

Number of atoms                             ...     19
Number of basis functions                   ...    158
Number of shells                            ...     78
Maximum angular momentum                    ...      2
Integral batch strategy                     ... SHARK/LIBINT Hybrid
RI-J (if used) integral strategy            ... SPLIT-RIJ (Revised 2003 algorithm where possible)
Printlevel                                  ...      1
Contraction scheme used                     ... SEGMENTED contraction
Coulomb Range Separation                    ... NOT USED
Exchange Range Separation                   ... NOT USED
Finite Nucleus Model                        ... NOT USED
Auxiliary Coulomb fitting basis             ... AVAILABLE
   # of basis functions in Aux-J            ...    589
   # of shells in Aux-J                     ...    195
   Maximum angular momentum in Aux-J        ...      4
Auxiliary J/K fitting basis                 ... NOT available
Auxiliary Correlation fitting basis         ... NOT available
Auxiliary 'external' fitting basis          ... NOT available
Integral threshold                          ...     2.500000e-11
Primitive cut-off                           ...     2.500000e-12
Primitive pair pre-selection threshold      ...     2.500000e-12

Calculating pre-screening integrals         ... done (  0.1 sec) Dimension = 78
Organizing shell pair data                  ... done (  0.0 sec)
Shell pair information
Total number of shell pairs                 ...      3081
Shell pairs after pre-screening             ...      2858
Total number of primitive shell pairs       ...     17628
Primitive shell pairs kept                  ...     10456
          la=0 lb=0:   1047 shell pairs
          la=1 lb=0:    925 shell pairs
          la=1 lb=1:    207 shell pairs
          la=2 lb=0:    431 shell pairs
          la=2 lb=1:    196 shell pairs
          la=2 lb=2:     52 shell pairs

Calculating one electron integrals          ... done (  0.0 sec)
Calculating RI/J V-Matrix + Cholesky decomp.... done (  0.0 sec)
Calculating Nuclear repulsion               ... done (  0.0 sec) ENN=    507.546896404927 Eh

SHARK setup successfully completed in   0.3 seconds

Maximum memory used throughout the entire GTOINT-calculation: 12.9 MB


           ************************************************************
           *        Program running with 4 parallel MPI-processes     *
           *              working on a common directory               *
           ************************************************************

Diagonalization of the overlap matrix:
Smallest eigenvalue                        ... 4.548e-04
Time for diagonalization                   ...    0.006 sec
Threshold for overlap eigenvalues          ... 1.000e-08
Number of eigenvalues below threshold      ... 0
Time for construction of square roots      ...    0.002 sec
Total time needed                          ...    0.009 sec

-------------------
DFT GRID GENERATION
-------------------

General Integration Accuracy     IntAcc      ... 4.959
Radial Grid Type                 RadialGrid  ... OptM3 with GC (2021)
Angular Grid (max. ang.)         AngularGrid ... 6 (Lebedev-590)
Angular grid pruning method      GridPruning ... 4 (adaptive)
Weight generation scheme         WeightScheme... Becke
Basis function cutoff            BFCut       ... 1.0000e-11
Integration weight cutoff        WCut        ... 1.0000e-14
Angular grids for H and He will be reduced by one unit
Partially contracted basis set               ... off
Rotationally invariant grid construction     ... off

Total number of grid points                  ...   220502
Total number of batches                      ...     3454
Average number of points per batch           ...       63
Average number of grid points per atom       ...    11605
Time for grid setup =    3.124 sec

--------------------
COSX GRID GENERATION
--------------------

GRIDX 1
-------
General Integration Accuracy     IntAcc      ... 4.020
Radial Grid Type                 RadialGrid  ... OptM3 with GC (2021)
Angular Grid (max. ang.)         AngularGrid ... 2 (Lebedev-110)
Angular grid pruning method      GridPruning ... 4 (adaptive)
Weight generation scheme         WeightScheme... Becke
Basis function cutoff            BFCut       ... 1.0000e-11
Integration weight cutoff        WCut        ... 1.0000e-14
Angular grids for H and He will be reduced by one unit
Partially contracted basis set               ... on
Rotationally invariant grid construction     ... off

Total number of grid points                  ...    24667
Total number of batches                      ...      393
Average number of points per batch           ...       62
Average number of grid points per atom       ...     1298
UseSFitting                                  ... on

GRIDX 2
-------
General Integration Accuracy     IntAcc      ... 4.338
Radial Grid Type                 RadialGrid  ... OptM3 with GC (2021)
Angular Grid (max. ang.)         AngularGrid ... 3 (Lebedev-194)
Angular grid pruning method      GridPruning ... 4 (adaptive)
Weight generation scheme         WeightScheme... Becke
Basis function cutoff            BFCut       ... 1.0000e-11
Integration weight cutoff        WCut        ... 1.0000e-14
Angular grids for H and He will be reduced by one unit
Partially contracted basis set               ... on
Rotationally invariant grid construction     ... off

Total number of grid points                  ...    54160
Total number of batches                      ...      856
Average number of points per batch           ...       63
Average number of grid points per atom       ...     2851
UseSFitting                                  ... on

GRIDX 3
-------
General Integration Accuracy     IntAcc      ... 4.871
Radial Grid Type                 RadialGrid  ... OptM3 with GC (2021)
Angular Grid (max. ang.)         AngularGrid ... 4 (Lebedev-302)
Angular grid pruning method      GridPruning ... 4 (adaptive)
Weight generation scheme         WeightScheme... Becke
Basis function cutoff            BFCut       ... 1.0000e-11
Integration weight cutoff        WCut        ... 1.0000e-14
Angular grids for H and He will be reduced by one unit
Partially contracted basis set               ... on
Rotationally invariant grid construction     ... off

Total number of grid points                  ...   102622
Total number of batches                      ...     1613
Average number of points per batch           ...       63
Average number of grid points per atom       ...     5401
UseSFitting                                  ... on

Time for X-Grid setup             =    1.068 sec


--------------------
CPCM SOLVATION MODEL
--------------------
CPCM parameters:
  Epsilon                                         ...      80.4000
  Refrac                                          ...       1.3300
  Rsolv                                           ...       1.3000
  Surface type                                    ... GAUSSIAN VDW
  Epsilon function type                           ...         CPCM
Radii:
 Radius for C  used is    3.8550 Bohr (=   2.0400 Ang.)
 Radius for H  used is    2.4944 Bohr (=   1.3200 Ang.)
 Radius for O  used is    3.4469 Bohr (=   1.8240 Ang.)
Calculating surface                               ...        done! (  0.0s)
GEPOL surface points                              ...         1048
GEPOL Volume                                      ...    1162.7113
GEPOL Surface-area                                ...     638.0611
Calculating surface distance matrix               ...        done! (  0.0s)
Performing Cholesky decomposition & store         ...        done! (  0.0s)
Overall time for CPCM initialization              ...                 0.0s
--------------
SCF ITERATIONS
--------------
ITER       Energy         Delta-E        Max-DP      RMS-DP      [F,P]     Damp
               ***  Starting incremental Fock matrix formation  ***
  0   -460.4237818458   0.000000000000 0.00004552  0.00000114  0.0004667 0.7000
  1   -460.4237820838  -0.000000237930 0.00004192  0.00000110  0.0003690 0.7000
                               ***Turning on DIIS***
  2   -460.4237822727  -0.000000188971 0.00011149  0.00000323  0.0002772 0.0000
               *** Restarting incremental Fock matrix formation ***
                                   *** Resetting DIIS ***
  3   -460.4237827576  -0.000000484878 0.00001721  0.00000048  0.0000283 0.0000
  4   -460.4237827669  -0.000000009300 0.00001322  0.00000020  0.0000067 0.0000
  5   -460.4237827626   0.000000004320 0.00000597  0.00000012  0.0000125 0.0000
  6   -460.4237827631  -0.000000000536 0.00000312  0.00000006  0.0000018 0.0000
                 **** Energy Check signals convergence ****

               *****************************************************
               *                     SUCCESS                       *
               *           SCF CONVERGED AFTER   7 CYCLES          *
               *****************************************************

Old exchange energy                            =    -12.232182251 Eh
New exchange energy                            =    -12.232181972 Eh
Exchange energy change after final integration =      0.000000279 Eh
Total energy after final integration           =   -460.423782490 Eh
Final COS-X integration done in                =     4.544 sec
Total Energy       :         -460.42378249 Eh          -12528.76807 eV
  Last Energy change         ...   -5.9209e-09  Tolerance :   1.0000e-08
  Last MAX-Density change    ...    0.0000e+00  Tolerance :   1.0000e-07
             **** THE GBW FILE WAS UPDATED (Q2_1e_1H_B3LYP_631Gd_opt.gbw) ****
             **** DENSITY Q2_1e_1H_B3LYP_631Gd_opt.scfp WAS UPDATED ****
             **** ENERGY FILE WAS UPDATED (Q2_1e_1H_B3LYP_631Gd_opt.en.tmp) ****
----------------------
UHF SPIN CONTAMINATION
----------------------

Warning: in a DFT calculation there is little theoretical justification to 
         calculate <S**2> as in Hartree-Fock theory. We will do it anyways
         but you should keep in mind that the values have only limited relevance

Expectation value of <S**2>     :     0.771950
Ideal value S*(S+1) for S=0.5   :     0.750000
Deviation                       :     0.021950

             **** THE GBW FILE WAS UPDATED (Q2_1e_1H_B3LYP_631Gd_opt.gbw) ****
             **** DENSITY Q2_1e_1H_B3LYP_631Gd_opt.scfp WAS UPDATED ****
Total SCF time: 0 days 0 hours 0 min 29 sec 

Maximum memory used throughout the entire SCF-calculation: 61.0 MB

-------------------------   --------------------
FINAL SINGLE POINT ENERGY      -460.423782489928
-------------------------   --------------------


           ************************************************************
           *        Program running with 4 parallel MPI-processes     *
           *              working on a common directory               *
           ************************************************************
------------------------------------------------------------------------------
                         ORCA SCF GRADIENT CALCULATION
------------------------------------------------------------------------------

 ... reading COSX grid (gridx3)
Gradient of the Kohn-Sham DFT energy:
Kohn-Sham wavefunction type      ... UKS
Hartree-Fock exchange scaling    ...    0.200
Number of operators              ...    2
Number of atoms                  ...   19
Basis set dimensions             ...  158
Integral neglect threshold       ... 2.5e-11
Integral primitive cutoff        ... 2.5e-12
SHARK Integral package           ... ON

Nuc. rep. gradient       (SHARK) ... done (  0.0 sec)
HCore & Overlap gradient (SHARK) ... done (  0.1 sec)
RI-J gradient            (SHARK) ... done (  0.4 sec)
COSX-gradient                    ... done (  6.9 sec)
Exchange-correlation gradient    ... done

------------------
CARTESIAN GRADIENT
------------------

   1   C   :    0.000012127    0.000006667   -0.000009635
   2   C   :   -0.000011407    0.000022225    0.000009140
   3   C   :    0.000110745   -0.000012586   -0.000005100
   4   C   :   -0.000123247   -0.000001365   -0.000001262
   5   H   :   -0.000022699    0.000020415   -0.000001346
   6   H   :    0.000004484    0.000011957   -0.000002702
   7   C   :   -0.000094679   -0.000001452    0.000003759
   8   O   :    0.000049669    0.000030091    0.000012101
   9   C   :    0.000080521   -0.000010555    0.000007983
  10   O   :   -0.000055830    0.000003117   -0.000003552
  11   C   :    0.000035909   -0.000024851   -0.000012839
  12   H   :    0.000007436    0.000007842    0.000011246
  13   H   :    0.000000851   -0.000002872   -0.000012062
  14   H   :   -0.000001796   -0.000009218    0.000006896
  15   C   :   -0.000020313   -0.000037002   -0.000005365
  16   H   :    0.000001118   -0.000005159    0.000017843
  17   H   :    0.000006407   -0.000006444   -0.000010890
  18   H   :   -0.000001261   -0.000005791    0.000004118
  19   H   :    0.000014997    0.000002573   -0.000008758

Difference to translation invariance:
           :   -0.0000069676   -0.0000124081   -0.0000004269

Difference to rotation invariance:
           :    0.0000486921   -0.0000090904   -0.0005704315

Norm of the cartesian gradient     ...    0.0002394987
RMS gradient                       ...    0.0000317224
MAX gradient                       ...    0.0001232475

-------
TIMINGS
-------

Total SCF gradient time            ...       12.598 sec

One electron gradient       ....       0.077 sec  (  0.6%)
RI-J Coulomb gradient       ....       0.387 sec  (  3.1%)
COSX gradient               ....       6.913 sec  ( 54.9%)
XC gradient                 ....       4.035 sec  ( 32.0%)
CPCM gradient               ....       0.246 sec  (  2.0%)
   A-Matrix (El+Nuc)        ....       0.075 sec  (  0.6%)
   Potential                ....       0.172 sec  (  1.4%)

Maximum memory used throughout the entire SCFGRAD-calculation: 48.1 MB
------------------------------------------------------------------------------
                         ORCA GEOMETRY RELAXATION STEP
------------------------------------------------------------------------------

Reading the OPT-File                    .... done
Getting information on internals        .... done
Copying old internal coords+grads       .... done
Making the new internal coordinates     .... (new redundants).... done
Validating the new internal coordinates .... (new redundants).... done
Calculating the B-matrix                .... done
Calculating the G,G- and P matrices     .... done
Transforming gradient to internals      .... done
Projecting the internal gradient        .... done
Number of atoms                         ....  19
Number of internal coordinates          ....  88
Current Energy                          ....  -460.423782490 Eh
Current gradient norm                   ....     0.000239499 Eh/bohr
Maximum allowed component of the step   ....  0.300
Current trust radius                    ....  0.300
Updating the Hessian (BFGS)             .... done
Forming the augmented Hessian           .... done
Diagonalizing the augmented Hessian     .... done
Last element of RFO vector              ....  0.999997517
Lowest eigenvalues of augmented Hessian:
 -0.000000115  0.001441342  0.010659965  0.017252937  0.018007315
Length of the computed step             ....  0.002228647
The final length of the internal step   ....  0.002228647
Converting the step to cartesian space:
 Initial RMS(Int)=    0.0002375745
Transforming coordinates:
 Iter   0:  RMS(Cart)=    0.0003924980 RMS(Int)=    0.9472138148
 Iter   1:  RMS(Cart)=    0.0000001072 RMS(Int)=    0.0000000819
 Iter   2:  RMS(Cart)=    0.0000000001 RMS(Int)=    0.0000000000
done
Storing new coordinates                 .... done

                                .--------------------.
          ----------------------|Geometry convergence|-------------------------
          Item                value                   Tolerance       Converged
          ---------------------------------------------------------------------
          Energy change      -0.0000002767            0.0000002000      NO
          RMS gradient        0.0000176832            0.0000080000      NO
          MAX gradient        0.0000706815            0.0000300000      NO
          RMS step            0.0002375745            0.0001000000      NO
          MAX step            0.0007251028            0.0002000000      NO
          ........................................................
          Max(Bonds)      0.0001      Max(Angles)    0.01
          Max(Dihed)        0.04      Max(Improp)    0.00
          ---------------------------------------------------------------------

The optimization has not yet converged - more geometry cycles are needed


    ---------------------------------------------------------------------------
                         Redundant Internal Coordinates
                            (Angstroem and degrees)

        Definition                    Value    dE/dq     Step     New-Value
    ----------------------------------------------------------------------------
     1. B(C   1,C   0)                1.3889 -0.000023  0.0000    1.3889   
     2. B(C   3,C   2)                1.3689 -0.000071  0.0001    1.3689   
     3. B(H   4,C   2)                1.0862 -0.000008  0.0000    1.0862   
     4. B(H   5,C   3)                1.0861 -0.000007  0.0000    1.0861   
     5. B(C   6,C   2)                1.4157  0.000006 -0.0000    1.4157   
     6. B(C   6,C   1)                1.4246 -0.000028  0.0000    1.4246   
     7. B(O   7,C   6)                1.3503 -0.000070  0.0001    1.3504   
     8. B(C   8,C   3)                1.4497  0.000008 -0.0000    1.4497   
     9. B(C   8,C   0)                1.4689 -0.000016 -0.0000    1.4689   
    10. B(O   9,C   8)                1.2630 -0.000053  0.0001    1.2631   
    11. B(C  10,C   1)                1.5130 -0.000049  0.0001    1.5131   
    12. B(H  11,C  10)                1.0990 -0.000011  0.0000    1.0991   
    13. B(H  12,C  10)                1.0990 -0.000009  0.0000    1.0990   
    14. B(H  13,C  10)                1.0903 -0.000013  0.0000    1.0903   
    15. B(C  14,C   0)                1.5071 -0.000045  0.0001    1.5071   
    16. B(H  15,C  14)                1.0973 -0.000013  0.0000    1.0973   
    17. B(H  16,C  14)                1.0973 -0.000011  0.0000    1.0973   
    18. B(H  17,C  14)                1.0913 -0.000005  0.0000    1.0913   
    19. B(H  18,O   7)                0.9738 -0.000011  0.0000    0.9738   
    20. A(C   1,C   0,C  14)          122.40 -0.000020    0.00    122.40   
    21. A(C   8,C   0,C  14)          117.29  0.000013   -0.00    117.29   
    22. A(C   1,C   0,C   8)          120.31  0.000006   -0.00    120.30   
    23. A(C   0,C   1,C  10)          122.95  0.000001   -0.00    122.95   
    24. A(C   0,C   1,C   6)          118.93  0.000010   -0.00    118.93   
    25. A(C   6,C   1,C  10)          118.12 -0.000011    0.00    118.12   
    26. A(C   3,C   2,H   4)          122.07  0.000019   -0.01    122.07   
    27. A(H   4,C   2,C   6)          118.39 -0.000026    0.01    118.39   
    28. A(C   3,C   2,C   6)          119.54  0.000007   -0.00    119.54   
    29. A(H   5,C   3,C   8)          117.26 -0.000029    0.01    117.26   
    30. A(C   2,C   3,C   8)          121.27  0.000017   -0.00    121.26   
    31. A(C   2,C   3,H   5)          121.48  0.000011   -0.00    121.47   
    32. A(C   1,C   6,O   7)          122.11 -0.000023    0.00    122.12   
    33. A(C   2,C   6,O   7)          115.77  0.000039   -0.01    115.77   
    34. A(C   1,C   6,C   2)          122.11 -0.000017    0.00    122.12   
    35. A(C   6,O   7,H  18)          110.91 -0.000023    0.00    110.91   
    36. A(C   3,C   8,O   9)          120.45  0.000024   -0.01    120.45   
    37. A(C   0,C   8,O   9)          121.71 -0.000000   -0.00    121.70   
    38. A(C   0,C   8,C   3)          117.84 -0.000024    0.01    117.85   
    39. A(H  12,C  10,H  13)          107.29  0.000002    0.00    107.30   
    40. A(H  11,C  10,H  13)          107.31 -0.000000    0.00    107.32   
    41. A(C   1,C  10,H  13)          111.79  0.000002   -0.00    111.78   
    42. A(H  11,C  10,H  12)          107.42 -0.000006    0.00    107.42   
    43. A(C   1,C  10,H  12)          111.40 -0.000005    0.00    111.40   
    44. A(C   1,C  10,H  11)          111.39  0.000006   -0.00    111.39   
    45. A(H  16,C  14,H  17)          108.47 -0.000002    0.00    108.47   
    46. A(H  15,C  14,H  17)          108.48  0.000004   -0.00    108.48   
    47. A(C   0,C  14,H  17)          109.53  0.000003   -0.00    109.53   
    48. A(H  15,C  14,H  16)          107.06 -0.000008    0.00    107.07   
    49. A(C   0,C  14,H  16)          111.59  0.000002    0.00    111.59   
    50. A(C   0,C  14,H  15)          111.59  0.000001   -0.00    111.59   
    51. D(C  10,C   1,C   0,C   8)   -180.00  0.000002   -0.00   -180.00   
    52. D(C  10,C   1,C   0,C  14)      0.01  0.000002   -0.01      0.01   
    53. D(C   6,C   1,C   0,C  14)    180.00  0.000002   -0.01    179.99   
    54. D(C   6,C   1,C   0,C   8)     -0.01  0.000001   -0.00     -0.02   
    55. D(H   5,C   3,C   2,H   4)      0.00  0.000001   -0.00     -0.00   
    56. D(C   8,C   3,C   2,H   4)    180.00  0.000001   -0.00    180.00   
    57. D(C   8,C   3,C   2,C   6)      0.00  0.000001   -0.00      0.00   
    58. D(H   5,C   3,C   2,C   6)   -180.00  0.000001   -0.00   -180.00   
    59. D(C   1,C   6,C   2,H   4)   -179.99  0.000001   -0.00   -180.00   
    60. D(O   7,C   6,C   1,C  10)     -0.02 -0.000002    0.01     -0.01   
    61. D(O   7,C   6,C   1,C   0)    180.00 -0.000001    0.00    180.00   
    62. D(C   2,C   6,C   1,C  10)    179.99 -0.000003    0.00    179.99   
    63. D(C   1,C   6,C   2,C   3)      0.00  0.000000   -0.00      0.00   
    64. D(O   7,C   6,C   2,C   3)   -179.99  0.000000   -0.00   -180.00   
    65. D(C   2,C   6,C   1,C   0)      0.00 -0.000002    0.00      0.01   
    66. D(O   7,C   6,C   2,H   4)      0.01  0.000001   -0.00      0.01   
    67. D(H  18,O   7,C   6,C   2)   -179.94  0.000007   -0.02   -179.97   
    68. D(H  18,O   7,C   6,C   1)      0.06  0.000007   -0.02      0.04   
    69. D(O   9,C   8,C   3,H   5)     -0.01  0.000001    0.00     -0.01   
    70. D(O   9,C   8,C   3,C   2)    179.99  0.000001   -0.00    179.99   
    71. D(C   0,C   8,C   3,H   5)    179.99 -0.000002    0.00    179.99   
    72. D(C   0,C   8,C   3,C   2)     -0.01 -0.000002    0.00     -0.01   
    73. D(O   9,C   8,C   0,C  14)      0.00 -0.000003    0.01      0.01   
    74. D(O   9,C   8,C   0,C   1)   -179.99 -0.000002    0.00   -179.98   
    75. D(C   3,C   8,C   0,C  14)   -179.99  0.000000    0.00   -179.99   
    76. D(C   3,C   8,C   0,C   1)      0.02  0.000000    0.00      0.02   
    77. D(H  12,C  10,C   1,C   6)     59.68 -0.000007    0.04     59.71   
    78. D(H  12,C  10,C   1,C   0)   -120.34 -0.000008    0.04   -120.30   
    79. D(H  11,C  10,C   1,C   6)    -60.24 -0.000001    0.04    -60.21   
    80. D(H  13,C  10,C   1,C   0)     -0.31 -0.000007    0.04     -0.27   
    81. D(H  11,C  10,C   1,C   0)    119.74 -0.000002    0.04    119.78   
    82. D(H  13,C  10,C   1,C   6)    179.70 -0.000006    0.04    179.75   
    83. D(H  17,C  14,C   0,C   8)      0.09 -0.000001   -0.03      0.06   
    84. D(H  17,C  14,C   0,C   1)   -179.92 -0.000001   -0.02   -179.95   
    85. D(H  16,C  14,C   0,C   8)   -120.03 -0.000002   -0.03   -120.07   
    86. D(H  16,C  14,C   0,C   1)     59.96 -0.000002   -0.03     59.93   
    87. D(H  15,C  14,C   0,C   8)    120.23  0.000006   -0.03    120.20   
    88. D(H  15,C  14,C   0,C   1)    -59.78  0.000006   -0.03    -59.81   
    ----------------------------------------------------------------------------

         *************************************************************
         *                GEOMETRY OPTIMIZATION CYCLE   9            *
         *************************************************************
---------------------------------
CARTESIAN COORDINATES (ANGSTROEM)
---------------------------------
  C      0.736629    0.667799   -0.002590
  C     -0.652186    0.655878    0.004167
  C     -0.634700   -1.829659   -0.002287
  C      0.734230   -1.831889   -0.008799
  H     -1.212918   -2.749179   -0.001933
  H      1.299747   -2.759147   -0.013896
  C     -1.330596   -0.596832    0.004196
  O     -2.678231   -0.683469    0.010462
  C      1.488609   -0.593964   -0.009190
  O      2.751510   -0.614032   -0.015068
  C     -1.486054    1.918407    0.011185
  H     -2.135378    1.974832   -0.873763
  H     -2.133556    1.966365    0.897945
  H     -0.864199    2.814007    0.015034
  C      1.533339    1.947139   -0.003353
  H      1.306944    2.563246   -0.882669
  H      1.317090    2.557980    0.882201
  H      2.599219    1.713079   -0.010105
  H     -3.083478    0.201985    0.014122

----------------------------
CARTESIAN COORDINATES (A.U.)
----------------------------
  NO LB      ZA    FRAG     MASS         X           Y           Z
   0 C     6.0000    0    12.011    1.392026    1.261957   -0.004894
   1 C     6.0000    0    12.011   -1.232453    1.239430    0.007875
   2 C     6.0000    0    12.011   -1.199410   -3.457554   -0.004321
   3 C     6.0000    0    12.011    1.387493   -3.461769   -0.016627
   4 H     1.0000    0     1.008   -2.292084   -5.195195   -0.003653
   5 H     1.0000    0     1.008    2.456165   -5.214032   -0.026260
   6 C     6.0000    0    12.011   -2.514463   -1.127850    0.007929
   7 O     8.0000    0    15.999   -5.061123   -1.291570    0.019771
   8 C     6.0000    0    12.011    2.813063   -1.122429   -0.017366
   9 O     8.0000    0    15.999    5.199600   -1.160353   -0.028475
  10 C     6.0000    0    12.011   -2.808236    3.625264    0.021138
  11 H     1.0000    0     1.008   -4.035279    3.731892   -1.651174
  12 H     1.0000    0     1.008   -4.031836    3.715891    1.696870
  13 H     1.0000    0     1.008   -1.633100    5.317702    0.028410
  14 C     6.0000    0    12.011    2.897592    3.679560   -0.006336
  15 H     1.0000    0     1.008    2.469766    4.843833   -1.668002
  16 H     1.0000    0     1.008    2.488940    4.833882    1.667118
  17 H     1.0000    0     1.008    4.911812    3.237251   -0.019095
  18 H     1.0000    0     1.008   -5.826929    0.381697    0.026687

--------------------------------
INTERNAL COORDINATES (ANGSTROEM)
--------------------------------
 C      0   0   0     0.000000000000     0.00000000     0.00000000
 C      1   0   0     1.388882452252     0.00000000     0.00000000
 C      2   1   0     2.485606567093    90.08799132     0.00000000
 C      3   2   1     1.368947545865    90.49713464     0.00000000
 H      3   2   1     1.086210651211   147.43378905   180.01137362
 H      4   3   2     1.086113052526   121.47229922   180.00203895
 C      3   2   1     1.415688313368    29.04046823   180.00646994
 O      7   3   2     1.350431228139   115.76590338   180.00256191
 C      4   3   2     1.449671375867   121.26402167     0.00000000
 O      9   4   3     1.263074323408   120.44700270   179.99076717
 C      2   1   3     1.513064873905   122.95265560   180.01319766
 H     11   2   1     1.099062831048   111.38907394   119.77760071
 H     11   2   1     1.099045275181   111.39772639   239.69654400
 H     11   2   1     1.090328875659   111.78287126   359.72848627
 C      1   2   3     1.507136196536   122.40416376   179.99337339
 H     15   1   2     1.097286929085   111.58955457   300.18972908
 H     15   1   2     1.097313268691   111.58901395    59.92763245
 H     15   1   2     1.091296688769   109.52726219   180.05405998
 H      8   7   3     0.973790957777   110.91452028   180.03407107

---------------------------
INTERNAL COORDINATES (A.U.)
---------------------------
 C      0   0   0     0.000000000000     0.00000000     0.00000000
 C      1   0   0     2.624607466964     0.00000000     0.00000000
 C      2   1   0     4.697115688481    90.08799132     0.00000000
 C      3   2   1     2.586935953389    90.49713464     0.00000000
 H      3   2   1     2.052640654538   147.43378905   180.01137362
 H      4   3   2     2.052456219752   121.47229922   180.00203895
 C      3   2   1     2.675263203259    29.04046823   180.00646994
 O      7   3   2     2.551945183878   115.76590338   180.00256191
 C      4   3   2     2.739481884573   121.26402167     0.00000000
 O      9   4   3     2.386864558029   120.44700270   179.99076717
 C      2   1   3     2.859278234537   122.95265560   180.01319766
 H     11   2   1     2.076927754652   111.38907394   119.77760071
 H     11   2   1     2.076894578871   111.39772639   239.69654400
 H     11   2   1     2.060422970901   111.78287126   359.72848627
 C      1   2   3     2.848074657973   122.40416376   179.99337339
 H     15   1   2     2.073571786303   111.58955457   300.18972908
 H     15   1   2     2.073621560943   111.58901395    59.92763245
 H     15   1   2     2.062251872628   109.52726219   180.05405998
 H      8   7   3     1.840198221888   110.91452028   180.03407107


           ************************************************************
           *        Program running with 4 parallel MPI-processes     *
           *              working on a common directory               *
           ************************************************************
------------------------------------------------------------------------------
                   ___                                                        
                  /   \      - P O W E R E D   B Y -                         
                 /     \                                                     
                 |  |  |   _    _      __       _____    __    __             
                 |  |  |  | |  | |    /  \     |  _  \  |  |  /  |          
                  \  \/   | |  | |   /    \    | | | |  |  | /  /          
                 / \  \   | |__| |  /  /\  \   | |_| |  |  |/  /          
                |  |  |   |  __  | /  /__\  \  |    /   |      \           
                |  |  |   | |  | | |   __   |  |    \   |  |\   \          
                \     /   | |  | | |  |  |  |  | |\  \  |  | \   \       
                 \___/    |_|  |_| |__|  |__|  |_| \__\ |__|  \__/        
                                                                              
                      - O R C A' S   B I G   F R I E N D -                    
                                      &                                       
                       - I N T E G R A L  F E E D E R -                       
                                                                              
 v1 FN, 2020, v2 2021                                                         
------------------------------------------------------------------------------


Reading SHARK input file Q2_1e_1H_B3LYP_631Gd_opt.SHARKINP.tmp ... ok
----------------------
SHARK INTEGRAL PACKAGE
----------------------

Number of atoms                             ...     19
Number of basis functions                   ...    158
Number of shells                            ...     78
Maximum angular momentum                    ...      2
Integral batch strategy                     ... SHARK/LIBINT Hybrid
RI-J (if used) integral strategy            ... SPLIT-RIJ (Revised 2003 algorithm where possible)
Printlevel                                  ...      1
Contraction scheme used                     ... SEGMENTED contraction
Coulomb Range Separation                    ... NOT USED
Exchange Range Separation                   ... NOT USED
Finite Nucleus Model                        ... NOT USED
Auxiliary Coulomb fitting basis             ... AVAILABLE
   # of basis functions in Aux-J            ...    589
   # of shells in Aux-J                     ...    195
   Maximum angular momentum in Aux-J        ...      4
Auxiliary J/K fitting basis                 ... NOT available
Auxiliary Correlation fitting basis         ... NOT available
Auxiliary 'external' fitting basis          ... NOT available
Integral threshold                          ...     2.500000e-11
Primitive cut-off                           ...     2.500000e-12
Primitive pair pre-selection threshold      ...     2.500000e-12

Calculating pre-screening integrals         ... done (  0.1 sec) Dimension = 78
Organizing shell pair data                  ... done (  0.0 sec)
Shell pair information
Total number of shell pairs                 ...      3081
Shell pairs after pre-screening             ...      2858
Total number of primitive shell pairs       ...     17628
Primitive shell pairs kept                  ...     10456
          la=0 lb=0:   1047 shell pairs
          la=1 lb=0:    925 shell pairs
          la=1 lb=1:    207 shell pairs
          la=2 lb=0:    431 shell pairs
          la=2 lb=1:    196 shell pairs
          la=2 lb=2:     52 shell pairs

Calculating one electron integrals          ... done (  0.0 sec)
Calculating RI/J V-Matrix + Cholesky decomp.... done (  0.0 sec)
Calculating Nuclear repulsion               ... done (  0.0 sec) ENN=    507.532818095735 Eh

SHARK setup successfully completed in   0.3 seconds

Maximum memory used throughout the entire GTOINT-calculation: 12.9 MB


           ************************************************************
           *        Program running with 4 parallel MPI-processes     *
           *              working on a common directory               *
           ************************************************************

Diagonalization of the overlap matrix:
Smallest eigenvalue                        ... 4.549e-04
Time for diagonalization                   ...    0.040 sec
Threshold for overlap eigenvalues          ... 1.000e-08
Number of eigenvalues below threshold      ... 0
Time for construction of square roots      ...    0.158 sec
Total time needed                          ...    0.488 sec

-------------------
DFT GRID GENERATION
-------------------

General Integration Accuracy     IntAcc      ... 4.959
Radial Grid Type                 RadialGrid  ... OptM3 with GC (2021)
Angular Grid (max. ang.)         AngularGrid ... 6 (Lebedev-590)
Angular grid pruning method      GridPruning ... 4 (adaptive)
Weight generation scheme         WeightScheme... Becke
Basis function cutoff            BFCut       ... 1.0000e-11
Integration weight cutoff        WCut        ... 1.0000e-14
Angular grids for H and He will be reduced by one unit
Partially contracted basis set               ... off
Rotationally invariant grid construction     ... off

Total number of grid points                  ...   220501
Total number of batches                      ...     3455
Average number of points per batch           ...       63
Average number of grid points per atom       ...    11605
Time for grid setup =    3.400 sec

--------------------
COSX GRID GENERATION
--------------------

GRIDX 1
-------
General Integration Accuracy     IntAcc      ... 4.020
Radial Grid Type                 RadialGrid  ... OptM3 with GC (2021)
Angular Grid (max. ang.)         AngularGrid ... 2 (Lebedev-110)
Angular grid pruning method      GridPruning ... 4 (adaptive)
Weight generation scheme         WeightScheme... Becke
Basis function cutoff            BFCut       ... 1.0000e-11
Integration weight cutoff        WCut        ... 1.0000e-14
Angular grids for H and He will be reduced by one unit
Partially contracted basis set               ... on
Rotationally invariant grid construction     ... off

Total number of grid points                  ...    24666
Total number of batches                      ...      393
Average number of points per batch           ...       62
Average number of grid points per atom       ...     1298
UseSFitting                                  ... on

GRIDX 2
-------
General Integration Accuracy     IntAcc      ... 4.338
Radial Grid Type                 RadialGrid  ... OptM3 with GC (2021)
Angular Grid (max. ang.)         AngularGrid ... 3 (Lebedev-194)
Angular grid pruning method      GridPruning ... 4 (adaptive)
Weight generation scheme         WeightScheme... Becke
Basis function cutoff            BFCut       ... 1.0000e-11
Integration weight cutoff        WCut        ... 1.0000e-14
Angular grids for H and He will be reduced by one unit
Partially contracted basis set               ... on
Rotationally invariant grid construction     ... off

Total number of grid points                  ...    54160
Total number of batches                      ...      856
Average number of points per batch           ...       63
Average number of grid points per atom       ...     2851
UseSFitting                                  ... on

GRIDX 3
-------
General Integration Accuracy     IntAcc      ... 4.871
Radial Grid Type                 RadialGrid  ... OptM3 with GC (2021)
Angular Grid (max. ang.)         AngularGrid ... 4 (Lebedev-302)
Angular grid pruning method      GridPruning ... 4 (adaptive)
Weight generation scheme         WeightScheme... Becke
Basis function cutoff            BFCut       ... 1.0000e-11
Integration weight cutoff        WCut        ... 1.0000e-14
Angular grids for H and He will be reduced by one unit
Partially contracted basis set               ... on
Rotationally invariant grid construction     ... off

Total number of grid points                  ...   102624
Total number of batches                      ...     1612
Average number of points per batch           ...       63
Average number of grid points per atom       ...     5401
UseSFitting                                  ... on

Time for X-Grid setup             =    1.072 sec


--------------------
CPCM SOLVATION MODEL
--------------------
CPCM parameters:
  Epsilon                                         ...      80.4000
  Refrac                                          ...       1.3300
  Rsolv                                           ...       1.3000
  Surface type                                    ... GAUSSIAN VDW
  Epsilon function type                           ...         CPCM
Radii:
 Radius for C  used is    3.8550 Bohr (=   2.0400 Ang.)
 Radius for H  used is    2.4944 Bohr (=   1.3200 Ang.)
 Radius for O  used is    3.4469 Bohr (=   1.8240 Ang.)
Calculating surface                               ...        done! (  0.0s)
GEPOL surface points                              ...         1048
GEPOL Volume                                      ...    1162.7535
GEPOL Surface-area                                ...     638.0856
Calculating surface distance matrix               ...        done! (  0.0s)
Performing Cholesky decomposition & store         ...        done! (  0.0s)
Overall time for CPCM initialization              ...                 0.0s
--------------
SCF ITERATIONS
--------------
ITER       Energy         Delta-E        Max-DP      RMS-DP      [F,P]     Damp
               ***  Starting incremental Fock matrix formation  ***
  0   -460.4237826439   0.000000000000 0.00001648  0.00000058  0.0001659 0.7000
  1   -460.4237826943  -0.000000050434 0.00001512  0.00000055  0.0001311 0.7000
                               ***Turning on DIIS***
  2   -460.4237827360  -0.000000041694 0.00004011  0.00000156  0.0000985 0.0000
               *** Restarting incremental Fock matrix formation ***
                                   *** Resetting DIIS ***
  3   -460.4237828320  -0.000000095957 0.00000746  0.00000023  0.0000100 0.0000
  4   -460.4237828361  -0.000000004092 0.00000695  0.00000012  0.0000044 0.0000
  5   -460.4237828348   0.000000001251 0.00000346  0.00000007  0.0000067 0.0000
  6   -460.4237828309   0.000000003925 0.00000182  0.00000004  0.0000013 0.0000
                 **** Energy Check signals convergence ****

               *****************************************************
               *                     SUCCESS                       *
               *           SCF CONVERGED AFTER   7 CYCLES          *
               *****************************************************

Old exchange energy                            =    -12.232122379 Eh
New exchange energy                            =    -12.232122099 Eh
Exchange energy change after final integration =      0.000000280 Eh
Total energy after final integration           =   -460.423782560 Eh
Final COS-X integration done in                =     4.455 sec
Total Energy       :         -460.42378256 Eh          -12528.76807 eV
  Last Energy change         ...   -9.0760e-09  Tolerance :   1.0000e-08
  Last MAX-Density change    ...    0.0000e+00  Tolerance :   1.0000e-07
             **** THE GBW FILE WAS UPDATED (Q2_1e_1H_B3LYP_631Gd_opt.gbw) ****
             **** DENSITY Q2_1e_1H_B3LYP_631Gd_opt.scfp WAS UPDATED ****
             **** ENERGY FILE WAS UPDATED (Q2_1e_1H_B3LYP_631Gd_opt.en.tmp) ****
----------------------
UHF SPIN CONTAMINATION
----------------------

Warning: in a DFT calculation there is little theoretical justification to 
         calculate <S**2> as in Hartree-Fock theory. We will do it anyways
         but you should keep in mind that the values have only limited relevance

Expectation value of <S**2>     :     0.771958
Ideal value S*(S+1) for S=0.5   :     0.750000
Deviation                       :     0.021958

             **** THE GBW FILE WAS UPDATED (Q2_1e_1H_B3LYP_631Gd_opt.gbw) ****
             **** DENSITY Q2_1e_1H_B3LYP_631Gd_opt.scfp WAS UPDATED ****
Total SCF time: 0 days 0 hours 0 min 32 sec 

Maximum memory used throughout the entire SCF-calculation: 61.0 MB

-------------------------   --------------------
FINAL SINGLE POINT ENERGY      -460.423782560060
-------------------------   --------------------


           ************************************************************
           *        Program running with 4 parallel MPI-processes     *
           *              working on a common directory               *
           ************************************************************
------------------------------------------------------------------------------
                         ORCA SCF GRADIENT CALCULATION
------------------------------------------------------------------------------

 ... reading COSX grid (gridx3)
Gradient of the Kohn-Sham DFT energy:
Kohn-Sham wavefunction type      ... UKS
Hartree-Fock exchange scaling    ...    0.200
Number of operators              ...    2
Number of atoms                  ...   19
Basis set dimensions             ...  158
Integral neglect threshold       ... 2.5e-11
Integral primitive cutoff        ... 2.5e-12
SHARK Integral package           ... ON

Nuc. rep. gradient       (SHARK) ... done (  0.0 sec)
HCore & Overlap gradient (SHARK) ... done (  0.1 sec)
RI-J gradient            (SHARK) ... done (  0.5 sec)
COSX-gradient                    ... done (  6.1 sec)
Exchange-correlation gradient    ... done

------------------
CARTESIAN GRADIENT
------------------

   1   C   :    0.000019063   -0.000009700   -0.000009911
   2   C   :   -0.000004329    0.000010159    0.000001840
   3   C   :    0.000021478   -0.000006592   -0.000002774
   4   C   :   -0.000026273    0.000001582   -0.000000786
   5   H   :   -0.000018459    0.000004897   -0.000001165
   6   H   :    0.000000656   -0.000002186   -0.000001859
   7   C   :   -0.000022915   -0.000014213    0.000002484
   8   O   :   -0.000007301    0.000004170    0.000005960
   9   C   :   -0.000011682   -0.000003746    0.000005149
  10   O   :    0.000004837   -0.000007409   -0.000001786
  11   C   :    0.000017066    0.000015884    0.000002256
  12   H   :   -0.000001323    0.000002106   -0.000002084
  13   H   :   -0.000007745    0.000002012   -0.000003822
  14   H   :    0.000006977   -0.000000181    0.000007318
  15   C   :    0.000011372   -0.000014891    0.000003582
  16   H   :    0.000001987   -0.000000170    0.000000164
  17   H   :    0.000002320   -0.000000477    0.000001385
  18   H   :    0.000004221   -0.000004199   -0.000001181
  19   H   :    0.000003116    0.000010548   -0.000005066

Difference to translation invariance:
           :   -0.0000069337   -0.0000124059   -0.0000002975

Difference to rotation invariance:
           :    0.0000430265   -0.0000064591   -0.0005681362

Norm of the cartesian gradient     ...    0.0000682541
RMS gradient                       ...    0.0000090405
MAX gradient                       ...    0.0000262726

-------
TIMINGS
-------

Total SCF gradient time            ...       11.955 sec

One electron gradient       ....       0.104 sec  (  0.9%)
RI-J Coulomb gradient       ....       0.522 sec  (  4.4%)
COSX gradient               ....       6.147 sec  ( 51.4%)
XC gradient                 ....       3.931 sec  ( 32.9%)
CPCM gradient               ....       0.358 sec  (  3.0%)
   A-Matrix (El+Nuc)        ....       0.099 sec  (  0.8%)
   Potential                ....       0.258 sec  (  2.2%)

Maximum memory used throughout the entire SCFGRAD-calculation: 49.1 MB
------------------------------------------------------------------------------
                         ORCA GEOMETRY RELAXATION STEP
------------------------------------------------------------------------------

Reading the OPT-File                    .... done
Getting information on internals        .... done
Copying old internal coords+grads       .... done
Making the new internal coordinates     .... (new redundants).... done
Validating the new internal coordinates .... (new redundants).... done
Calculating the B-matrix                .... done
Calculating the G,G- and P matrices     .... done
Transforming gradient to internals      .... done
Projecting the internal gradient        .... done
Number of atoms                         ....  19
Number of internal coordinates          ....  88
Current Energy                          ....  -460.423782560 Eh
Current gradient norm                   ....     0.000068254 Eh/bohr
Maximum allowed component of the step   ....  0.300
Current trust radius                    ....  0.300
Updating the Hessian (BFGS)             .... done
Forming the augmented Hessian           .... done
Diagonalizing the augmented Hessian     .... done
Last element of RFO vector              ....  0.999998637
Lowest eigenvalues of augmented Hessian:
 -0.000000026  0.001439959  0.007546757  0.017257462  0.018007252
Length of the computed step             ....  0.001651048
The final length of the internal step   ....  0.001651048
Converting the step to cartesian space:
 Initial RMS(Int)=    0.0001760023
Transforming coordinates:
 Iter   0:  RMS(Cart)=    0.0002829767 RMS(Int)=    0.6697865922
 Iter   1:  RMS(Cart)=    0.0000000765 RMS(Int)=    0.0000000595
done
Storing new coordinates                 .... done

                                .--------------------.
          ----------------------|Geometry convergence|-------------------------
          Item                value                   Tolerance       Converged
          ---------------------------------------------------------------------
          Energy change      -0.0000000701            0.0000002000      YES
          RMS gradient        0.0000047352            0.0000080000      YES
          MAX gradient        0.0000175790            0.0000300000      YES
          RMS step            0.0001760023            0.0001000000      NO
          MAX step            0.0006688469            0.0002000000      NO
          ........................................................
          Max(Bonds)      0.0000      Max(Angles)    0.00
          Max(Dihed)        0.04      Max(Improp)    0.00
          ---------------------------------------------------------------------

       The energies and gradients are converged
       and the convergence on bond distances, angles, dihedrals and impropers
       is acceptable.
       Convergence will therefore be signaled now


                    ***********************HURRAY********************
                    ***        THE OPTIMIZATION HAS CONVERGED     ***
                    *************************************************


    ---------------------------------------------------------------------------
                         Redundant Internal Coordinates

                          --- Optimized Parameters ---  
                            (Angstroem and degrees)

        Definition                    OldVal   dE/dq     Step     FinalVal
    ----------------------------------------------------------------------------
     1. B(C   1,C   0)                1.3889  0.000015 -0.0000    1.3889   
     2. B(C   3,C   2)                1.3689 -0.000006  0.0000    1.3690   
     3. B(H   4,C   2)                1.0862  0.000003 -0.0000    1.0862   
     4. B(H   5,C   3)                1.0861  0.000003 -0.0000    1.0861   
     5. B(C   6,C   2)                1.4157  0.000007 -0.0000    1.4157   
     6. B(C   6,C   1)                1.4246  0.000018 -0.0000    1.4246   
     7. B(O   7,C   6)                1.3504  0.000000  0.0000    1.3505   
     8. B(C   8,C   3)                1.4497  0.000000 -0.0000    1.4497   
     9. B(C   8,C   0)                1.4689 -0.000007  0.0000    1.4689   
    10. B(O   9,C   8)                1.2631  0.000008  0.0000    1.2631   
    11. B(C  10,C   1)                1.5131  0.000007  0.0000    1.5131   
    12. B(H  11,C  10)                1.0991  0.000005 -0.0000    1.0991   
    13. B(H  12,C  10)                1.0990  0.000003 -0.0000    1.0990   
    14. B(H  13,C  10)                1.0903 -0.000001  0.0000    1.0903   
    15. B(C  14,C   0)                1.5071  0.000003  0.0000    1.5072   
    16. B(H  15,C  14)                1.0973  0.000003  0.0000    1.0973   
    17. B(H  16,C  14)                1.0973  0.000003 -0.0000    1.0973   
    18. B(H  17,C  14)                1.0913  0.000000  0.0000    1.0913   
    19. B(H  18,O   7)                0.9738  0.000002  0.0000    0.9738   
    20. A(C   1,C   0,C  14)          122.40 -0.000003    0.00    122.41   
    21. A(C   8,C   0,C  14)          117.29  0.000004   -0.00    117.29   
    22. A(C   1,C   0,C   8)          120.30 -0.000001   -0.00    120.30   
    23. A(C   0,C   1,C  10)          122.95 -0.000000    0.00    122.95   
    24. A(C   0,C   1,C   6)          118.93 -0.000001   -0.00    118.93   
    25. A(C   6,C   1,C  10)          118.12  0.000001    0.00    118.12   
    26. A(C   3,C   2,H   4)          122.07  0.000010   -0.00    122.07   
    27. A(H   4,C   2,C   6)          118.39 -0.000010    0.00    118.40   
    28. A(C   3,C   2,C   6)          119.54  0.000000   -0.00    119.54   
    29. A(H   5,C   3,C   8)          117.26 -0.000012    0.00    117.27   
    30. A(C   2,C   3,C   8)          121.26  0.000006   -0.00    121.26   
    31. A(C   2,C   3,H   5)          121.47  0.000006   -0.00    121.47   
    32. A(C   1,C   6,O   7)          122.12 -0.000004    0.00    122.12   
    33. A(C   2,C   6,O   7)          115.77  0.000010   -0.00    115.76   
    34. A(C   1,C   6,C   2)          122.12 -0.000006    0.00    122.12   
    35. A(C   6,O   7,H  18)          110.91 -0.000009    0.00    110.92   
    36. A(C   3,C   8,O   9)          120.45  0.000000   -0.00    120.45   
    37. A(C   0,C   8,O   9)          121.70 -0.000002   -0.00    121.70   
    38. A(C   0,C   8,C   3)          117.85  0.000002    0.00    117.85   
    39. A(H  12,C  10,H  13)          107.30  0.000001    0.00    107.30   
    40. A(H  11,C  10,H  13)          107.32  0.000005   -0.00    107.31   
    41. A(C   1,C  10,H  13)          111.78 -0.000000   -0.00    111.78   
    42. A(H  11,C  10,H  12)          107.42 -0.000006    0.00    107.42   
    43. A(C   1,C  10,H  12)          111.40  0.000004   -0.00    111.40   
    44. A(C   1,C  10,H  11)          111.39 -0.000004   -0.00    111.39   
    45. A(H  16,C  14,H  17)          108.47 -0.000000    0.00    108.47   
    46. A(H  15,C  14,H  17)          108.48 -0.000001   -0.00    108.48   
    47. A(C   0,C  14,H  17)          109.53  0.000007   -0.00    109.53   
    48. A(H  15,C  14,H  16)          107.07 -0.000003    0.00    107.07   
    49. A(C   0,C  14,H  16)          111.59 -0.000000    0.00    111.59   
    50. A(C   0,C  14,H  15)          111.59 -0.000002   -0.00    111.59   
    51. D(C  10,C   1,C   0,C   8)    180.00 -0.000000   -0.00    180.00   
    52. D(C  10,C   1,C   0,C  14)      0.01  0.000000   -0.00      0.00   
    53. D(C   6,C   1,C   0,C  14)    179.99 -0.000000   -0.00    179.99   
    54. D(C   6,C   1,C   0,C   8)     -0.02 -0.000001    0.00     -0.02   
    55. D(H   5,C   3,C   2,H   4)     -0.00  0.000000   -0.00     -0.00   
    56. D(C   8,C   3,C   2,H   4)    180.00  0.000000    0.00    180.00   
    57. D(C   8,C   3,C   2,C   6)      0.00  0.000000   -0.00      0.00   
    58. D(H   5,C   3,C   2,C   6)   -180.00  0.000001   -0.00   -180.00   
    59. D(C   1,C   6,C   2,H   4)   -180.00  0.000000   -0.00   -180.00   
    60. D(O   7,C   6,C   1,C  10)     -0.01 -0.000000    0.00     -0.01   
    61. D(O   7,C   6,C   1,C   0)   -180.00  0.000000    0.00   -179.99   
    62. D(C   2,C   6,C   1,C  10)    179.99 -0.000000    0.00    179.99   
    63. D(C   1,C   6,C   2,C   3)      0.00  0.000000   -0.00      0.00   
    64. D(O   7,C   6,C   2,C   3)   -180.00  0.000000   -0.00   -180.00   
    65. D(C   2,C   6,C   1,C   0)      0.01  0.000000   -0.00      0.01   
    66. D(O   7,C   6,C   2,H   4)      0.01  0.000000   -0.00      0.00   
    67. D(H  18,O   7,C   6,C   2)   -179.97  0.000004   -0.01   -179.98   
    68. D(H  18,O   7,C   6,C   1)      0.04  0.000004   -0.02      0.02   
    69. D(O   9,C   8,C   3,H   5)     -0.01  0.000001    0.00     -0.01   
    70. D(O   9,C   8,C   3,C   2)    179.99  0.000001   -0.00    179.99   
    71. D(C   0,C   8,C   3,H   5)    179.99 -0.000001    0.00    179.99   
    72. D(C   0,C   8,C   3,C   2)     -0.01 -0.000001    0.00     -0.01   
    73. D(O   9,C   8,C   0,C  14)      0.01 -0.000001    0.00      0.01   
    74. D(O   9,C   8,C   0,C   1)   -179.98 -0.000001    0.00   -179.98   
    75. D(C   3,C   8,C   0,C  14)   -179.99  0.000001    0.00   -179.99   
    76. D(C   3,C   8,C   0,C   1)      0.02  0.000001   -0.00      0.02   
    77. D(H  12,C  10,C   1,C   6)     59.71 -0.000008    0.04     59.75   
    78. D(H  12,C  10,C   1,C   0)   -120.30 -0.000008    0.04   -120.27   
    79. D(H  11,C  10,C   1,C   6)    -60.21 -0.000001    0.03    -60.17   
    80. D(H  13,C  10,C   1,C   0)     -0.27 -0.000005    0.04     -0.23   
    81. D(H  11,C  10,C   1,C   0)    119.78 -0.000001    0.03    119.81   
    82. D(H  13,C  10,C   1,C   6)    179.75 -0.000004    0.04    179.78   
    83. D(H  17,C  14,C   0,C   8)      0.06  0.000002   -0.01      0.05   
    84. D(H  17,C  14,C   0,C   1)   -179.95  0.000001   -0.01   -179.95   
    85. D(H  16,C  14,C   0,C   8)   -120.07 -0.000002   -0.01   -120.07   
    86. D(H  16,C  14,C   0,C   1)     59.93 -0.000003   -0.01     59.92   
    87. D(H  15,C  14,C   0,C   8)    120.20  0.000003   -0.01    120.18   
    88. D(H  15,C  14,C   0,C   1)    -59.81  0.000003   -0.01    -59.82   
    ----------------------------------------------------------------------------
                 *******************************************************
                 *** FINAL ENERGY EVALUATION AT THE STATIONARY POINT ***
                 ***               (AFTER    9 CYCLES)               ***
                 *******************************************************
---------------------------------
CARTESIAN COORDINATES (ANGSTROEM)
---------------------------------
  C      0.736613    0.667821   -0.002566
  C     -0.652197    0.655893    0.004138
  C     -0.634710   -1.829651   -0.002367
  C      0.734248   -1.831889   -0.008832
  H     -1.212881   -2.749200   -0.002041
  H      1.299721   -2.759172   -0.013901
  C     -1.330581   -0.596824    0.004116
  O     -2.678236   -0.683514    0.010310
  C      1.488591   -0.593952   -0.009177
  O      2.751505   -0.614024   -0.014987
  C     -1.486084    1.918429    0.011193
  H     -2.135821    1.974594   -0.873466
  H     -2.133124    1.966657    0.898275
  H     -0.864213    2.814026    0.014451
  C      1.533362    1.947158   -0.003293
  H      1.307150    2.563181   -0.882719
  H      1.316994    2.558065    0.882185
  H      2.599231    1.713039   -0.009858
  H     -3.083550    0.201912    0.014199

----------------------------
CARTESIAN COORDINATES (A.U.)
----------------------------
  NO LB      ZA    FRAG     MASS         X           Y           Z
   0 C     6.0000    0    12.011    1.391996    1.261998   -0.004849
   1 C     6.0000    0    12.011   -1.232474    1.239458    0.007820
   2 C     6.0000    0    12.011   -1.199429   -3.457539   -0.004473
   3 C     6.0000    0    12.011    1.387528   -3.461769   -0.016691
   4 H     1.0000    0     1.008   -2.292013   -5.195235   -0.003857
   5 H     1.0000    0     1.008    2.456116   -5.214080   -0.026269
   6 C     6.0000    0    12.011   -2.514433   -1.127834    0.007779
   7 O     8.0000    0    15.999   -5.061133   -1.291654    0.019484
   8 C     6.0000    0    12.011    2.813030   -1.122406   -0.017343
   9 O     8.0000    0    15.999    5.199591   -1.160337   -0.028321
  10 C     6.0000    0    12.011   -2.808292    3.625305    0.021152
  11 H     1.0000    0     1.008   -4.036117    3.731442   -1.650612
  12 H     1.0000    0     1.008   -4.031019    3.716442    1.697494
  13 H     1.0000    0     1.008   -1.633125    5.317739    0.027308
  14 C     6.0000    0    12.011    2.897635    3.679595   -0.006224
  15 H     1.0000    0     1.008    2.470156    4.843710   -1.668096
  16 H     1.0000    0     1.008    2.488759    4.834042    1.667088
  17 H     1.0000    0     1.008    4.911835    3.237174   -0.018629
  18 H     1.0000    0     1.008   -5.827065    0.381558    0.026832

--------------------------------
INTERNAL COORDINATES (ANGSTROEM)
--------------------------------
 C      0   0   0     0.000000000000     0.00000000     0.00000000
 C      1   0   0     1.388877226244     0.00000000     0.00000000
 C      2   1   0     2.485613952306    90.08825638     0.00000000
 C      3   2   1     1.368975436706    90.49746568     0.00000000
 H      3   2   1     1.086210031892   147.43668067   180.01005504
 H      4   3   2     1.086112159526   121.46990783   180.00025099
 C      3   2   1     1.415676555980    29.03953525   180.00632263
 O      7   3   2     1.350454979403   115.76280271   180.00147040
 C      4   3   2     1.449662809634   121.26225688     0.00000000
 O      9   4   3     1.263086967443   120.44541311   179.98935733
 C      2   1   3     1.513080917819   122.95282215   180.01129292
 H     11   2   1     1.099060940674   111.38883147   119.81246539
 H     11   2   1     1.099045182587   111.39761433   239.73486843
 H     11   2   1     1.090334633282   111.78156195   359.76598362
 C      1   2   3     1.507154000798   122.40575991   179.99241165
 H     15   1   2     1.097289852791   111.58912993   300.17884200
 H     15   1   2     1.097312152671   111.58917666    59.91992931
 H     15   1   2     1.091298248517   109.52542127   180.04584795
 H      8   7   3     0.973792960295   110.91664520   180.02001566

---------------------------
INTERNAL COORDINATES (A.U.)
---------------------------
 C      0   0   0     0.000000000000     0.00000000     0.00000000
 C      1   0   0     2.624597591241     0.00000000     0.00000000
 C      2   1   0     4.697129644512    90.08825638     0.00000000
 C      3   2   1     2.586988659440    90.49746568     0.00000000
 H      3   2   1     2.052639484194   147.43668067   180.01005504
 H      4   3   2     2.052454532226   121.46990783   180.00025099
 C      3   2   1     2.675240985015    29.03953525   180.00632263
 O      7   3   2     2.551990067261   115.76280271   180.00147040
 C      4   3   2     2.739465696739   121.26225688     0.00000000
 O      9   4   3     2.386888451792   120.44541311   179.98935733
 C      2   1   3     2.859308553139   122.95282215   180.01129292
 H     11   2   1     2.076924182364   111.38883147   119.81246539
 H     11   2   1     2.076894403895   111.39761433   239.73486843
 H     11   2   1     2.060433851233   111.78156195   359.76598362
 C      1   2   3     2.848108303152   122.40575991   179.99241165
 H     15   1   2     2.073577311306   111.58912993   300.17884200
 H     15   1   2     2.073619451972   111.58917666    59.91992931
 H     15   1   2     2.062254820124   109.52542127   180.04584795
 H      8   7   3     1.840202006098   110.91664520   180.02001566

---------------------
BASIS SET INFORMATION
---------------------
There are 3 groups of distinct atoms

 Group   1 Type C   : 10s4p1d contracted to 3s2p1d pattern {631/31/1}
 Group   2 Type H   : 4s contracted to 2s pattern {31}
 Group   3 Type O   : 10s4p1d contracted to 3s2p1d pattern {631/31/1}

Atom   0C    basis set group =>   1
Atom   1C    basis set group =>   1
Atom   2C    basis set group =>   1
Atom   3C    basis set group =>   1
Atom   4H    basis set group =>   2
Atom   5H    basis set group =>   2
Atom   6C    basis set group =>   1
Atom   7O    basis set group =>   3
Atom   8C    basis set group =>   1
Atom   9O    basis set group =>   3
Atom  10C    basis set group =>   1
Atom  11H    basis set group =>   2
Atom  12H    basis set group =>   2
Atom  13H    basis set group =>   2
Atom  14C    basis set group =>   1
Atom  15H    basis set group =>   2
Atom  16H    basis set group =>   2
Atom  17H    basis set group =>   2
Atom  18H    basis set group =>   2
---------------------------------
AUXILIARY/J BASIS SET INFORMATION
---------------------------------
There are 3 groups of distinct atoms

 Group   1 Type C   : 12s5p4d2f1g contracted to 6s4p3d1f1g pattern {711111/2111/211/2/1}
 Group   2 Type H   : 5s2p1d contracted to 3s1p1d pattern {311/2/1}
 Group   3 Type O   : 12s5p4d2f1g contracted to 6s4p3d1f1g pattern {711111/2111/211/2/1}

Atom   0C    basis set group =>   1
Atom   1C    basis set group =>   1
Atom   2C    basis set group =>   1
Atom   3C    basis set group =>   1
Atom   4H    basis set group =>   2
Atom   5H    basis set group =>   2
Atom   6C    basis set group =>   1
Atom   7O    basis set group =>   3
Atom   8C    basis set group =>   1
Atom   9O    basis set group =>   3
Atom  10C    basis set group =>   1
Atom  11H    basis set group =>   2
Atom  12H    basis set group =>   2
Atom  13H    basis set group =>   2
Atom  14C    basis set group =>   1
Atom  15H    basis set group =>   2
Atom  16H    basis set group =>   2
Atom  17H    basis set group =>   2
Atom  18H    basis set group =>   2


           ************************************************************
           *        Program running with 4 parallel MPI-processes     *
           *              working on a common directory               *
           ************************************************************
------------------------------------------------------------------------------
                           ORCA GTO INTEGRAL CALCULATION
                           -- RI-GTO INTEGRALS CHOSEN --
------------------------------------------------------------------------------
------------------------------------------------------------------------------
                   ___                                                        
                  /   \      - P O W E R E D   B Y -                         
                 /     \                                                     
                 |  |  |   _    _      __       _____    __    __             
                 |  |  |  | |  | |    /  \     |  _  \  |  |  /  |          
                  \  \/   | |  | |   /    \    | | | |  |  | /  /          
                 / \  \   | |__| |  /  /\  \   | |_| |  |  |/  /          
                |  |  |   |  __  | /  /__\  \  |    /   |      \           
                |  |  |   | |  | | |   __   |  |    \   |  |\   \          
                \     /   | |  | | |  |  |  |  | |\  \  |  | \   \       
                 \___/    |_|  |_| |__|  |__|  |_| \__\ |__|  \__/        
                                                                              
                      - O R C A' S   B I G   F R I E N D -                    
                                      &                                       
                       - I N T E G R A L  F E E D E R -                       
                                                                              
 v1 FN, 2020, v2 2021                                                         
------------------------------------------------------------------------------


Reading SHARK input file Q2_1e_1H_B3LYP_631Gd_opt.SHARKINP.tmp ... ok
----------------------
SHARK INTEGRAL PACKAGE
----------------------

Number of atoms                             ...     19
Number of basis functions                   ...    158
Number of shells                            ...     78
Maximum angular momentum                    ...      2
Integral batch strategy                     ... SHARK/LIBINT Hybrid
RI-J (if used) integral strategy            ... SPLIT-RIJ (Revised 2003 algorithm where possible)
Printlevel                                  ...      1
Contraction scheme used                     ... SEGMENTED contraction
Coulomb Range Separation                    ... NOT USED
Exchange Range Separation                   ... NOT USED
Finite Nucleus Model                        ... NOT USED
Auxiliary Coulomb fitting basis             ... AVAILABLE
   # of basis functions in Aux-J            ...    589
   # of shells in Aux-J                     ...    195
   Maximum angular momentum in Aux-J        ...      4
Auxiliary J/K fitting basis                 ... NOT available
Auxiliary Correlation fitting basis         ... NOT available
Auxiliary 'external' fitting basis          ... NOT available
Integral threshold                          ...     2.500000e-11
Primitive cut-off                           ...     2.500000e-12
Primitive pair pre-selection threshold      ...     2.500000e-12

Calculating pre-screening integrals         ... done (  0.0 sec) Dimension = 78
Organizing shell pair data                  ... done (  0.0 sec)
Shell pair information
Total number of shell pairs                 ...      3081
Shell pairs after pre-screening             ...      2858
Total number of primitive shell pairs       ...     17628
Primitive shell pairs kept                  ...     10456
          la=0 lb=0:   1047 shell pairs
          la=1 lb=0:    925 shell pairs
          la=1 lb=1:    207 shell pairs
          la=2 lb=0:    431 shell pairs
          la=2 lb=1:    196 shell pairs
          la=2 lb=2:     52 shell pairs

Calculating one electron integrals          ... done (  0.0 sec)
Calculating RI/J V-Matrix + Cholesky decomp.... done (  0.0 sec)
Calculating Nuclear repulsion               ... done (  0.0 sec) ENN=    507.530592854836 Eh

SHARK setup successfully completed in   0.2 seconds

Maximum memory used throughout the entire GTOINT-calculation: 12.9 MB


           ************************************************************
           *        Program running with 4 parallel MPI-processes     *
           *              working on a common directory               *
           ************************************************************
-------------------------------------------------------------------------------
                                 ORCA SCF
-------------------------------------------------------------------------------

------------
SCF SETTINGS
------------
Hamiltonian:
 Density Functional     Method          .... DFT(GTOs)
 Exchange Functional    Exchange        .... B88
   X-Alpha parameter    XAlpha          ....  0.666667
   Becke's b parameter  XBeta           ....  0.004200
 Correlation Functional Correlation     .... LYP
 LDA part of GGA corr.  LDAOpt          .... VWN-5
 Gradients option       PostSCFGGA      .... off
 Hybrid DFT is turned on
   Fraction HF Exchange ScalHFX         ....  0.200000
   Scaling of DF-GGA-X  ScalDFX         ....  0.720000
   Scaling of DF-GGA-C  ScalDFC         ....  0.810000
   Scaling of DF-LDA-C  ScalLDAC        ....  1.000000
   Perturbative correction              ....  0.000000
   Density functional embedding theory  .... OFF
   NL short-range parameter             ....  4.800000
 RI-approximation to the Coulomb term is turned on
   Number of AuxJ basis functions       .... 589
   RIJ-COSX (HFX calculated with COS-X)).... on


General Settings:
 Integral files         IntName         .... Q2_1e_1H_B3LYP_631Gd_opt
 Hartree-Fock type      HFTyp           .... UHF
 Total Charge           Charge          ....    0
 Multiplicity           Mult            ....    2
 Number of Electrons    NEL             ....   73
 Basis Dimension        Dim             ....  158
 Nuclear Repulsion      ENuc            ....    507.5305928548 Eh

Convergence Acceleration:
 DIIS                   CNVDIIS         .... on
   Start iteration      DIISMaxIt       ....    12
   Startup error        DIISStart       ....  0.200000
   # of expansion vecs  DIISMaxEq       ....     5
   Bias factor          DIISBfac        ....   1.050
   Max. coefficient     DIISMaxC        ....  10.000
 Trust-Rad. Augm. Hess. CNVTRAH         .... auto
   Auto Start mean grad. ratio tolernc. ....  1.125000
   Auto Start start iteration           ....     1
   Auto Start num. interpolation iter.  ....    10
   Max. Number of Micro iterations      ....    16
   Max. Number of Macro iterations      .... Maxiter - #DIIS iter
   Number of Davidson start vectors     ....     2
   Converg. threshold I  (grad. norm)   ....   1.000e-05
   Converg. threshold II (energy diff.) ....   1.000e-08
   Grad. Scal. Fac. for Micro threshold ....   0.100
   Minimum threshold for Micro iter.    ....   0.010
   NR start threshold (gradient norm)   ....   0.001
   Initial trust radius                 ....   0.400
   Minimum AH scaling param. (alpha)    ....   1.000
   Maximum AH scaling param. (alpha)    .... 1000.000
   Orbital update algorithm             .... Taylor
   White noise on init. David. guess    .... on
   Maximum white noise                  ....   0.010
   Quad. conv. algorithm                .... NR
 SOSCF                  CNVSOSCF        .... off
 Level Shifting         CNVShift        .... on
   Level shift para.    LevelShift      ....    0.2500
   Turn off err/grad.   ShiftErr        ....    0.0010
 Zerner damping         CNVZerner       .... off
 Static damping         CNVDamp         .... on
   Fraction old density DampFac         ....    0.7000
   Max. Damping (<1)    DampMax         ....    0.9800
   Min. Damping (>=0)   DampMin         ....    0.0000
   Turn off err/grad.   DampErr         ....    0.1000
 Fernandez-Rico         CNVRico         .... off

SCF Procedure:
 Maximum # iterations   MaxIter         ....   125
 SCF integral mode      SCFMode         .... Direct
   Integral package                     .... SHARK and LIBINT hybrid scheme
 Reset frequency        DirectResetFreq ....    20
 Integral Threshold     Thresh          ....  2.500e-11 Eh
 Primitive CutOff       TCut            ....  2.500e-12 Eh

Convergence Tolerance:
 Convergence Check Mode ConvCheckMode   .... Total+1el-Energy
 Convergence forced     ConvForced      .... 0
 Energy Change          TolE            ....  1.000e-08 Eh
 1-El. energy change                    ....  1.000e-05 Eh
 DIIS Error             TolErr          ....  5.000e-07


Diagonalization of the overlap matrix:
Smallest eigenvalue                        ... 4.549e-04
Time for diagonalization                   ...    0.006 sec
Threshold for overlap eigenvalues          ... 1.000e-08
Number of eigenvalues below threshold      ... 0
Time for construction of square roots      ...    0.002 sec
Total time needed                          ...    0.009 sec

---------------------
INITIAL GUESS: MOREAD
---------------------
Guess MOs are being read from file: Q2_1e_1H_B3LYP_631Gd_opt.gbw
Input Geometry matches current geometry (good)
Input basis set matches current basis set (good)
MOs were renormalized
MOs were reorthogonalized (Cholesky)
                      ------------------
                      INITIAL GUESS DONE (   0.0 sec)
                      ------------------
-------------------
DFT GRID GENERATION
-------------------

General Integration Accuracy     IntAcc      ... 4.959
Radial Grid Type                 RadialGrid  ... OptM3 with GC (2021)
Angular Grid (max. ang.)         AngularGrid ... 6 (Lebedev-590)
Angular grid pruning method      GridPruning ... 4 (adaptive)
Weight generation scheme         WeightScheme... Becke
Basis function cutoff            BFCut       ... 1.0000e-11
Integration weight cutoff        WCut        ... 1.0000e-14
Angular grids for H and He will be reduced by one unit
Partially contracted basis set               ... off
Rotationally invariant grid construction     ... off

Total number of grid points                  ...   220501
Total number of batches                      ...     3455
Average number of points per batch           ...       63
Average number of grid points per atom       ...    11605
Time for grid setup =    2.962 sec

--------------------
COSX GRID GENERATION
--------------------

GRIDX 1
-------
General Integration Accuracy     IntAcc      ... 4.020
Radial Grid Type                 RadialGrid  ... OptM3 with GC (2021)
Angular Grid (max. ang.)         AngularGrid ... 2 (Lebedev-110)
Angular grid pruning method      GridPruning ... 4 (adaptive)
Weight generation scheme         WeightScheme... Becke
Basis function cutoff            BFCut       ... 1.0000e-11
Integration weight cutoff        WCut        ... 1.0000e-14
Angular grids for H and He will be reduced by one unit
Partially contracted basis set               ... on
Rotationally invariant grid construction     ... off

Total number of grid points                  ...    24668
Total number of batches                      ...      393
Average number of points per batch           ...       62
Average number of grid points per atom       ...     1298
UseSFitting                                  ... on

GRIDX 2
-------
General Integration Accuracy     IntAcc      ... 4.338
Radial Grid Type                 RadialGrid  ... OptM3 with GC (2021)
Angular Grid (max. ang.)         AngularGrid ... 3 (Lebedev-194)
Angular grid pruning method      GridPruning ... 4 (adaptive)
Weight generation scheme         WeightScheme... Becke
Basis function cutoff            BFCut       ... 1.0000e-11
Integration weight cutoff        WCut        ... 1.0000e-14
Angular grids for H and He will be reduced by one unit
Partially contracted basis set               ... on
Rotationally invariant grid construction     ... off

Total number of grid points                  ...    54160
Total number of batches                      ...      856
Average number of points per batch           ...       63
Average number of grid points per atom       ...     2851
UseSFitting                                  ... on

GRIDX 3
-------
General Integration Accuracy     IntAcc      ... 4.871
Radial Grid Type                 RadialGrid  ... OptM3 with GC (2021)
Angular Grid (max. ang.)         AngularGrid ... 4 (Lebedev-302)
Angular grid pruning method      GridPruning ... 4 (adaptive)
Weight generation scheme         WeightScheme... Becke
Basis function cutoff            BFCut       ... 1.0000e-11
Integration weight cutoff        WCut        ... 1.0000e-14
Angular grids for H and He will be reduced by one unit
Partially contracted basis set               ... on
Rotationally invariant grid construction     ... off

Total number of grid points                  ...   102624
Total number of batches                      ...     1612
Average number of points per batch           ...       63
Average number of grid points per atom       ...     5401
UseSFitting                                  ... on

Time for X-Grid setup             =    1.085 sec


--------------------
CPCM SOLVATION MODEL
--------------------
CPCM parameters:
  Epsilon                                         ...      80.4000
  Refrac                                          ...       1.3300
  Rsolv                                           ...       1.3000
  Surface type                                    ... GAUSSIAN VDW
  Epsilon function type                           ...         CPCM
Radii:
 Radius for C  used is    3.8550 Bohr (=   2.0400 Ang.)
 Radius for H  used is    2.4944 Bohr (=   1.3200 Ang.)
 Radius for O  used is    3.4469 Bohr (=   1.8240 Ang.)
Calculating surface                               ...        done! (  0.0s)
GEPOL surface points                              ...         1048
GEPOL Volume                                      ...    1162.7612
GEPOL Surface-area                                ...     638.0903
Calculating surface distance matrix               ...        done! (  0.0s)
Performing Cholesky decomposition & store         ...        done! (  0.8s)
Overall time for CPCM initialization              ...                 0.8s
--------------
SCF ITERATIONS
--------------
ITER       Energy         Delta-E        Max-DP      RMS-DP      [F,P]     Damp
               ***  Starting incremental Fock matrix formation  ***
  0   -460.4237827579   0.000000000000 0.00001565  0.00000037  0.0001554 0.7000
  1   -460.4237827785  -0.000000020546 0.00001436  0.00000036  0.0001228 0.7000
                               ***Turning on DIIS***
  2   -460.4237827962  -0.000000017758 0.00003811  0.00000102  0.0000922 0.0000
               *** Restarting incremental Fock matrix formation ***
                                   *** Resetting DIIS ***
  3   -460.4237828512  -0.000000054971 0.00000559  0.00000014  0.0000094 0.0000
  4   -460.4237828500   0.000000001211 0.00000261  0.00000006  0.0000012 0.0000
                 **** Energy Check signals convergence ****

               *****************************************************
               *                     SUCCESS                       *
               *           SCF CONVERGED AFTER   5 CYCLES          *
               *****************************************************

Old exchange energy                            =    -12.232113265 Eh
New exchange energy                            =    -12.232112989 Eh
Exchange energy change after final integration =      0.000000276 Eh
Total energy after final integration           =   -460.423782578 Eh
Final COS-X integration done in                =     4.479 sec

----------------
TOTAL SCF ENERGY
----------------

Total Energy       :         -460.42378258 Eh          -12528.76807 eV

Components:
Nuclear Repulsion  :          507.53059285 Eh           13810.60955 eV
Electronic Energy  :         -967.95437543 Eh          -26339.37762 eV
One Electron Energy:        -1631.58607716 Eh          -44397.71430 eV
Two Electron Energy:          663.63170172 Eh           18058.33667 eV
Max COSX asymmetry :            0.00000016 Eh               0.00000 eV
CPCM Dielectric    :           -0.01921739 Eh              -0.52293 eV

Virial components:
Potential Energy   :         -918.12466576 Eh          -24983.44229 eV
Kinetic Energy     :          457.70088318 Eh           12454.67421 eV
Virial Ratio       :            2.00594908


DFT components:
N(Alpha)           :       36.999996953792 electrons
N(Beta)            :       35.999997091884 electrons
N(Total)           :       72.999994045676 electrons
E(X)               :      -48.594438343599 Eh       
E(C)               :       -2.916452123640 Eh       
E(XC)              :      -51.510890467239 Eh       
DFET-embed. en.    :        0.000000000000 Eh       
CPCM Solvation Model Properties:
Surface-charge          :           -0.01506183
Charge-correction       :            0.00000865 Eh               0.00024 eV
Free-energy (cav+disp)  :  This term is not implemented in the current solvation scheme

---------------
SCF CONVERGENCE
---------------

  Last Energy change         ...   -4.0725e-09  Tolerance :   1.0000e-08
  Last MAX-Density change    ...    0.0000e+00  Tolerance :   1.0000e-07
  Last RMS-Density change    ...    0.0000e+00  Tolerance :   5.0000e-09
  Last DIIS Error            ...    2.6794e-06  Tolerance :   5.0000e-07

             **** THE GBW FILE WAS UPDATED (Q2_1e_1H_B3LYP_631Gd_opt.gbw) ****
             **** DENSITY Q2_1e_1H_B3LYP_631Gd_opt.scfp WAS UPDATED ****
             **** ENERGY FILE WAS UPDATED (Q2_1e_1H_B3LYP_631Gd_opt.en.tmp) ****
----------------------
UHF SPIN CONTAMINATION
----------------------

Warning: in a DFT calculation there is little theoretical justification to 
         calculate <S**2> as in Hartree-Fock theory. We will do it anyways
         but you should keep in mind that the values have only limited relevance

Expectation value of <S**2>     :     0.771960
Ideal value S*(S+1) for S=0.5   :     0.750000
Deviation                       :     0.021960

             **** THE GBW FILE WAS UPDATED (Q2_1e_1H_B3LYP_631Gd_opt.gbw) ****
             **** DENSITY Q2_1e_1H_B3LYP_631Gd_opt.scfp WAS UPDATED ****
----------------
ORBITAL ENERGIES
----------------
                 SPIN UP ORBITALS
  NO   OCC          E(Eh)            E(eV) 
   0   1.0000     -19.192062      -522.2425 
   1   1.0000     -19.122248      -520.3428 
   2   1.0000     -10.265031      -279.3257 
   3   1.0000     -10.243727      -278.7460 
   4   1.0000     -10.200125      -277.5595 
   5   1.0000     -10.199539      -277.5436 
   6   1.0000     -10.189549      -277.2717 
   7   1.0000     -10.188363      -277.2395 
   8   1.0000     -10.176591      -276.9191 
   9   1.0000     -10.164920      -276.6015 
  10   1.0000      -1.080661       -29.4063 
  11   1.0000      -1.012049       -27.5393 
  12   1.0000      -0.851249       -23.1637 
  13   1.0000      -0.787173       -21.4201 
  14   1.0000      -0.741270       -20.1710 
  15   1.0000      -0.700231       -19.0542 
  16   1.0000      -0.674287       -18.3483 
  17   1.0000      -0.594581       -16.1794 
  18   1.0000      -0.586008       -15.9461 
  19   1.0000      -0.545294       -14.8382 
  20   1.0000      -0.497610       -13.5407 
  21   1.0000      -0.457318       -12.4442 
  22   1.0000      -0.448041       -12.1918 
  23   1.0000      -0.423666       -11.5285 
  24   1.0000      -0.414416       -11.2768 
  25   1.0000      -0.413482       -11.2514 
  26   1.0000      -0.409518       -11.1436 
  27   1.0000      -0.401565       -10.9271 
  28   1.0000      -0.401306       -10.9201 
  29   1.0000      -0.383512       -10.4359 
  30   1.0000      -0.380901       -10.3648 
  31   1.0000      -0.358615        -9.7584 
  32   1.0000      -0.341880        -9.3030 
  33   1.0000      -0.305635        -8.3168 
  34   1.0000      -0.253830        -6.9071 
  35   1.0000      -0.248508        -6.7622 
  36   1.0000      -0.193072        -5.2538 
  37   0.0000      -0.009096        -0.2475 
  38   0.0000       0.015305         0.4165 
  39   0.0000       0.078782         2.1438 
  40   0.0000       0.123485         3.3602 
  41   0.0000       0.131683         3.5833 
  42   0.0000       0.133762         3.6398 
  43   0.0000       0.152840         4.1590 
  44   0.0000       0.169666         4.6169 
  45   0.0000       0.187911         5.1133 
  46   0.0000       0.191558         5.2126 
  47   0.0000       0.196065         5.3352 
  48   0.0000       0.205970         5.6047 
  49   0.0000       0.206375         5.6157 
  50   0.0000       0.252290         6.8652 
  51   0.0000       0.265461         7.2236 
  52   0.0000       0.272703         7.4206 
  53   0.0000       0.305860         8.3229 
  54   0.0000       0.346581         9.4309 
  55   0.0000       0.363893         9.9020 
  56   0.0000       0.386009        10.5038 
  57   0.0000       0.464049        12.6274 
  58   0.0000       0.503721        13.7069 
  59   0.0000       0.519128        14.1262 
  60   0.0000       0.522282        14.2120 
  61   0.0000       0.533866        14.5272 
  62   0.0000       0.541691        14.7402 
  63   0.0000       0.543182        14.7807 
  64   0.0000       0.579295        15.7634 
  65   0.0000       0.590056        16.0562 
  66   0.0000       0.601086        16.3564 
  67   0.0000       0.618554        16.8317 
  68   0.0000       0.626351        17.0439 
  69   0.0000       0.644911        17.5489 
  70   0.0000       0.659749        17.9527 
  71   0.0000       0.701726        19.0949 
  72   0.0000       0.702871        19.1261 
  73   0.0000       0.726553        19.7705 
  74   0.0000       0.728310        19.8183 
  75   0.0000       0.744883        20.2693 
  76   0.0000       0.776729        21.1359 
  77   0.0000       0.785027        21.3617 
  78   0.0000       0.806518        21.9465 
  79   0.0000       0.821081        22.3428 
  80   0.0000       0.847059        23.0497 
  81   0.0000       0.875747        23.8303 
  82   0.0000       0.876058        23.8387 
  83   0.0000       0.894589        24.3430 
  84   0.0000       0.900717        24.5098 
  85   0.0000       0.906856        24.6768 
  86   0.0000       0.930270        25.3139 
  87   0.0000       0.944756        25.7081 
  88   0.0000       0.965950        26.2848 
  89   0.0000       0.973227        26.4829 
  90   0.0000       1.014836        27.6151 
  91   0.0000       1.018232        27.7075 
  92   0.0000       1.029475        28.0134 
  93   0.0000       1.045238        28.4424 
  94   0.0000       1.074375        29.2352 
  95   0.0000       1.119195        30.4548 
  96   0.0000       1.124832        30.6082 
  97   0.0000       1.201475        32.6938 
  98   0.0000       1.224337        33.3159 
  99   0.0000       1.226291        33.3691 
 100   0.0000       1.255870        34.1740 
 101   0.0000       1.290603        35.1191 
 102   0.0000       1.307626        35.5823 
 103   0.0000       1.341947        36.5162 
 104   0.0000       1.382883        37.6301 
 105   0.0000       1.386326        37.7239 
 106   0.0000       1.400070        38.0978 
 107   0.0000       1.426626        38.8205 
 108   0.0000       1.429242        38.8916 
 109   0.0000       1.465803        39.8865 
 110   0.0000       1.570485        42.7351 
 111   0.0000       1.672862        45.5209 
 112   0.0000       1.708030        46.4778 
 113   0.0000       1.722795        46.8796 
 114   0.0000       1.733029        47.1581 
 115   0.0000       1.756829        47.8057 
 116   0.0000       1.778038        48.3829 
 117   0.0000       1.836132        49.9637 
 118   0.0000       1.848385        50.2971 
 119   0.0000       1.861562        50.6557 
 120   0.0000       1.863096        50.6974 
 121   0.0000       1.888641        51.3925 
 122   0.0000       1.897390        51.6306 
 123   0.0000       1.920483        52.2590 
 124   0.0000       1.938048        52.7370 
 125   0.0000       1.975924        53.7676 
 126   0.0000       1.989977        54.1500 
 127   0.0000       2.021738        55.0143 
 128   0.0000       2.064624        56.1813 
 129   0.0000       2.088619        56.8342 
 130   0.0000       2.101838        57.1939 
 131   0.0000       2.163272        58.8656 
 132   0.0000       2.178707        59.2856 
 133   0.0000       2.196574        59.7718 
 134   0.0000       2.229236        60.6606 
 135   0.0000       2.271085        61.7994 
 136   0.0000       2.273350        61.8610 
 137   0.0000       2.323545        63.2269 
 138   0.0000       2.324946        63.2650 
 139   0.0000       2.359945        64.2174 
 140   0.0000       2.383418        64.8561 
 141   0.0000       2.404020        65.4167 
 142   0.0000       2.436356        66.2966 
 143   0.0000       2.453137        66.7532 
 144   0.0000       2.501830        68.0783 
 145   0.0000       2.578339        70.1602 
 146   0.0000       2.611568        71.0644 
 147   0.0000       2.625701        71.4490 
 148   0.0000       2.648055        72.0572 
 149   0.0000       2.685325        73.0714 
 150   0.0000       2.775464        75.5242 
 151   0.0000       2.796242        76.0896 
 152   0.0000       2.881808        78.4180 
 153   0.0000       2.940448        80.0137 
 154   0.0000       2.966593        80.7251 
 155   0.0000       3.053250        83.0832 
 156   0.0000       3.212820        87.4253 
 157   0.0000       3.383187        92.0612 

                 SPIN DOWN ORBITALS
  NO   OCC          E(Eh)            E(eV) 
   0   1.0000     -19.189068      -522.1611 
   1   1.0000     -19.112922      -520.0890 
   2   1.0000     -10.260322      -279.1976 
   3   1.0000     -10.243935      -278.7517 
   4   1.0000     -10.201067      -277.5851 
   5   1.0000     -10.196774      -277.4683 
   6   1.0000     -10.190452      -277.2963 
   7   1.0000     -10.185418      -277.1593 
   8   1.0000     -10.176523      -276.9173 
   9   1.0000     -10.165133      -276.6073 
  10   1.0000      -1.074088       -29.2274 
  11   1.0000      -0.995047       -27.0766 
  12   1.0000      -0.845352       -23.0032 
  13   1.0000      -0.784623       -21.3507 
  14   1.0000      -0.735928       -20.0256 
  15   1.0000      -0.692500       -18.8439 
  16   1.0000      -0.672753       -18.3066 
  17   1.0000      -0.590923       -16.0798 
  18   1.0000      -0.581749       -15.8302 
  19   1.0000      -0.542694       -14.7675 
  20   1.0000      -0.495000       -13.4696 
  21   1.0000      -0.452888       -12.3237 
  22   1.0000      -0.437989       -11.9183 
  23   1.0000      -0.421303       -11.4643 
  24   1.0000      -0.412022       -11.2117 
  25   1.0000      -0.406347       -11.0573 
  26   1.0000      -0.403359       -10.9760 
  27   1.0000      -0.399012       -10.8577 
  28   1.0000      -0.391858       -10.6630 
  29   1.0000      -0.379522       -10.3273 
  30   1.0000      -0.359178        -9.7737 
  31   1.0000      -0.356554        -9.7023 
  32   1.0000      -0.339532        -9.2391 
  33   1.0000      -0.277021        -7.5381 
  34   1.0000      -0.245617        -6.6836 
  35   1.0000      -0.239423        -6.5150 
  36   0.0000      -0.111220        -3.0265 
  37   0.0000       0.005437         0.1479 
  38   0.0000       0.041660         1.1336 
  39   0.0000       0.079927         2.1749 
  40   0.0000       0.124523         3.3884 
  41   0.0000       0.132552         3.6069 
  42   0.0000       0.143849         3.9143 
  43   0.0000       0.153214         4.1692 
  44   0.0000       0.170946         4.6517 
  45   0.0000       0.189464         5.1556 
  46   0.0000       0.192673         5.2429 
  47   0.0000       0.197804         5.3825 
  48   0.0000       0.206769         5.6265 
  49   0.0000       0.214404         5.8342 
  50   0.0000       0.257681         7.0119 
  51   0.0000       0.268323         7.3015 
  52   0.0000       0.276023         7.5110 
  53   0.0000       0.308686         8.3998 
  54   0.0000       0.349652         9.5145 
  55   0.0000       0.366336         9.9685 
  56   0.0000       0.390915        10.6373 
  57   0.0000       0.467648        12.7253 
  58   0.0000       0.510788        13.8993 
  59   0.0000       0.520895        14.1743 
  60   0.0000       0.525021        14.2865 
  61   0.0000       0.536330        14.5943 
  62   0.0000       0.544423        14.8145 
  63   0.0000       0.545726        14.8500 
  64   0.0000       0.583519        15.8784 
  65   0.0000       0.592409        16.1203 
  66   0.0000       0.601916        16.3790 
  67   0.0000       0.621529        16.9127 
  68   0.0000       0.637971        17.3601 
  69   0.0000       0.644513        17.5381 
  70   0.0000       0.662693        18.0328 
  71   0.0000       0.703839        19.1524 
  72   0.0000       0.713032        19.4026 
  73   0.0000       0.729364        19.8470 
  74   0.0000       0.729778        19.8583 
  75   0.0000       0.746156        20.3039 
  76   0.0000       0.778485        21.1836 
  77   0.0000       0.787527        21.4297 
  78   0.0000       0.810482        22.0543 
  79   0.0000       0.823507        22.4088 
  80   0.0000       0.848428        23.0869 
  81   0.0000       0.877190        23.8696 
  82   0.0000       0.878783        23.9129 
  83   0.0000       0.896313        24.3899 
  84   0.0000       0.901409        24.5286 
  85   0.0000       0.909715        24.7546 
  86   0.0000       0.932836        25.3837 
  87   0.0000       0.945724        25.7345 
  88   0.0000       0.975457        26.5435 
  89   0.0000       0.977117        26.5887 
  90   0.0000       1.016435        27.6586 
  91   0.0000       1.032762        28.1029 
  92   0.0000       1.046206        28.4687 
  93   0.0000       1.049415        28.5560 
  94   0.0000       1.075673        29.2705 
  95   0.0000       1.122404        30.5422 
  96   0.0000       1.127207        30.6729 
  97   0.0000       1.204035        32.7635 
  98   0.0000       1.225862        33.3574 
  99   0.0000       1.235180        33.6110 
 100   0.0000       1.257377        34.2150 
 101   0.0000       1.292174        35.1618 
 102   0.0000       1.311577        35.6898 
 103   0.0000       1.348271        36.6883 
 104   0.0000       1.389416        37.8079 
 105   0.0000       1.390947        37.8496 
 106   0.0000       1.406399        38.2701 
 107   0.0000       1.432521        38.9809 
 108   0.0000       1.436918        39.1005 
 109   0.0000       1.471485        40.0412 
 110   0.0000       1.573077        42.8056 
 111   0.0000       1.678111        45.6637 
 112   0.0000       1.713311        46.6216 
 113   0.0000       1.726564        46.9822 
 114   0.0000       1.738511        47.3073 
 115   0.0000       1.766656        48.0732 
 116   0.0000       1.781768        48.4844 
 117   0.0000       1.848107        50.2895 
 118   0.0000       1.852315        50.4040 
 119   0.0000       1.863947        50.7206 
 120   0.0000       1.872747        50.9600 
 121   0.0000       1.894947        51.5641 
 122   0.0000       1.905229        51.8439 
 123   0.0000       1.926717        52.4286 
 124   0.0000       1.941650        52.8350 
 125   0.0000       1.980714        53.8980 
 126   0.0000       1.992011        54.2054 
 127   0.0000       2.025878        55.1269 
 128   0.0000       2.074962        56.4626 
 129   0.0000       2.098736        57.1095 
 130   0.0000       2.106934        57.3326 
 131   0.0000       2.166600        58.9562 
 132   0.0000       2.180147        59.3248 
 133   0.0000       2.202089        59.9219 
 134   0.0000       2.232191        60.7410 
 135   0.0000       2.276468        61.9458 
 136   0.0000       2.280349        62.0514 
 137   0.0000       2.326059        63.2953 
 138   0.0000       2.328369        63.3581 
 139   0.0000       2.362612        64.2899 
 140   0.0000       2.390976        65.0618 
 141   0.0000       2.405120        65.4466 
 142   0.0000       2.438466        66.3540 
 143   0.0000       2.455491        66.8173 
 144   0.0000       2.512849        68.3781 
 145   0.0000       2.584227        70.3204 
 146   0.0000       2.623634        71.3927 
 147   0.0000       2.633763        71.6683 
 148   0.0000       2.653092        72.1943 
 149   0.0000       2.689784        73.1927 
 150   0.0000       2.778027        75.5940 
 151   0.0000       2.800481        76.2050 
 152   0.0000       2.884151        78.4817 
 153   0.0000       2.943514        80.0971 
 154   0.0000       2.970011        80.8181 
 155   0.0000       3.059605        83.2561 
 156   0.0000       3.214540        87.4721 
 157   0.0000       3.384706        92.1025 

                    ********************************
                    * MULLIKEN POPULATION ANALYSIS *
                    ********************************

--------------------------------------------
MULLIKEN ATOMIC CHARGES AND SPIN POPULATIONS
--------------------------------------------
   0 C :    0.037786    0.244882
   1 C :    0.095688   -0.115222
   2 C :   -0.160869   -0.085971
   3 C :   -0.200053    0.229208
   4 H :    0.171375    0.002174
   5 H :    0.158599   -0.011508
   6 C :    0.295005    0.309960
   7 O :   -0.623401    0.088892
   8 C :    0.333704   -0.013305
   9 O :   -0.530254    0.355350
  10 C :   -0.591096    0.006297
  11 H :    0.189418   -0.002902
  12 H :    0.189256   -0.002880
  13 H :    0.191258   -0.000588
  14 C :   -0.550860   -0.018921
  15 H :    0.177899    0.009119
  16 H :    0.177936    0.009140
  17 H :    0.171892   -0.000463
  18 H :    0.466717   -0.003264
Sum of atomic charges         :    0.0000000
Sum of atomic spin populations:    1.0000000

-----------------------------------------------------
MULLIKEN REDUCED ORBITAL CHARGES AND SPIN POPULATIONS
-----------------------------------------------------
CHARGE
  0 C s       :     3.198230  s :     3.198230
      pz      :     0.948079  p :     2.725044
      px      :     0.898539
      py      :     0.878426
      dz2     :     0.002969  d :     0.038940
      dxz     :     0.006238
      dyz     :     0.004547
      dx2y2   :     0.012382
      dxy     :     0.012804
  1 C s       :     3.131264  s :     3.131264
      pz      :     1.015445  p :     2.733273
      px      :     0.901164
      py      :     0.816665
      dz2     :     0.003003  d :     0.039775
      dxz     :     0.006279
      dyz     :     0.005015
      dx2y2   :     0.011806
      dxy     :     0.013672
  2 C s       :     3.197482  s :     3.197482
      pz      :     1.017260  p :     2.928524
      px      :     0.968568
      py      :     0.942696
      dz2     :     0.003392  d :     0.034863
      dxz     :     0.005381
      dyz     :     0.002915
      dx2y2   :     0.008805
      dxy     :     0.014370
  3 C s       :     3.245558  s :     3.245558
      pz      :     0.975534  p :     2.920093
      px      :     0.966113
      py      :     0.978446
      dz2     :     0.003393  d :     0.034402
      dxz     :     0.005640
      dyz     :     0.001989
      dx2y2   :     0.009667
      dxy     :     0.013713
  4 H s       :     0.828625  s :     0.828625
  5 H s       :     0.841401  s :     0.841401
  6 C s       :     3.103808  s :     3.103808
      pz      :     0.920255  p :     2.529986
      px      :     0.687041
      py      :     0.922690
      dz2     :     0.004912  d :     0.071202
      dxz     :     0.015424
      dyz     :     0.006783
      dx2y2   :     0.024060
      dxy     :     0.020023
  7 O s       :     3.883040  s :     3.883040
      pz      :     1.798224  p :     4.711832
      px      :     1.349177
      py      :     1.564431
      dz2     :     0.004528  d :     0.028528
      dxz     :     0.004652
      dyz     :     0.001450
      dx2y2   :     0.010009
      dxy     :     0.007888
  8 C s       :     3.078956  s :     3.078956
      pz      :     0.884110  p :     2.503483
      px      :     0.764460
      py      :     0.854913
      dz2     :     0.004716  d :     0.083856
      dxz     :     0.015625
      dyz     :     0.005050
      dx2y2   :     0.022019
      dxy     :     0.036446
  9 O s       :     3.870674  s :     3.870674
      pz      :     1.385439  p :     4.635666
      px      :     1.390758
      py      :     1.859469
      dz2     :     0.002387  d :     0.023913
      dxz     :     0.008241
      dyz     :     0.000056
      dx2y2   :     0.007471
      dxy     :     0.005758
 10 C s       :     3.328812  s :     3.328812
      pz      :     1.087857  p :     3.227974
      px      :     1.090715
      py      :     1.049401
      dz2     :     0.006556  d :     0.034310
      dxz     :     0.011537
      dyz     :     0.002136
      dx2y2   :     0.004793
      dxy     :     0.009288
 11 H s       :     0.810582  s :     0.810582
 12 H s       :     0.810744  s :     0.810744
 13 H s       :     0.808742  s :     0.808742
 14 C s       :     3.308268  s :     3.308268
      pz      :     1.082463  p :     3.208455
      px      :     1.096315
      py      :     1.029677
      dz2     :     0.006642  d :     0.034137
      dxz     :     0.001991
      dyz     :     0.011020
      dx2y2   :     0.008157
      dxy     :     0.006327
 15 H s       :     0.822101  s :     0.822101
 16 H s       :     0.822064  s :     0.822064
 17 H s       :     0.828108  s :     0.828108
 18 H s       :     0.533283  s :     0.533283

SPIN
  0 C s       :     0.023805  s :     0.023805
      pz      :     0.202332  p :     0.221659
      px      :     0.012385
      py      :     0.006941
      dz2     :    -0.000543  d :    -0.000582
      dxz     :    -0.000510
      dyz     :     0.000512
      dx2y2   :    -0.000042
      dxy     :     0.000001
  1 C s       :    -0.017847  s :    -0.017847
      pz      :    -0.071431  p :    -0.100412
      px      :    -0.013523
      py      :    -0.015459
      dz2     :     0.000138  d :     0.003038
      dxz     :     0.001796
      dyz     :     0.001102
      dx2y2   :    -0.000028
      dxy     :     0.000030
  2 C s       :    -0.016157  s :    -0.016157
      pz      :    -0.049446  p :    -0.072925
      px      :    -0.011327
      py      :    -0.012153
      dz2     :     0.000071  d :     0.003112
      dxz     :     0.001930
      dyz     :     0.001069
      dx2y2   :    -0.000022
      dxy     :     0.000064
  3 C s       :     0.021301  s :     0.021301
      pz      :     0.195431  p :     0.208575
      px      :     0.008333
      py      :     0.004811
      dz2     :    -0.000562  d :    -0.000669
      dxz     :    -0.000324
      dyz     :     0.000321
      dx2y2   :    -0.000088
      dxy     :    -0.000015
  4 H s       :     0.002174  s :     0.002174
  5 H s       :    -0.011508  s :    -0.011508
  6 C s       :     0.029148  s :     0.029148
      pz      :     0.258746  p :     0.280977
      px      :     0.009082
      py      :     0.013150
      dz2     :    -0.000747  d :    -0.000164
      dxz     :     0.000946
      dyz     :    -0.000411
      dx2y2   :    -0.000037
      dxy     :     0.000086
  7 O s       :     0.002027  s :     0.002027
      pz      :     0.089633  p :     0.086535
      px      :    -0.004417
      py      :     0.001318
      dz2     :    -0.000055  d :     0.000331
      dxz     :     0.000439
      dyz     :     0.000028
      dx2y2   :    -0.000042
      dxy     :    -0.000041
  8 C s       :    -0.008485  s :    -0.008485
      pz      :     0.014049  p :    -0.011076
      px      :    -0.010463
      py      :    -0.014662
      dz2     :    -0.000060  d :     0.006257
      dxz     :     0.006016
      dyz     :     0.000599
      dx2y2   :    -0.000040
      dxy     :    -0.000259
  9 O s       :     0.009391  s :     0.009391
      pz      :     0.339062  p :     0.347193
      px      :     0.005127
      py      :     0.003004
      dz2     :     0.000081  d :    -0.001234
      dxz     :    -0.001227
      dyz     :     0.000003
      dx2y2   :    -0.000044
      dxy     :    -0.000046
 10 C s       :     0.001458  s :     0.001458
      pz      :     0.001933  p :     0.005342
      px      :     0.001786
      py      :     0.001623
      dz2     :    -0.000004  d :    -0.000503
      dxz     :    -0.000326
      dyz     :    -0.000134
      dx2y2   :    -0.000027
      dxy     :    -0.000012
 11 H s       :    -0.002902  s :    -0.002902
 12 H s       :    -0.002880  s :    -0.002880
 13 H s       :    -0.000588  s :    -0.000588
 14 C s       :    -0.004563  s :    -0.004563
      pz      :    -0.004341  p :    -0.015764
      px      :    -0.003076
      py      :    -0.008347
      dz2     :     0.000009  d :     0.001407
      dxz     :     0.000042
      dyz     :     0.001359
      dx2y2   :     0.000007
      dxy     :    -0.000011
 15 H s       :     0.009119  s :     0.009119
 16 H s       :     0.009140  s :     0.009140
 17 H s       :    -0.000463  s :    -0.000463
 18 H s       :    -0.003264  s :    -0.003264


                     *******************************
                     * LOEWDIN POPULATION ANALYSIS *
                     *******************************

-------------------------------------------
LOEWDIN ATOMIC CHARGES AND SPIN POPULATIONS
-------------------------------------------
   0 C :   -0.019168    0.192711
   1 C :   -0.056670   -0.063089
   2 C :   -0.149065   -0.041762
   3 C :   -0.133070    0.191449
   4 H :    0.155021    0.001067
   5 H :    0.149585   -0.006097
   6 C :    0.094522    0.250555
   7 O :   -0.282125    0.099836
   8 C :    0.048491    0.026874
   9 O :   -0.298138    0.343388
  10 C :   -0.376973    0.002019
  11 H :    0.148709   -0.002561
  12 H :    0.148611   -0.002541
  13 H :    0.153377   -0.000437
  14 C :   -0.371025   -0.005527
  15 H :    0.145445    0.008325
  16 H :    0.145461    0.008345
  17 H :    0.142343   -0.000133
  18 H :    0.354670   -0.002420

----------------------------------------------------
LOEWDIN REDUCED ORBITAL CHARGES AND SPIN POPULATIONS
----------------------------------------------------
CHARGE
  0 C s       :     2.899234  s :     2.899234
      pz      :     0.936242  p :     3.024442
      px      :     1.049471
      py      :     1.038729
      dz2     :     0.006503  d :     0.095492
      dxz     :     0.012972
      dyz     :     0.008526
      dx2y2   :     0.032718
      dxy     :     0.034774
  1 C s       :     2.877385  s :     2.877385
      pz      :     1.002800  p :     3.079480
      px      :     1.055867
      py      :     1.020813
      dz2     :     0.006531  d :     0.099805
      dxz     :     0.012997
      dyz     :     0.009742
      dx2y2   :     0.032273
      dxy     :     0.038262
  2 C s       :     2.919139  s :     2.919139
      pz      :     1.005925  p :     3.145982
      px      :     1.080855
      py      :     1.059202
      dz2     :     0.006476  d :     0.083944
      dxz     :     0.011531
      dyz     :     0.005353
      dx2y2   :     0.025136
      dxy     :     0.035449
  3 C s       :     2.939150  s :     2.939150
      pz      :     0.965756  p :     3.112561
      px      :     1.075869
      py      :     1.070936
      dz2     :     0.006588  d :     0.081359
      dxz     :     0.011610
      dyz     :     0.003704
      dx2y2   :     0.026117
      dxy     :     0.033340
  4 H s       :     0.844979  s :     0.844979
  5 H s       :     0.850415  s :     0.850415
  6 C s       :     2.862662  s :     2.862662
      pz      :     0.912883  p :     2.874179
      px      :     0.879772
      py      :     1.081524
      dz2     :     0.010973  d :     0.168637
      dxz     :     0.032287
      dyz     :     0.013871
      dx2y2   :     0.059429
      dxy     :     0.052078
  7 O s       :     3.511403  s :     3.511403
      pz      :     1.780231  p :     4.717271
      px      :     1.380082
      py      :     1.556958
      dz2     :     0.006851  d :     0.053451
      dxz     :     0.009338
      dyz     :     0.001402
      dx2y2   :     0.019531
      dxy     :     0.016329
  8 C s       :     2.864199  s :     2.864199
      pz      :     0.874002  p :     2.883865
      px      :     0.976240
      py      :     1.033622
      dz2     :     0.011428  d :     0.203445
      dxz     :     0.032766
      dyz     :     0.010272
      dx2y2   :     0.055805
      dxy     :     0.093174
  9 O s       :     3.581744  s :     3.581744
      pz      :     1.375599  p :     4.667360
      px      :     1.458293
      py      :     1.833469
      dz2     :     0.005871  d :     0.049034
      dxz     :     0.012996
      dyz     :     0.000062
      dx2y2   :     0.018112
      dxy     :     0.011993
 10 C s       :     2.967333  s :     2.967333
      pz      :     1.136223  p :     3.343171
      px      :     1.118933
      py      :     1.088015
      dz2     :     0.012163  d :     0.066468
      dxz     :     0.021134
      dyz     :     0.004330
      dx2y2   :     0.010013
      dxy     :     0.018829
 11 H s       :     0.851291  s :     0.851291
 12 H s       :     0.851389  s :     0.851389
 13 H s       :     0.846623  s :     0.846623
 14 C s       :     2.964959  s :     2.964959
      pz      :     1.133178  p :     3.339168
      px      :     1.130695
      py      :     1.075294
      dz2     :     0.012355  d :     0.066898
      dxz     :     0.003291
      dyz     :     0.021327
      dx2y2   :     0.016709
      dxy     :     0.013215
 15 H s       :     0.854555  s :     0.854555
 16 H s       :     0.854539  s :     0.854539
 17 H s       :     0.857657  s :     0.857657
 18 H s       :     0.645330  s :     0.645330

SPIN
  0 C s       :     0.006396  s :     0.006396
      pz      :     0.181016  p :     0.187813
      px      :     0.003918
      py      :     0.002879
      dz2     :    -0.000529  d :    -0.001498
      dxz     :    -0.001070
      dyz     :     0.000674
      dx2y2   :    -0.000306
      dxy     :    -0.000268
  1 C s       :    -0.004242  s :    -0.004242
      pz      :    -0.057482  p :    -0.066679
      px      :    -0.004388
      py      :    -0.004809
      dz2     :     0.000205  d :     0.007832
      dxz     :     0.004582
      dyz     :     0.002427
      dx2y2   :     0.000305
      dxy     :     0.000313
  2 C s       :    -0.003577  s :    -0.003577
      pz      :    -0.037812  p :    -0.046233
      px      :    -0.004011
      py      :    -0.004409
      dz2     :     0.000147  d :     0.008048
      dxz     :     0.005101
      dyz     :     0.002204
      dx2y2   :     0.000261
      dxy     :     0.000334
  3 C s       :     0.006032  s :     0.006032
      pz      :     0.180308  p :     0.186683
      px      :     0.003462
      py      :     0.002912
      dz2     :    -0.000546  d :    -0.001266
      dxz     :    -0.000352
      dyz     :     0.000183
      dx2y2   :    -0.000311
      dxy     :    -0.000241
  4 H s       :     0.001067  s :     0.001067
  5 H s       :    -0.006097  s :    -0.006097
  6 C s       :     0.008819  s :     0.008819
      pz      :     0.234698  p :     0.241723
      px      :     0.001999
      py      :     0.005026
      dz2     :    -0.000679  d :     0.000014
      dxz     :     0.002482
      dyz     :    -0.001285
      dx2y2   :    -0.000262
      dxy     :    -0.000243
  7 O s       :     0.002190  s :     0.002190
      pz      :     0.094928  p :     0.094176
      px      :    -0.001847
      py      :     0.001094
      dz2     :     0.000020  d :     0.003471
      dxz     :     0.003307
      dyz     :     0.000029
      dx2y2   :     0.000086
      dxy     :     0.000028
  8 C s       :    -0.002896  s :    -0.002896
      pz      :     0.023816  p :     0.013122
      px      :    -0.005977
      py      :    -0.004716
      dz2     :     0.000080  d :     0.016647
      dxz     :     0.014942
      dyz     :     0.001327
      dx2y2   :     0.000484
      dxy     :    -0.000185
  9 O s       :     0.004799  s :     0.004799
      pz      :     0.333863  p :     0.339404
      px      :     0.003260
      py      :     0.002282
      dz2     :     0.000139  d :    -0.000816
      dxz     :    -0.000576
      dyz     :     0.000006
      dx2y2   :    -0.000236
      dxy     :    -0.000149
 10 C s       :     0.000393  s :     0.000393
      pz      :     0.001013  p :     0.002865
      px      :     0.000836
      py      :     0.001015
      dz2     :    -0.000031  d :    -0.001238
      dxz     :    -0.000682
      dyz     :    -0.000349
      dx2y2   :    -0.000091
      dxy     :    -0.000085
 11 H s       :    -0.002561  s :    -0.002561
 12 H s       :    -0.002541  s :    -0.002541
 13 H s       :    -0.000437  s :    -0.000437
 14 C s       :    -0.001592  s :    -0.001592
      pz      :    -0.001106  p :    -0.007295
      px      :    -0.001974
      py      :    -0.004214
      dz2     :     0.000081  d :     0.003360
      dxz     :     0.000193
      dyz     :     0.002893
      dx2y2   :     0.000077
      dxy     :     0.000116
 15 H s       :     0.008325  s :     0.008325
 16 H s       :     0.008345  s :     0.008345
 17 H s       :    -0.000133  s :    -0.000133
 18 H s       :    -0.002420  s :    -0.002420


                      *****************************
                      * MAYER POPULATION ANALYSIS *
                      *****************************

  NA   - Mulliken gross atomic population
  ZA   - Total nuclear charge
  QA   - Mulliken gross atomic charge
  VA   - Mayer's total valence
  BVA  - Mayer's bonded valence
  FA   - Mayer's free valence

  ATOM       NA         ZA         QA         VA         BVA        FA
  0 C      5.9622     6.0000     0.0378     3.8919     3.8498     0.0421
  1 C      5.9043     6.0000     0.0957     3.8239     3.8180     0.0059
  2 C      6.1609     6.0000    -0.1609     3.8537     3.8504     0.0033
  3 C      6.2001     6.0000    -0.2001     3.8757     3.8365     0.0391
  4 H      0.8286     1.0000     0.1714     0.9324     0.9324     0.0000
  5 H      0.8414     1.0000     0.1586     0.9391     0.9390     0.0001
  6 C      5.7050     6.0000     0.2950     3.8527     3.7834     0.0693
  7 O      8.6234     8.0000    -0.6234     1.9333     1.9238     0.0095
  8 C      5.6663     6.0000     0.3337     3.9755     3.9730     0.0025
  9 O      8.5303     8.0000    -0.5303     1.9917     1.8735     0.1182
 10 C      6.5911     6.0000    -0.5911     3.8215     3.8215     0.0000
 11 H      0.8106     1.0000     0.1894     0.9199     0.9199     0.0000
 12 H      0.8107     1.0000     0.1893     0.9200     0.9200     0.0000
 13 H      0.8087     1.0000     0.1913     0.9323     0.9323     0.0000
 14 C      6.5509     6.0000    -0.5509     3.8272     3.8271     0.0002
 15 H      0.8221     1.0000     0.1779     0.9253     0.9252     0.0001
 16 H      0.8221     1.0000     0.1779     0.9253     0.9252     0.0001
 17 H      0.8281     1.0000     0.1719     0.9510     0.9510     0.0000
 18 H      0.5333     1.0000     0.4667     0.7630     0.7630     0.0000

  Mayer bond orders larger than 0.100000
B(  0-C ,  1-C ) :   1.5168 B(  0-C ,  8-C ) :   1.1307 B(  0-C , 14-C ) :   1.0021 
B(  1-C ,  6-C ) :   1.2386 B(  1-C , 10-C ) :   0.9865 B(  2-C ,  3-C ) :   1.5648 
B(  2-C ,  4-H ) :   0.9127 B(  2-C ,  6-C ) :   1.2755 B(  3-C ,  5-H ) :   0.9176 
B(  3-C ,  8-C ) :   1.1676 B(  6-C ,  7-O ) :   1.0637 B(  7-O , 18-H ) :   0.7191 
B(  8-C ,  9-O ) :   1.5830 B( 10-C , 11-H ) :   0.9233 B( 10-C , 12-H ) :   0.9233 
B( 10-C , 13-H ) :   0.9260 B( 14-C , 15-H ) :   0.9285 B( 14-C , 16-H ) :   0.9284 
B( 14-C , 17-H ) :   0.9239 

-------
TIMINGS
-------

Total SCF time: 0 days 0 hours 0 min 25 sec 

Total time                  ....      25.995 sec
Sum of individual times     ....      24.705 sec  ( 95.0%)

Fock matrix formation       ....      20.543 sec  ( 79.0%)
  Split-RI-J                ....       0.865 sec  (  4.2% of F)
  Chain of spheres X        ....      15.673 sec  ( 76.3% of F)
  XC integration            ....       2.969 sec  ( 14.5% of F)
    Basis function eval.    ....       1.036 sec  ( 34.9% of XC)
    Density eval.           ....       0.984 sec  ( 33.1% of XC)
    XC-Functional eval.     ....       0.374 sec  ( 12.6% of XC)
    XC-Potential eval.      ....       0.376 sec  ( 12.7% of XC)
Diagonalization             ....       0.059 sec  (  0.2%)
Density matrix formation    ....       0.003 sec  (  0.0%)
Population analysis         ....       0.011 sec  (  0.0%)
Initial guess               ....       0.016 sec  (  0.1%)
Orbital Transformation      ....       0.000 sec  (  0.0%)
Orbital Orthonormalization  ....       0.011 sec  (  0.0%)
DIIS solution               ....       0.026 sec  (  0.1%)
Grid generation             ....       4.047 sec  ( 15.6%)

Maximum memory used throughout the entire SCF-calculation: 61.0 MB

-------------------------   --------------------
FINAL SINGLE POINT ENERGY      -460.423782578116
-------------------------   --------------------

                                *** OPTIMIZATION RUN DONE ***

                            ***************************************
                            *     ORCA property calculations      *
                            ***************************************

                                    ---------------------
                                    Active property flags
                                    ---------------------
   (+) Dipole Moment


------------------------------------------------------------------------------
                       ORCA ELECTRIC PROPERTIES CALCULATION
------------------------------------------------------------------------------

Dipole Moment Calculation                       ... on
Quadrupole Moment Calculation                   ... off
Polarizability Calculation                      ... off
GBWName                                         ... Q2_1e_1H_B3LYP_631Gd_opt.gbw
Electron density                                ... Q2_1e_1H_B3LYP_631Gd_opt.scfp
The origin for moment calculation is the CENTER OF MASS  = ( 0.040199, -0.115215 -0.001777)

-------------
DIPOLE MOMENT
-------------
                                X             Y             Z
Electronic contribution:      0.40701      -7.14918      -0.01930
Nuclear contribution   :     -2.90596       8.26842       0.03335
                        -----------------------------------------
Total Dipole Moment    :     -2.49895       1.11924       0.01405
                        -----------------------------------------
Magnitude (a.u.)       :      2.73819
Magnitude (Debye)      :      6.95992


--------------------
Rotational spectrum 
--------------------
 
Rotational constants in cm-1:     0.066694     0.042402     0.026176 
Rotational constants in MHz :  1999.421663  1271.187328   784.722038 

 Dipole components along the rotational axes: 
x,y,z [a.u.] :     2.491343     1.136172    -0.000543 
x,y,z [Debye]:     6.332490     2.887919    -0.001379 

 


           ************************************************************
           *        Program running with 4 parallel MPI-processes     *
           *              working on a common directory               *
           ************************************************************

-------------------------------------------------------------------------------
                               ORCA SCF HESSIAN
-------------------------------------------------------------------------------

                   --------- SHARK INITIALIZATION DONE ---------

Hessian of the Kohn-Sham DFT energy:
Kohn-Sham wavefunction type                      ... UKS
Hartree-Fock exchange scaling                    ...    0.200
Number of operators                              ...    2
Number of atoms                                  ...   19
Basis set dimensions                             ...  158
Integral neglect threshold                       ... 2.5e-11
Integral primitive cutoff                        ... 2.5e-12

Setting up DFT Hessian calculations              ... 

HESS GRID
---------

General Integration Accuracy     IntAcc      ... 4.959
Radial Grid Type                 RadialGrid  ... OptM3 with GC (2021)
Angular Grid (max. ang.)         AngularGrid ... 7 (Lebedev-770)
Angular grid pruning method      GridPruning ... 4 (adaptive)
Weight generation scheme         WeightScheme... Becke
Basis function cutoff            BFCut       ... 1.0000e-11
Integration weight cutoff        WCut        ... 1.0000e-14
Angular grids for H and He will be reduced by one unit
Partially contracted basis set               ... off
Rotationally invariant grid construction     ... off

Total number of grid points                  ...   317661
Total number of batches                      ...     4975
Average number of points per batch           ...       63
Average number of grid points per atom       ...    16719

Building densities                               ... done   (      0.0 sec)
Calculating rho(r) on the grid                   ... done   (      0.6 sec)
Building xc-kernel on the grid                   ... done   (      0.1 sec)
                                                     done   (      6.4 sec)

Nuclear repulsion Hessian  (SHARK)               ... done   (      0.0 sec)

----------------------------------------------
Forming right-hand sides of CP-SCF equations     ...
----------------------------------------------
One electron integral derivatives  (SHARK)       ... done   (     16.6 sec)
Transforming the overlap derivative matrices     ... done   (      1.7 sec)
Adding tr(S(x)F(y) C-PCM term to the hessian     ... done   (      0.0 sec)
Making the Q(x) pseudodensities                  ... done   (      0.0 sec)
Adding the E*S(x)*S(y) terms to the Hessian      ... done   (      0.0 sec)
Calculating energy weighted overlap derivatives  ... done   (      0.0 sec)
Two electron integral derivatives (SHARK-RI)     ... done   (      7.4 sec)
Exchange-correlation integral derivatives        ... done   (     66.6 sec)
tr(F(y)Q(x)) contribution to the Hessian         ... done   (      0.0 sec)
Response fock operator R(S(x)) (SHARK-RIJCOSX)   ... done   (     27.7 sec)
XC Response fock operator R(S(x))                ... done   (     26.4 sec)
tr(F(y)S(x)) contribution to the Hessian         ... done   (      0.0 sec)
Transforming and finalizing RHSs                 ... done   (      0.1 sec)

----------------------------------------------
Solving the CP-SCF equations (RIJCOSX)           ...
----------------------------------------------
     CP-SCF ITERATION   0:   8.0464e-01 (  11.1 sec   0/ 57 done)
     CP-SCF ITERATION   1:   1.1494e-01 (  12.4 sec   0/ 57 done)
     CP-SCF ITERATION   2:   7.0144e-02 (  11.4 sec   0/ 57 done)
     CP-SCF ITERATION   3:   2.7920e-02 (  11.6 sec   0/ 57 done)
     CP-SCF ITERATION   4:   1.2960e-02 (  11.5 sec   1/ 57 done)
     CP-SCF ITERATION   5:   5.7120e-03 (  11.5 sec   2/ 57 done)
     CP-SCF ITERATION   6:   2.8105e-03 (  11.0 sec   5/ 57 done)
     CP-SCF ITERATION   7:   9.6142e-04 (  11.1 sec  23/ 57 done)
     CP-SCF ITERATION   8:   4.3260e-04 (   7.2 sec  41/ 57 done)
     CP-SCF ITERATION   9:   1.8816e-04 (   6.4 sec  45/ 57 done)
     CP-SCF ITERATION  10:   8.7637e-05 (   3.5 sec  57/ 57 done)
                    *** THE CP-SCF HAS CONVERGED ***

                                                 ... done   (    109.1 sec)
Forming perturbed density Hessian contributions  ... done   (      0.0 sec)
Calculating [Q*(d^2 A/dXdY)*Q  ] C-PCM term      ... done   (      0.0 sec)
Calculating [d^2(V_N)/(dXdY)*Q ] C-PCM term      ... done   (      0.0 sec)
Calculating [d^2(V_el)/(dXdY)*Q] C-PCM term      ... done   (      0.6 sec)
Calculating C-PCM term that depends on dQ/dX     ... done   (      0.1 sec)
2nd integral derivative contribs (SHARK-RI)      ... done   (     27.6 sec)
Exchange-correlation Hessian                     ... done   (     51.5 sec)
Dipole derivatives                               ... (center of mass:  0.040199, -0.115215 -0.001777)done   (      0.1 sec)

Total SCF Hessian time: 0 days 0 hours 5 min 48 sec 

Writing the Hessian file to the disk             ... done


Maximum memory used throughout the entire SCFHESS-calculation: 222.3 MB

-----------------------
VIBRATIONAL FREQUENCIES
-----------------------

Scaling factor for frequencies =  1.000000000  (already applied!)

   0:         0.00 cm**-1
   1:         0.00 cm**-1
   2:         0.00 cm**-1
   3:         0.00 cm**-1
   4:         0.00 cm**-1
   5:         0.00 cm**-1
   6:       116.85 cm**-1
   7:       121.15 cm**-1
   8:       133.59 cm**-1
   9:       149.65 cm**-1
  10:       256.05 cm**-1
  11:       324.71 cm**-1
  12:       336.78 cm**-1
  13:       338.34 cm**-1
  14:       386.96 cm**-1
  15:       412.25 cm**-1
  16:       465.61 cm**-1
  17:       474.38 cm**-1
  18:       505.88 cm**-1
  19:       583.35 cm**-1
  20:       603.39 cm**-1
  21:       649.71 cm**-1
  22:       741.47 cm**-1
  23:       762.39 cm**-1
  24:       833.02 cm**-1
  25:       854.72 cm**-1
  26:       964.46 cm**-1
  27:       966.43 cm**-1
  28:      1043.39 cm**-1
  29:      1068.99 cm**-1
  30:      1074.37 cm**-1
  31:      1122.47 cm**-1
  32:      1163.87 cm**-1
  33:      1168.73 cm**-1
  34:      1232.67 cm**-1
  35:      1322.25 cm**-1
  36:      1362.28 cm**-1
  37:      1407.52 cm**-1
  38:      1423.59 cm**-1
  39:      1433.95 cm**-1
  40:      1482.68 cm**-1
  41:      1491.43 cm**-1
  42:      1505.84 cm**-1
  43:      1518.60 cm**-1
  44:      1519.00 cm**-1
  45:      1529.79 cm**-1
  46:      1575.65 cm**-1
  47:      1631.54 cm**-1
  48:      3033.85 cm**-1
  49:      3045.02 cm**-1
  50:      3079.03 cm**-1
  51:      3093.36 cm**-1
  52:      3158.84 cm**-1
  53:      3171.17 cm**-1
  54:      3205.93 cm**-1
  55:      3220.77 cm**-1
  56:      3708.52 cm**-1


------------
NORMAL MODES
------------

These modes are the Cartesian displacements weighted by the diagonal matrix
M(i,i)=1/sqrt(m[i]) where m[i] is the mass of the displaced atom
Thus, these vectors are normalized but *not* orthogonal

                  0          1          2          3          4          5    
      0       0.000000   0.000000   0.000000   0.000000   0.000000   0.000000
      1       0.000000   0.000000   0.000000   0.000000   0.000000   0.000000
      2       0.000000   0.000000   0.000000   0.000000   0.000000   0.000000
      3       0.000000   0.000000   0.000000   0.000000   0.000000   0.000000
      4       0.000000   0.000000   0.000000   0.000000   0.000000   0.000000
      5       0.000000   0.000000   0.000000   0.000000   0.000000   0.000000
      6       0.000000   0.000000   0.000000   0.000000   0.000000   0.000000
      7       0.000000   0.000000   0.000000   0.000000   0.000000   0.000000
      8       0.000000   0.000000   0.000000   0.000000   0.000000   0.000000
      9       0.000000   0.000000   0.000000   0.000000   0.000000   0.000000
     10       0.000000   0.000000   0.000000   0.000000   0.000000   0.000000
     11       0.000000   0.000000   0.000000   0.000000   0.000000   0.000000
     12       0.000000   0.000000   0.000000   0.000000   0.000000   0.000000
     13       0.000000   0.000000   0.000000   0.000000   0.000000   0.000000
     14       0.000000   0.000000   0.000000   0.000000   0.000000   0.000000
     15       0.000000   0.000000   0.000000   0.000000   0.000000   0.000000
     16       0.000000   0.000000   0.000000   0.000000   0.000000   0.000000
     17       0.000000   0.000000   0.000000   0.000000   0.000000   0.000000
     18       0.000000   0.000000   0.000000   0.000000   0.000000   0.000000
     19       0.000000   0.000000   0.000000   0.000000   0.000000   0.000000
     20       0.000000   0.000000   0.000000   0.000000   0.000000   0.000000
     21       0.000000   0.000000   0.000000   0.000000   0.000000   0.000000
     22       0.000000   0.000000   0.000000   0.000000   0.000000   0.000000
     23       0.000000   0.000000   0.000000   0.000000   0.000000   0.000000
     24       0.000000   0.000000   0.000000   0.000000   0.000000   0.000000
     25       0.000000   0.000000   0.000000   0.000000   0.000000   0.000000
     26       0.000000   0.000000   0.000000   0.000000   0.000000   0.000000
     27       0.000000   0.000000   0.000000   0.000000   0.000000   0.000000
     28       0.000000   0.000000   0.000000   0.000000   0.000000   0.000000
     29       0.000000   0.000000   0.000000   0.000000   0.000000   0.000000
     30       0.000000   0.000000   0.000000   0.000000   0.000000   0.000000
     31       0.000000   0.000000   0.000000   0.000000   0.000000   0.000000
     32       0.000000   0.000000   0.000000   0.000000   0.000000   0.000000
     33       0.000000   0.000000   0.000000   0.000000   0.000000   0.000000
     34       0.000000   0.000000   0.000000   0.000000   0.000000   0.000000
     35       0.000000   0.000000   0.000000   0.000000   0.000000   0.000000
     36       0.000000   0.000000   0.000000   0.000000   0.000000   0.000000
     37       0.000000   0.000000   0.000000   0.000000   0.000000   0.000000
     38       0.000000   0.000000   0.000000   0.000000   0.000000   0.000000
     39       0.000000   0.000000   0.000000   0.000000   0.000000   0.000000
     40       0.000000   0.000000   0.000000   0.000000   0.000000   0.000000
     41       0.000000   0.000000   0.000000   0.000000   0.000000   0.000000
     42       0.000000   0.000000   0.000000   0.000000   0.000000   0.000000
     43       0.000000   0.000000   0.000000   0.000000   0.000000   0.000000
     44       0.000000   0.000000   0.000000   0.000000   0.000000   0.000000
     45       0.000000   0.000000   0.000000   0.000000   0.000000   0.000000
     46       0.000000   0.000000   0.000000   0.000000   0.000000   0.000000
     47       0.000000   0.000000   0.000000   0.000000   0.000000   0.000000
     48       0.000000   0.000000   0.000000   0.000000   0.000000   0.000000
     49       0.000000   0.000000   0.000000   0.000000   0.000000   0.000000
     50       0.000000   0.000000   0.000000   0.000000   0.000000   0.000000
     51       0.000000   0.000000   0.000000   0.000000   0.000000   0.000000
     52       0.000000   0.000000   0.000000   0.000000   0.000000   0.000000
     53       0.000000   0.000000   0.000000   0.000000   0.000000   0.000000
     54       0.000000   0.000000   0.000000   0.000000   0.000000   0.000000
     55       0.000000   0.000000   0.000000   0.000000   0.000000   0.000000
     56       0.000000   0.000000   0.000000   0.000000   0.000000   0.000000
                  6          7          8          9         10         11    
      0      -0.000199  -0.000143   0.000149  -0.000061   0.001229   0.071180
      1      -0.000065   0.000215   0.000139  -0.000043  -0.000656   0.002068
      2      -0.039399  -0.053383  -0.007271  -0.018171   0.234858  -0.001121
      3       0.000103  -0.000045   0.000192  -0.000213   0.001321   0.082439
      4      -0.000183   0.000126   0.000004   0.000031  -0.000783  -0.053692
      5       0.022873  -0.036373  -0.009046  -0.055566   0.243213  -0.000293
      6      -0.000055  -0.000898   0.000120  -0.000021  -0.000385  -0.020399
      7      -0.000011   0.000486  -0.000123  -0.000049   0.000131  -0.029284
      8      -0.012548  -0.186649   0.037106  -0.000204  -0.069949   0.002285
      9       0.000165  -0.000850   0.000276  -0.000083  -0.000350  -0.012143
     10      -0.000144   0.000472  -0.000147   0.000014   0.000164  -0.008426
     11       0.033667  -0.179235   0.064112  -0.017155  -0.068843  -0.002343
     12      -0.000130  -0.001274   0.000190   0.000118  -0.001254  -0.017261
     13       0.000029   0.000692  -0.000161  -0.000129   0.000609  -0.031067
     14      -0.031121  -0.262565   0.054645   0.023850  -0.259703   0.003624
     15       0.000284  -0.001166   0.000496  -0.000113  -0.001258  -0.015410
     16      -0.000249   0.000651  -0.000252   0.000010   0.000622  -0.011050
     17       0.065800  -0.246801   0.107900  -0.020032  -0.254874  -0.003968
     18      -0.000148   0.000027   0.000070  -0.000041   0.000561   0.042440
     19       0.000003   0.000066   0.000101  -0.000039  -0.000318  -0.004720
     20      -0.020335  -0.013120  -0.023302  -0.004136   0.113879   0.001135
     21      -0.000401   0.000895  -0.000282   0.000303  -0.000400   0.036982
     22       0.000082  -0.000105   0.001032  -0.000057   0.000651   0.236381
     23      -0.075118   0.173381  -0.088505   0.071212  -0.087711   0.000464
     24       0.000188   0.000118   0.000069   0.000007   0.000576   0.054014
     25      -0.000133  -0.000062  -0.000014  -0.000011  -0.000304  -0.026434
     26       0.024714   0.019853   0.004531  -0.010800   0.092927  -0.001824
     27       0.000457   0.001277  -0.000099   0.000067  -0.000133   0.054153
     28      -0.000275  -0.000815  -0.000066  -0.000046  -0.000098  -0.140857
     29       0.082172   0.276144  -0.032055   0.000932  -0.065072   0.000438
     30       0.001306  -0.000440  -0.000588  -0.000199  -0.000395  -0.089656
     31      -0.000022  -0.000422  -0.001035   0.000265   0.000015  -0.179820
     32       0.137669   0.013579   0.076915  -0.099844  -0.113936  -0.000248
     33       0.105628  -0.298322  -0.429772  -0.086488   0.030468  -0.092377
     34       0.166571  -0.157042  -0.204290  -0.090692  -0.288898  -0.288816
     35       0.071080   0.223623   0.379775  -0.041919  -0.154994  -0.007538
     36      -0.103009   0.297909   0.429330   0.086234  -0.031613  -0.098382
     37      -0.164418   0.153220   0.197652   0.090702   0.287598  -0.293034
     38       0.069929   0.224101   0.380339  -0.041374  -0.152315   0.001801
     39       0.002820  -0.001611  -0.002308  -0.000191  -0.001829  -0.268032
     40      -0.001964   0.001726   0.002043   0.000777   0.001959  -0.058553
     41       0.389765  -0.362990  -0.453328  -0.249845  -0.385323   0.005076
     42      -0.001417  -0.000331   0.000297   0.000081  -0.001032  -0.164370
     43       0.000596   0.000331   0.000075  -0.000067   0.000580   0.152061
     44      -0.153144  -0.117384  -0.008071   0.094455  -0.092734   0.001542
     45      -0.367627   0.076961  -0.012887  -0.328045  -0.240649  -0.311777
     46       0.149809  -0.109520   0.008193   0.313746  -0.119303   0.100797
     47       0.049913  -0.215881   0.000734   0.404172  -0.115105   0.003675
     48       0.366078  -0.078469   0.013766   0.330793   0.237631  -0.314145
     49      -0.150067   0.110814  -0.008045  -0.315898   0.120410   0.100990
     50       0.044907  -0.214367   0.000521   0.398581  -0.117129   0.000034
     51      -0.003770   0.000315   0.000155  -0.002309  -0.002340  -0.102056
     52       0.002793  -0.000078  -0.000016   0.001928   0.001961   0.420626
     53      -0.609190   0.003692  -0.028140  -0.362412  -0.353066   0.003220
     54      -0.000486   0.001717   0.000123   0.000449   0.001142   0.207814
     55       0.000087  -0.000285   0.001454   0.000014   0.000215   0.310426
     56      -0.085548   0.302238  -0.137212   0.071571   0.173128  -0.009890
                 12         13         14         15         16         17    
      0      -0.000220   0.015485   0.059622  -0.000179  -0.068175  -0.066150
      1       0.004051   0.067522   0.125108  -0.000001  -0.168377   0.085519
      2      -0.078579   0.003138  -0.000496  -0.050352   0.000009   0.000458
      3      -0.000422   0.000770   0.006789   0.000233  -0.080224   0.027127
      4       0.003349   0.052623   0.138510  -0.000420   0.156174   0.082941
      5       0.070366  -0.001987   0.000238   0.012603   0.000630   0.000298
      6       0.001634   0.000403   0.006049   0.000032   0.107036   0.026076
      7       0.000696   0.021519   0.100865  -0.000356   0.144266  -0.221200
      8       0.297059  -0.011075   0.001141   0.026755  -0.000037  -0.000851
      9      -0.001717  -0.008314  -0.043073   0.000063   0.102259  -0.025246
     10       0.002221   0.025135   0.068581  -0.000114  -0.142905  -0.214673
     11      -0.294821   0.010709   0.000155   0.008771  -0.000953  -0.000256
     12       0.001538  -0.015449  -0.053021   0.000588  -0.030007  -0.181987
     13       0.000867   0.032234   0.139827  -0.000678   0.230346  -0.088685
     14       0.480150  -0.018299   0.003007   0.112016   0.000978   0.000359
     15      -0.001573   0.009201  -0.030703   0.000464  -0.059508   0.193942
     16       0.003417   0.036624   0.078565  -0.000324  -0.242521  -0.077414
     17      -0.487259   0.017139   0.000867   0.090906  -0.000514  -0.000705
     18       0.002578   0.035176   0.037263   0.000052   0.072175   0.303762
     19       0.001222   0.029453   0.090111  -0.000214   0.156532  -0.051165
     20       0.193068  -0.006926   0.000331   0.009265   0.000056  -0.001595
     21       0.001347   0.039499   0.059804  -0.000352   0.101497   0.375101
     22      -0.000404   0.023579  -0.309508   0.001439   0.032561   0.046697
     23      -0.123266   0.004814  -0.002403  -0.081306  -0.000472  -0.001638
     24      -0.003070  -0.028173   0.003565  -0.000126   0.089295  -0.315680
     25       0.002203   0.025716   0.012399   0.000094  -0.164092  -0.030598
     26      -0.178044   0.006923  -0.000608  -0.038603  -0.000791   0.001356
     27      -0.001755  -0.029957  -0.003092   0.000142   0.101074  -0.359670
     28       0.000271  -0.019371  -0.414261   0.000578   0.008286   0.043998
     29       0.136355  -0.004777  -0.000783   0.016209  -0.000477   0.001749
     30      -0.014077  -0.255594  -0.056475  -0.000473  -0.197557   0.027143
     31      -0.004731  -0.109391   0.133990  -0.000953   0.181002   0.106976
     32      -0.006016   0.000864   0.000696   0.002047   0.001324   0.000107
     33       0.002082  -0.262716  -0.067954   0.007651  -0.203612   0.039089
     34      -0.072785  -0.255761   0.078849  -0.024835   0.101585   0.169661
     35      -0.024699  -0.004317   0.007725  -0.001614   0.001370  -0.003930
     36      -0.031272  -0.267840  -0.064724  -0.008750  -0.203013   0.038957
     37       0.047597  -0.264690   0.080171   0.022570   0.100717   0.170981
     38      -0.023788   0.001612  -0.004406  -0.001417   0.001103   0.004516
     39      -0.023849  -0.447358  -0.111053  -0.001073  -0.296792   0.107585
     40       0.002841   0.032407   0.173554  -0.000570   0.252293   0.050915
     41      -0.075281   0.009106  -0.000869   0.012348   0.002134  -0.000940
     42       0.015448   0.233545  -0.025894   0.000222  -0.173675  -0.039032
     43      -0.005104  -0.057669   0.222917  -0.000260  -0.208854   0.076497
     44       0.016450  -0.002237   0.000912   0.008272   0.000354   0.000408
     45       0.055642   0.349979  -0.086153   0.035767  -0.261128  -0.058175
     46       0.063852  -0.014168   0.202563   0.039738  -0.230859   0.069493
     47       0.054041  -0.002185   0.001811   0.027199   0.006302   0.000592
     48      -0.007306   0.357505  -0.087402  -0.035032  -0.260979  -0.058417
     49      -0.068068  -0.012724   0.202205  -0.040337  -0.230637   0.069527
     50       0.054021  -0.002368   0.000498   0.027359  -0.004827   0.000306
     51       0.011963   0.182806   0.010220   0.000366  -0.146712  -0.037369
     52      -0.021305  -0.288002   0.352865  -0.000490  -0.071852   0.095253
     53       0.037277  -0.006936   0.001572   0.041367   0.000415   0.000707
     54      -0.002573   0.022294  -0.264516   0.005435   0.020372   0.450205
     55      -0.000848   0.013032  -0.455431  -0.000583  -0.006251   0.075230
     56      -0.454367   0.012704   0.012146   0.978168   0.001033  -0.001763
                 18         19         20         21         22         23    
      0      -0.001331   0.134730   0.000382  -0.052466   0.001000   0.002480
      1       0.000596  -0.051850  -0.000231  -0.059100  -0.000521   0.005881
      2      -0.280422  -0.000621   0.094876   0.000086   0.203361  -0.000076
      3       0.001233   0.149739   0.000766   0.042683  -0.000848   0.020037
      4      -0.000550   0.039406  -0.000405  -0.042766   0.000415   0.022738
      5       0.256804  -0.000695   0.174424  -0.000419  -0.178937  -0.000124
      6      -0.000709  -0.158002   0.000155   0.042186  -0.000713   0.306695
      7       0.000633   0.104047   0.000064   0.222523   0.000537   0.221884
      8      -0.153441   0.001059   0.011851   0.000407  -0.172265  -0.000790
      9       0.000668  -0.159427   0.000011  -0.025103   0.000508   0.294382
     10      -0.000387  -0.111215   0.000066   0.290389  -0.000232  -0.221185
     11       0.142716   0.000425  -0.019197   0.000820   0.089575  -0.001971
     12      -0.001859  -0.354604   0.002851   0.081385   0.000392   0.284955
     13       0.001275   0.228050  -0.001429   0.207662  -0.000073   0.235598
     14      -0.374825   0.002576   0.578057   0.000203   0.054303  -0.000909
     15       0.001115  -0.346398   0.002743   0.027499   0.003086   0.294346
     16      -0.000848  -0.226802  -0.001470   0.332704  -0.001645  -0.219164
     17       0.277006   0.001136   0.567514   0.000540   0.637073  -0.002386
     18       0.000597   0.019585  -0.001344   0.060509   0.001413  -0.074748
     19      -0.000176   0.135491   0.000730   0.106993  -0.000739   0.107465
     20       0.135377   0.000122  -0.277585  -0.000053   0.299911   0.000595
     21      -0.000127   0.038443   0.000230   0.142201  -0.000224  -0.226649
     22      -0.000258  -0.116823  -0.000224  -0.022189   0.000149   0.029172
     23      -0.010969  -0.000443   0.063718  -0.000711  -0.039002   0.001124
     24      -0.000392  -0.001679  -0.000947  -0.103913  -0.001569  -0.143617
     25       0.000169  -0.108611   0.000518   0.140655   0.000806  -0.106041
     26      -0.103601  -0.000277  -0.203763   0.000933  -0.324948   0.000675
     27       0.000221  -0.006973   0.000221  -0.112622   0.000177  -0.229004
     28      -0.000137   0.182073  -0.000189  -0.071302  -0.000159  -0.029174
     29       0.031299   0.000479   0.053844   0.000330   0.062838   0.000906
     30       0.000153   0.056128   0.000072   0.137979  -0.000185   0.099585
     31       0.000185  -0.110577   0.000028  -0.204173  -0.000024  -0.130296
     32      -0.005971  -0.000533   0.009682  -0.001152  -0.030120  -0.000744
     33       0.135703   0.030583   0.111841   0.128638  -0.108532   0.079793
     34      -0.233639  -0.286248  -0.188273  -0.257599   0.168150  -0.247268
     35      -0.125508   0.007156  -0.086358   0.002231   0.061024   0.006221
     36      -0.135906   0.031203  -0.112134   0.128910   0.108647   0.079888
     37       0.233230  -0.287927   0.187813  -0.258125  -0.167553  -0.248113
     38      -0.122990  -0.009206  -0.084319  -0.004793   0.059232  -0.008612
     39      -0.001216  -0.168832  -0.000826   0.071502   0.000848  -0.033338
     40       0.001777   0.043745   0.001133  -0.163993  -0.001178  -0.042252
     41      -0.185400   0.001219  -0.129433  -0.000589   0.093456   0.000387
     42      -0.000134   0.020506   0.000022  -0.143274   0.000231   0.054331
     43      -0.000035   0.054905  -0.000066  -0.244640  -0.000118   0.109752
     44       0.013445   0.000062   0.003501   0.000073   0.036408   0.000002
     45       0.182177  -0.129846  -0.080583  -0.120149  -0.153604   0.018523
     46       0.245342   0.010038  -0.103045  -0.239184  -0.222228   0.101158
     47       0.139304   0.007171  -0.050793  -0.001042  -0.082373   0.002530
     48      -0.181647  -0.129549   0.080302  -0.120245   0.152987   0.018572
     49      -0.246344   0.010749   0.103353  -0.239272   0.222804   0.101168
     50       0.139884  -0.006011  -0.051109   0.000997  -0.082802  -0.002155
     51       0.000895   0.068436  -0.000481  -0.157806  -0.000703   0.067945
     52      -0.000009   0.291882  -0.000028  -0.302081   0.000187   0.171099
     53       0.179057   0.000236  -0.078678   0.000213  -0.124503   0.000036
     54      -0.001754  -0.234247  -0.000350  -0.015920  -0.000433  -0.241135
     55       0.000304  -0.242357   0.000114  -0.097092   0.000216   0.026264
     56      -0.307670   0.000595  -0.073696   0.000006  -0.076055   0.001674
                 24         25         26         27         28         29    
      0      -0.000162  -0.152928  -0.000027  -0.053848   0.000493  -0.000539
      1       0.000092   0.066012   0.000030   0.103561  -0.000318   0.000282
      2      -0.039195   0.000885  -0.003170   0.000616   0.095462  -0.094911
      3       0.000044  -0.142343   0.000016   0.060387   0.000317   0.000404
      4       0.000013  -0.051757   0.000016   0.103392  -0.000238  -0.000182
      5       0.000988   0.000505   0.001370  -0.000060   0.066626   0.113784
      6      -0.000478  -0.016022  -0.000519  -0.031966   0.000044  -0.000041
      7       0.000215   0.112202   0.000265  -0.093443   0.000072  -0.000092
      8      -0.100099   0.000327  -0.109604  -0.000052   0.001157  -0.004214
      9      -0.000634  -0.020263   0.000493   0.022426   0.000029   0.000045
     10       0.000357  -0.091506  -0.000292  -0.070079   0.000038  -0.000078
     11      -0.135675  -0.000185   0.104838  -0.000291   0.010091   0.002118
     12       0.003246  -0.176771   0.003350  -0.127154   0.000291  -0.000014
     13      -0.001843   0.215357  -0.001871  -0.041489  -0.000073  -0.000103
     14       0.687059   0.001531   0.719129   0.000221  -0.000506   0.040997
     15       0.003151  -0.235839  -0.003140   0.132908  -0.000338   0.000177
     16      -0.001667  -0.225576   0.001752  -0.009446   0.000040   0.000133
     17       0.657509   0.000681  -0.675817  -0.000506  -0.030025  -0.023851
     18       0.000383   0.007577   0.000058   0.016263  -0.000126  -0.000067
     19      -0.000219   0.031975  -0.000022   0.022906   0.000011   0.000138
     20       0.079397   0.000081   0.010564  -0.000007  -0.020470  -0.013531
     21      -0.000090   0.093060  -0.000034  -0.043217   0.000050   0.000026
     22       0.000035   0.009826   0.000010  -0.000306  -0.000002   0.000028
     23      -0.013409  -0.000407  -0.004499   0.000192   0.004313   0.001872
     24       0.000732   0.052617  -0.000042   0.028088  -0.000180   0.000060
     25      -0.000394  -0.038576   0.000040   0.043844  -0.000015   0.000059
     26       0.161198  -0.000291  -0.010583  -0.000094  -0.035463   0.011636
     27      -0.000171   0.071261   0.000031   0.036474  -0.000019   0.000039
     28       0.000093  -0.011243  -0.000016  -0.014675  -0.000005  -0.000014
     29      -0.036733  -0.000350   0.004889  -0.000173   0.007261  -0.001958
     30       0.000004   0.020308   0.000053   0.102377  -0.000443  -0.000524
     31       0.000042  -0.121381  -0.000012   0.011677   0.000239   0.000212
     32      -0.003305  -0.000374   0.007207  -0.000483  -0.093870  -0.126030
     33      -0.016979   0.064880   0.019746   0.029683  -0.253867  -0.326461
     34       0.024678   0.123782  -0.025959  -0.350652   0.298352   0.365224
     35       0.010538  -0.016147  -0.009485   0.029081   0.119372   0.145857
     36       0.017039   0.063644  -0.019773   0.031403   0.254413   0.327278
     37      -0.024727   0.125613   0.025749  -0.353167  -0.297036  -0.364115
     38       0.010264   0.016410  -0.009227  -0.031640   0.116287   0.142089
     39      -0.000001   0.357096  -0.000166  -0.309365   0.001371   0.001921
     40      -0.000020  -0.359590   0.000220   0.297223  -0.002058  -0.002886
     41       0.016273  -0.002956  -0.015126   0.002947   0.201339   0.267032
     42      -0.000093  -0.020830  -0.000029  -0.119188  -0.000556   0.000542
     43       0.000034   0.104201  -0.000003  -0.021888   0.000380  -0.000296
     44      -0.015867   0.000327  -0.001234   0.000436  -0.117253   0.097001
     45       0.053832   0.303551   0.003627   0.210227   0.227741  -0.175222
     46       0.084880   0.186678   0.004335   0.043258   0.436656  -0.344373
     47       0.031709  -0.026560   0.000743  -0.036115   0.138692  -0.106489
     48      -0.053665   0.303531  -0.003548   0.210330  -0.226736   0.174151
     49      -0.085160   0.185811  -0.004332   0.041722  -0.437625   0.345049
     50       0.031815   0.024502   0.000770   0.034539   0.138669  -0.106445
     51       0.000280  -0.114698  -0.000023  -0.225500   0.001589  -0.001073
     52      -0.000033  -0.358590  -0.000097  -0.535828  -0.000185   0.000476
     53       0.046625  -0.000113   0.002925  -0.000360   0.249944  -0.190678
     54      -0.000335   0.066170  -0.000071  -0.137920   0.000065  -0.000359
     55       0.000170  -0.004077   0.000031  -0.045037   0.000037  -0.000137
     56      -0.069650  -0.000528  -0.012827   0.000743  -0.000734   0.001427
                 30         31         32         33         34         35    
      0       0.020994   0.169933   0.001221  -0.008561   0.063869   0.014828
      1       0.081317   0.048697  -0.145855   0.099351  -0.000261  -0.269460
      2       0.000225  -0.000778  -0.000364   0.000288  -0.000295  -0.000719
      3      -0.038961   0.176132  -0.026625  -0.004297  -0.011158  -0.071554
      4       0.064825  -0.051803   0.039665   0.100340  -0.244697   0.053687
      5       0.000303  -0.000856   0.000221   0.000261  -0.000535   0.000463
      6      -0.036329   0.011466  -0.005383   0.045983   0.049749   0.105971
      7      -0.089873   0.029101  -0.099684  -0.041134  -0.004748  -0.108150
      8      -0.000062   0.000015  -0.000237  -0.000327  -0.000249  -0.000773
      9       0.038503  -0.005685  -0.005752  -0.048177  -0.003090  -0.054964
     10      -0.092351  -0.006635   0.065821  -0.003511  -0.113363   0.023790
     11      -0.000421   0.000000   0.000192   0.000219  -0.000277   0.000320
     12      -0.403639   0.039182   0.305597   0.593266   0.053838  -0.245706
     13       0.128736   0.014300  -0.297944  -0.380414  -0.011571   0.113529
     14       0.002182  -0.000138  -0.002194  -0.003782  -0.000277   0.001427
     15       0.397143  -0.023811   0.336993  -0.538210  -0.313762  -0.558251
     16       0.115367  -0.015285   0.275895  -0.299826  -0.310645  -0.275870
     17      -0.001531   0.000024  -0.000878   0.001762   0.000684   0.001917
     18       0.036760   0.040209  -0.031763   0.010456  -0.086044   0.215059
     19       0.108244   0.008132   0.127078   0.022356   0.059997   0.097268
     20       0.000093  -0.000195   0.000471   0.000012   0.000545  -0.000766
     21      -0.037963  -0.065014   0.051698  -0.006572   0.094035  -0.136201
     22       0.008100  -0.018426   0.040630   0.006379   0.059792  -0.028900
     23       0.000210   0.000270  -0.000133   0.000048  -0.000283   0.000563
     24       0.006259   0.001499  -0.016051   0.016593   0.007353   0.000444
     25       0.117242  -0.017814  -0.095918  -0.007687   0.211669   0.201244
     26       0.000243  -0.000017  -0.000168  -0.000089   0.000497   0.000499
     27       0.037173  -0.050100   0.000138  -0.002844  -0.022811  -0.013483
     28      -0.018265   0.012720   0.014907  -0.001348  -0.020466  -0.016358
     29      -0.000218   0.000264   0.000039   0.000007   0.000058   0.000021
     30      -0.030910  -0.136993  -0.013986   0.006591  -0.005793  -0.007966
     31      -0.095674   0.002092  -0.026411  -0.052686   0.095800  -0.003022
     32      -0.000007   0.000568   0.000090  -0.000129   0.000309  -0.000004
     33       0.043911  -0.025817   0.003560   0.039635  -0.102156   0.042151
     34       0.173825   0.388901   0.011227   0.023977  -0.028287  -0.105645
     35      -0.032751  -0.053374  -0.005642  -0.017126   0.062446  -0.037701
     36       0.042304  -0.027158   0.002810   0.039114  -0.101596   0.042291
     37       0.175409   0.390163   0.011402   0.024275  -0.028796  -0.105790
     38       0.033489   0.056475   0.005423   0.016956  -0.062079   0.036635
     39       0.318406   0.268487   0.123958   0.117088  -0.169554   0.086392
     40      -0.341498  -0.271840  -0.125280  -0.131269   0.212981  -0.075292
     41      -0.003290  -0.002685  -0.001534  -0.001253   0.001221  -0.000115
     42       0.025162  -0.139973  -0.014874   0.000329   0.000607  -0.015666
     43      -0.089922  -0.007133   0.082255  -0.050697  -0.008798   0.066523
     44      -0.000507   0.000727   0.000276  -0.000142  -0.000022   0.000250
     45      -0.223007   0.215099   0.192467  -0.113878  -0.003228   0.265098
     46      -0.128506   0.008679   0.115993  -0.061850  -0.023594   0.098037
     47       0.034125  -0.073864  -0.030231   0.019874  -0.007328  -0.050057
     48      -0.223860   0.216204   0.192688  -0.114008  -0.003201   0.265338
     49      -0.128908   0.008235   0.115507  -0.061572  -0.023724   0.097425
     50      -0.032247   0.071528   0.028845  -0.019020   0.007271   0.047728
     51       0.087194  -0.242334  -0.049475   0.021812  -0.008681  -0.008553
     52       0.224881  -0.513290  -0.100184   0.062119  -0.056936   0.069495
     53       0.000745   0.000047   0.000067   0.000183  -0.000224   0.000203
     54      -0.281836   0.017984  -0.582302  -0.120787  -0.666746   0.268897
     55      -0.103340   0.025440  -0.256011  -0.045689  -0.301170   0.165106
     56       0.000985  -0.000085   0.001924   0.000435   0.002169  -0.000605
                 36         37         38         39         40         41    
      0      -0.078113   0.004238  -0.012020  -0.014257   0.171293  -0.045341
      1       0.051715   0.019874  -0.099446   0.018002   0.097040  -0.008537
      2       0.000491   0.000009  -0.000191   0.000101  -0.000607   0.000315
      3       0.038662  -0.049673   0.073380   0.008583  -0.169878   0.035767
      4      -0.030794  -0.061847   0.152113  -0.044040  -0.002793   0.016711
      5      -0.000234   0.000076   0.000042  -0.000224   0.000654  -0.000036
      6       0.026158   0.033995  -0.045092  -0.012852   0.082909  -0.042775
      7      -0.026343  -0.005836  -0.022094   0.039301  -0.074026   0.075123
      8      -0.000189  -0.000174   0.000147   0.000165  -0.000578   0.000399
      9       0.058000  -0.057143   0.136083  -0.033926  -0.018711  -0.018640
     10       0.126410   0.006486   0.024717  -0.033251   0.060788  -0.047522
     11       0.000057   0.000280  -0.000573   0.000072   0.000243  -0.000032
     12      -0.425842   0.066268  -0.251690   0.154187  -0.272882   0.199643
     13       0.261899  -0.018115   0.090136  -0.059913   0.142620  -0.066263
     14       0.002691  -0.000361   0.001423  -0.000893   0.001642  -0.001108
     15      -0.336201   0.066457  -0.285833   0.135066  -0.076422   0.119753
     16      -0.103051   0.088252  -0.241775   0.069435   0.032049   0.035888
     17       0.001292  -0.000081   0.000698  -0.000452   0.000467  -0.000470
     18       0.146036   0.091497  -0.169418   0.032795  -0.076809   0.069105
     19      -0.100790   0.052573  -0.096355  -0.000636   0.039608  -0.074103
     20      -0.000954  -0.000300   0.000561  -0.000137   0.000490  -0.000535
     21      -0.045131  -0.041020   0.073379  -0.010157   0.027866  -0.017938
     22       0.055827  -0.004392   0.010642  -0.001142  -0.002593   0.014033
     23       0.000351   0.000182  -0.000319   0.000037  -0.000136   0.000122
     24       0.023683  -0.042663   0.007181  -0.021121   0.089697  -0.064482
     25      -0.116918  -0.037085   0.071880   0.006132  -0.091582   0.035399
     26      -0.000399   0.000096   0.000149   0.000114  -0.000632   0.000368
     27      -0.025118   0.038383  -0.030689   0.023165  -0.073491   0.052711
     28       0.006205   0.004747  -0.013763   0.000441   0.015593  -0.003566
     29       0.000128  -0.000154   0.000108  -0.000108   0.000364  -0.000244
     30      -0.015513   0.028180  -0.041502  -0.083052   0.036851   0.020042
     31       0.036116  -0.004875  -0.019455   0.113571   0.037577   0.001161
     32       0.000241  -0.000151   0.000177   0.000459  -0.000538   0.000217
     33      -0.010222  -0.070104   0.152870   0.276178  -0.188580  -0.207167
     34      -0.050484   0.046871  -0.018677  -0.449376  -0.291339   0.025342
     35      -0.000856   0.071674  -0.137175  -0.275752   0.137411   0.163030
     36      -0.010565  -0.069875   0.152334   0.277860  -0.185438  -0.209064
     37      -0.051605   0.047796  -0.020399  -0.449318  -0.280443   0.022419
     38       0.000192  -0.070853   0.136175   0.271055  -0.138190  -0.162714
     39       0.091804  -0.108432   0.137835   0.391348   0.247268   0.068562
     40      -0.039677   0.090639  -0.144010  -0.228867  -0.126657  -0.037160
     41      -0.001210   0.001009  -0.001953   0.000543   0.006766  -0.003433
     42       0.015442   0.071300   0.031079   0.007292  -0.062930  -0.037985
     43      -0.011991   0.111367   0.110207   0.003823  -0.013402   0.015022
     44      -0.000108  -0.000122   0.000116  -0.000124   0.000114   0.000719
     45      -0.052635  -0.366879  -0.121845  -0.035729   0.208811   0.297282
     46       0.024562  -0.347997  -0.369852  -0.048350  -0.276692  -0.320110
     47       0.040811  -0.191263  -0.275812  -0.024930  -0.249553  -0.308021
     48      -0.052993  -0.363737  -0.118394  -0.034147   0.214372   0.293300
     49       0.024939  -0.348945  -0.371435  -0.048342  -0.277978  -0.322585
     50      -0.040122   0.193360   0.274999   0.025136   0.245916   0.302001
     51       0.029144  -0.078513  -0.051592   0.004039  -0.008404   0.053996
     52       0.058841  -0.548547  -0.275743  -0.006629   0.182129   0.397661
     53       0.000074  -0.000505  -0.000201   0.001217   0.002945  -0.004910
     54      -0.671680   0.016624  -0.049276   0.013355   0.160801  -0.163637
     55      -0.244979   0.023339  -0.047254   0.006322   0.055930  -0.059252
     56       0.002585  -0.000012   0.000083   0.000135  -0.000838   0.000695
                 42         43         44         45         46         47    
      0      -0.000738   0.000870  -0.041430  -0.174545   0.134941  -0.256819
      1      -0.001145   0.000096   0.033920  -0.041177  -0.065113   0.004537
      2      -0.009968  -0.011788   0.000034   0.000721  -0.000789   0.001239
      3       0.001394  -0.000625  -0.007852   0.091554  -0.137493   0.293453
      4       0.001047   0.000355  -0.051191  -0.054892   0.161581   0.013755
      5      -0.010540   0.012926  -0.000307  -0.000356   0.000956  -0.001324
      6      -0.001182   0.000397   0.011857  -0.164950   0.101232   0.378387
      7       0.001017   0.000224  -0.022133   0.030985   0.128704  -0.100153
      8       0.000234  -0.000373  -0.000109   0.000850  -0.000141  -0.002043
      9       0.000613  -0.000406  -0.013568   0.045752  -0.227342  -0.317790
     10      -0.000627  -0.000127   0.011342  -0.032654  -0.101503  -0.026588
     11      -0.000189   0.000327   0.000090  -0.000293   0.000799   0.001422
     12       0.002513  -0.000231  -0.013827   0.275012   0.096859  -0.332278
     13      -0.001244   0.000692  -0.007582  -0.256460   0.165151   0.359650
     14      -0.001721   0.001386   0.000019  -0.001936  -0.000046   0.002494
     15       0.000312   0.000259   0.021591   0.224716   0.368812   0.125781
     16      -0.000894   0.000354   0.031924   0.046395   0.271615   0.276778
     17       0.000325  -0.000208  -0.000009  -0.000927  -0.001015   0.000165
     18       0.000508  -0.000137   0.012802   0.083722   0.051679  -0.195054
     19      -0.001239  -0.000652   0.049770   0.081360  -0.277677   0.042996
     20       0.001887  -0.000049   0.000103  -0.000204  -0.000950   0.001032
     21      -0.000127   0.000073  -0.005086  -0.027386   0.007064   0.020918
     22       0.000131   0.000130  -0.005543  -0.025557   0.061004  -0.005123
     23       0.000009  -0.000481   0.000006   0.000060   0.000118  -0.000104
     24      -0.001232  -0.000673   0.063286   0.419600   0.168942   0.046380
     25       0.001090   0.000003  -0.025696   0.047506   0.073165  -0.006619
     26       0.001256   0.000314  -0.000322  -0.001811  -0.000589  -0.000241
     27       0.000782   0.000397  -0.033081  -0.248088  -0.084026   0.030820
     28      -0.000164   0.000038   0.002341  -0.010360   0.006280   0.004320
     29      -0.000889  -0.000779   0.000131   0.001104   0.000403  -0.000130
     30       0.000504   0.000247  -0.023482   0.007271   0.015382  -0.029838
     31       0.000504   0.000054  -0.035773   0.038124  -0.048029   0.016885
     32      -0.037026   0.036382  -0.000728   0.000751  -0.000500   0.000267
     33      -0.115214   0.104222   0.388996  -0.311764   0.177632  -0.180162
     34      -0.341306   0.333322   0.177311  -0.073470   0.062799   0.014594
     35       0.042548  -0.035889  -0.280651   0.223180  -0.110507   0.108382
     36       0.097595  -0.107585   0.393266  -0.315869   0.179555  -0.181179
     37       0.339029  -0.336413   0.185629  -0.082133   0.066797   0.015398
     38       0.032179  -0.040983   0.282328  -0.224144   0.111031  -0.107870
     39       0.006726   0.000942  -0.383336   0.237698  -0.151342   0.217895
     40      -0.006083   0.001371   0.238226  -0.138685   0.077945  -0.162664
     41       0.495186  -0.496873   0.009363  -0.008702   0.004054  -0.001626
     42       0.000124  -0.000475  -0.015615   0.055122  -0.003105   0.031036
     43       0.000201  -0.000001   0.003723   0.034117   0.006810   0.008605
     44      -0.040667  -0.038975  -0.000904  -0.000141   0.000060  -0.000131
     45      -0.332842  -0.338181   0.150160  -0.134172  -0.084908  -0.016874
     46      -0.028527  -0.036394  -0.194771  -0.088816   0.078321  -0.066997
     47       0.041723   0.039256  -0.175724  -0.035654   0.068938  -0.038038
     48       0.329860   0.339841   0.169208  -0.134164  -0.086510  -0.016325
     49       0.033620   0.036314  -0.194135  -0.088817   0.078506  -0.067047
     50       0.033719   0.035893   0.174768   0.036498  -0.067561   0.037768
     51       0.002702   0.002699   0.042942   0.043259  -0.055239   0.059896
     52      -0.003480  -0.001315   0.238312  -0.037652  -0.242956   0.154074
     53       0.519265   0.514415   0.013508  -0.000755  -0.001030   0.000255
     54      -0.001951   0.000129   0.003654   0.155961  -0.465343   0.100743
     55      -0.000714  -0.000040   0.005334   0.058011  -0.171672   0.044021
     56      -0.017113   0.017744  -0.000253  -0.000266   0.001619  -0.000469
                 48         49         50         51         52         53    
      0      -0.000914   0.000255   0.000003  -0.000002  -0.000449  -0.000002
      1      -0.000174   0.000263  -0.000000  -0.000001   0.000097  -0.000394
      2       0.000003  -0.000000   0.000326  -0.000257   0.000003   0.000001
      3       0.000302  -0.001079   0.000002  -0.000001  -0.000050  -0.000657
      4      -0.000110  -0.000022  -0.000008  -0.000003   0.000241   0.000479
      5      -0.000001   0.000004   0.000108   0.000311   0.000002   0.000004
      6      -0.000148   0.000214   0.000004   0.000001   0.000089   0.000073
      7      -0.000319  -0.000068   0.000001  -0.000000   0.000001   0.000192
      8       0.000000  -0.000001   0.000134   0.000009  -0.000001   0.000000
      9       0.000009  -0.000253  -0.000000  -0.000001   0.000311   0.000051
     10      -0.000061   0.000214   0.000000   0.000001  -0.000630  -0.000010
     11       0.000000   0.000002  -0.000006   0.000003  -0.000004  -0.000001
     12       0.001176  -0.000338  -0.000012  -0.000001  -0.000731  -0.001277
     13       0.000732  -0.000771  -0.000014  -0.000003  -0.001175  -0.002094
     14      -0.000004  -0.000002   0.000004   0.000107  -0.000001   0.000002
     15      -0.000467   0.001193  -0.000003   0.000005  -0.003817  -0.000064
     16       0.000689  -0.001061   0.000005  -0.000006   0.006167   0.000134
     17       0.000005  -0.000008  -0.000272  -0.000123   0.000033   0.000000
     18       0.001250   0.000067  -0.000010  -0.000001   0.000076  -0.000294
     19       0.000559   0.000400   0.000003   0.000002   0.000252   0.000349
     20      -0.000004   0.000001  -0.000245  -0.000149   0.000000   0.000000
     21      -0.000189   0.000082  -0.000002   0.000000  -0.000024   0.000030
     22      -0.000383   0.000055   0.000002  -0.000000  -0.000016   0.000110
     23       0.000001  -0.000000  -0.000140  -0.000008  -0.000000   0.000000
     24       0.000020   0.000913   0.000001   0.000001  -0.001013   0.000126
     25       0.000032  -0.000554  -0.000002  -0.000000  -0.000030   0.000056
     26       0.000001  -0.000004   0.000108  -0.000369   0.000004  -0.000001
     27       0.000085  -0.000324  -0.000000  -0.000001   0.000431  -0.000014
     28      -0.000051  -0.000195   0.000001  -0.000001   0.000708  -0.000053
     29      -0.000000   0.000000  -0.000014   0.000021   0.000002  -0.000001
     30       0.053404  -0.001908  -0.000002  -0.000011  -0.005429  -0.060166
     31      -0.020823  -0.000996  -0.000350  -0.000040  -0.005967  -0.064331
     32       0.000059  -0.000005   0.091921   0.006227  -0.000016  -0.000197
     33      -0.394261   0.006995  -0.421624  -0.028398   0.007182   0.085651
     34       0.027552  -0.001759   0.028155   0.001655  -0.001703  -0.016249
     35      -0.559555   0.010322  -0.558730  -0.037297   0.011933   0.135074
     36      -0.390423   0.006920   0.422019   0.028438   0.007172   0.085362
     37       0.022300  -0.001676  -0.023143  -0.001332  -0.001598  -0.014996
     38       0.558063  -0.010325  -0.563223  -0.037611  -0.012006  -0.135605
     39       0.153096   0.010006  -0.000469   0.000120   0.053019   0.562210
     40       0.198310   0.011923  -0.000735   0.000166   0.072098   0.784550
     41       0.000725   0.000055   0.021278   0.001162   0.000254   0.002759
     42       0.000130   0.004106   0.000030  -0.000421  -0.082557   0.007077
     43       0.000784   0.054233  -0.000026   0.000396   0.035311  -0.004055
     44       0.000010   0.000391   0.006089  -0.091737   0.000475  -0.000021
     45       0.001149   0.140135  -0.010017   0.156790   0.036723  -0.008152
     46      -0.004670  -0.359724   0.027143  -0.400513  -0.118118   0.018570
     47       0.007345   0.539480  -0.037383   0.557517   0.183299  -0.027936
     48       0.001072   0.134935   0.009557  -0.149805   0.034349  -0.007782
     49      -0.004694  -0.358777  -0.026798   0.395360  -0.116284   0.018189
     50      -0.007483  -0.546232  -0.037458   0.558744  -0.183316   0.027803
     51      -0.005516  -0.324152   0.000115  -0.001970   0.919983  -0.078323
     52       0.001901   0.077571  -0.000030   0.000474  -0.199507   0.017768
     53       0.000035   0.002094   0.001336  -0.018684  -0.005736   0.000487
     54      -0.008231   0.000567   0.000133   0.000007   0.000432   0.003102
     55       0.004428  -0.000640  -0.000074  -0.000005   0.000299   0.000065
     56       0.000058  -0.000003   0.003997   0.000264  -0.000000  -0.000007
                 54         55         56    
      0       0.000155  -0.000116   0.000317
      1       0.000037   0.000200   0.000007
      2      -0.000001   0.000001  -0.000002
      3       0.000350   0.000041  -0.000968
      4       0.000240   0.000153  -0.000116
      5      -0.000001   0.000000   0.000005
      6      -0.032957  -0.033439  -0.000704
      7      -0.056259  -0.047920   0.000670
      8       0.000009   0.000032   0.000004
      9      -0.027063   0.038222   0.000205
     10       0.047591  -0.056392  -0.000245
     11       0.000251  -0.000326  -0.000002
     12       0.399011   0.341117   0.000029
     13       0.646745   0.545492   0.000103
     14      -0.000198  -0.000187  -0.000002
     15       0.333073  -0.396096  -0.000578
     16      -0.551607   0.648893   0.001241
     17      -0.002995   0.003545   0.000007
     18      -0.001476  -0.002113   0.000886
     19       0.001325   0.002441  -0.001924
     20       0.000010   0.000016  -0.000009
     21       0.000140   0.000369   0.027415
     22      -0.000232  -0.000214  -0.055578
     23      -0.000001  -0.000002  -0.000251
     24      -0.000696   0.002057   0.000088
     25      -0.000722   0.001905   0.000013
     26       0.000001  -0.000004  -0.000000
     27      -0.000007  -0.000553  -0.000177
     28       0.000006  -0.000138   0.000002
     29       0.000000   0.000002   0.000001
     30      -0.000189  -0.000188  -0.000433
     31      -0.000125  -0.000045   0.000580
     32       0.000001   0.000001   0.000015
     33       0.000434   0.000867   0.000877
     34      -0.000291  -0.000207  -0.003936
     35       0.000641   0.000940   0.005633
     36       0.000444   0.000869   0.000876
     37      -0.000285  -0.000197  -0.003976
     38      -0.000662  -0.000950  -0.005792
     39       0.001495   0.000466   0.000949
     40       0.001699   0.000335  -0.001116
     41       0.000004   0.000001  -0.000035
     42      -0.000508   0.000458  -0.000010
     43       0.000156  -0.000087   0.000013
     44       0.000003  -0.000002   0.000000
     45       0.000286  -0.000100  -0.000111
     46      -0.000319  -0.000395  -0.000301
     47       0.000758  -0.000003   0.000322
     48       0.000276  -0.000099  -0.000113
     49      -0.000312  -0.000397  -0.000301
     50      -0.000761  -0.000001  -0.000325
     51       0.005213  -0.004975  -0.000444
     52      -0.001138   0.001250  -0.000002
     53      -0.000032   0.000031   0.000002
     54       0.001001   0.002215  -0.426422
     55       0.001530  -0.000667   0.902329
     56      -0.000001  -0.000011   0.004027


-----------
IR SPECTRUM
-----------

 Mode   freq       eps      Int      T**2         TX        TY        TZ
       cm**-1   L/(mol*cm) km/mol    a.u.
----------------------------------------------------------------------------
  6:    116.85   0.000049    0.25  0.000130  (-0.000002  0.000191 -0.011380)
  7:    121.15   0.000547    2.77  0.001410  (-0.000281  0.000097 -0.037543)
  8:    133.59   0.000069    0.35  0.000160  ( 0.000056 -0.000080  0.012666)
  9:    149.65   0.000052    0.26  0.000108  ( 0.000010  0.000103  0.010406)
 10:    256.05   0.000140    0.71  0.000171  (-0.000002  0.000095  0.013083)
 11:    324.71   0.001066    5.39  0.001024  ( 0.011332  0.029915 -0.001075)
 12:    336.78   0.001933    9.77  0.001791  (-0.000016 -0.000376 -0.042324)
 13:    338.34   0.000034    0.17  0.000032  ( 0.003831 -0.003864  0.001411)
 14:    386.96   0.003823   19.32  0.003083  (-0.036794  0.041572  0.001170)
 15:    412.25   0.034463  174.16  0.026088  ( 0.000772 -0.000447  0.161516)
 16:    465.61   0.001009    5.10  0.000676  (-0.025679  0.004117  0.000222)
 17:    474.38   0.000337    1.70  0.000221  ( 0.014875  0.000333 -0.000060)
 18:    505.88   0.001433    7.24  0.000884  (-0.000169  0.000074 -0.029731)
 19:    583.35   0.002506   12.67  0.001341  (-0.031873 -0.018024  0.000088)
 20:    603.39   0.000375    1.90  0.000194  (-0.000072  0.000036 -0.013928)
 21:    649.71   0.001382    6.98  0.000664  (-0.024388  0.008310  0.000145)
 22:    741.47   0.000122    0.62  0.000051  ( 0.000069 -0.000040  0.007160)
 23:    762.39   0.007396   37.38  0.003027  ( 0.054927  0.003194 -0.000244)
 24:    833.02   0.009989   50.48  0.003742  ( 0.000280 -0.000181  0.061172)
 25:    854.72   0.001423    7.19  0.000520  (-0.015192 -0.016992  0.000033)
 26:    964.46   0.000018    0.09  0.000006  ( 0.000004  0.000009  0.002414)
 27:    966.43   0.002138   10.80  0.000690  (-0.025387 -0.006773  0.000105)
 28:   1043.39   0.000366    1.85  0.000109  ( 0.000190 -0.000100  0.010457)
 29:   1068.99   0.000031    0.16  0.000009  ( 0.000062 -0.000087  0.003016)
 30:   1074.37   0.005100   25.77  0.001481  ( 0.010878  0.036917  0.000028)
 31:   1122.47   0.017862   90.27  0.004966  ( 0.068019 -0.018414 -0.000349)
 32:   1163.87   0.038344  193.78  0.010281  (-0.095718 -0.033451  0.000327)
 33:   1168.73   0.000766    3.87  0.000204  (-0.010035 -0.010183  0.000011)
 34:   1232.67   0.023484  118.68  0.005945  (-0.075646 -0.014927  0.000293)
 35:   1322.25   0.023838  120.47  0.005626  ( 0.074846  0.004895 -0.000333)
 36:   1362.28   0.002496   12.61  0.000572  ( 0.003707 -0.023621 -0.000113)
 37:   1407.52   0.007800   39.42  0.001729  ( 0.041227 -0.005447 -0.000180)
 38:   1423.59   0.045801  231.46  0.010040  (-0.099341 -0.013086  0.000432)
 39:   1433.95   0.003728   18.84  0.000811  ( 0.028162 -0.004269 -0.000057)
 40:   1482.68   0.002129   10.76  0.000448  ( 0.021131 -0.001245  0.000053)
 41:   1491.43   0.002040   10.31  0.000427  ( 0.014233 -0.014967 -0.000375)
 42:   1505.84   0.004301   21.73  0.000891  (-0.000826 -0.000520  0.029838)
 43:   1518.60   0.000015    0.07  0.000003  (-0.000202 -0.000080 -0.001715)
 44:   1519.00   0.014742   74.50  0.003029  ( 0.052182  0.017476  0.000448)
 45:   1529.79   0.045936  232.14  0.009371  ( 0.096587 -0.006422 -0.000606)
 46:   1575.65   0.000491    2.48  0.000097  (-0.000031 -0.009857  0.000040)
 47:   1631.54   0.034850  176.12  0.006666  (-0.080764 -0.011946  0.000332)
 48:   3033.85   0.004466   22.57  0.000459  ( 0.018818 -0.010261 -0.000055)
 49:   3045.02   0.004597   23.23  0.000471  ( 0.002860  0.021515  0.000101)
 50:   3079.03   0.004059   20.51  0.000411  (-0.000086 -0.000082  0.020283)
 51:   3093.36   0.003464   17.50  0.000349  (-0.000089  0.000113 -0.018692)
 52:   3158.84   0.002064   10.43  0.000204  (-0.013289 -0.005229  0.000039)
 53:   3171.17   0.001650    8.34  0.000162  (-0.003255 -0.012320 -0.000048)
 54:   3205.93   0.001674    8.46  0.000163  (-0.012734  0.000890  0.000065)
 55:   3220.77   0.001521    7.69  0.000147  ( 0.001927 -0.011986 -0.000041)
 56:   3708.52   0.048467  244.93  0.004078  (-0.050865  0.038614  0.000322)

* The epsilon (eps) is given for a Dirac delta lineshape.
** The dipole moment derivative (T) already includes vibrational overlap.

The first frequency considered to be a vibration is 6
The total number of vibrations considered is 51


--------------------------
THERMOCHEMISTRY AT 298.15K
--------------------------

Temperature         ... 298.15 K
Pressure            ... 1.00 atm
Total Mass          ... 137.16 AMU

Throughout the following assumptions are being made:
  (1) The electronic state is orbitally nondegenerate
      but the spin degeneracy is treated
  (2) There are no thermally accessible electronically excited states
  (3) Hindered rotations indicated by low frequency modes are not
      treated as such but are treated as vibrations and this may
      cause some error
  (4) All equations used are the standard statistical mechanics
      equations for an ideal gas
  (5) All vibrations are strictly harmonic

freq.     116.85  E(vib)   ...       0.44 
freq.     121.15  E(vib)   ...       0.44 
freq.     133.59  E(vib)   ...       0.42 
freq.     149.65  E(vib)   ...       0.40 
freq.     256.05  E(vib)   ...       0.30 
freq.     324.71  E(vib)   ...       0.24 
freq.     336.78  E(vib)   ...       0.24 
freq.     338.34  E(vib)   ...       0.23 
freq.     386.96  E(vib)   ...       0.20 
freq.     412.25  E(vib)   ...       0.19 
freq.     465.61  E(vib)   ...       0.16 
freq.     474.38  E(vib)   ...       0.15 
freq.     505.88  E(vib)   ...       0.14 
freq.     583.35  E(vib)   ...       0.11 
freq.     603.39  E(vib)   ...       0.10 
freq.     649.71  E(vib)   ...       0.08 
freq.     741.47  E(vib)   ...       0.06 
freq.     762.39  E(vib)   ...       0.06 
freq.     833.02  E(vib)   ...       0.04 
freq.     854.72  E(vib)   ...       0.04 
freq.     964.46  E(vib)   ...       0.03 
freq.     966.43  E(vib)   ...       0.03 
freq.    1043.39  E(vib)   ...       0.02 
freq.    1068.99  E(vib)   ...       0.02 
freq.    1074.37  E(vib)   ...       0.02 
freq.    1122.47  E(vib)   ...       0.01 
freq.    1163.87  E(vib)   ...       0.01 
freq.    1168.73  E(vib)   ...       0.01 
freq.    1232.67  E(vib)   ...       0.01 
freq.    1322.25  E(vib)   ...       0.01 
freq.    1362.28  E(vib)   ...       0.01 
freq.    1407.52  E(vib)   ...       0.00 
freq.    1423.59  E(vib)   ...       0.00 
freq.    1433.95  E(vib)   ...       0.00 
freq.    1482.68  E(vib)   ...       0.00 
freq.    1491.43  E(vib)   ...       0.00 
freq.    1505.84  E(vib)   ...       0.00 
freq.    1518.60  E(vib)   ...       0.00 
freq.    1519.00  E(vib)   ...       0.00 
freq.    1529.79  E(vib)   ...       0.00 
freq.    1575.65  E(vib)   ...       0.00 
freq.    1631.54  E(vib)   ...       0.00 
freq.    3033.85  E(vib)   ...       0.00 
freq.    3045.02  E(vib)   ...       0.00 
freq.    3079.03  E(vib)   ...       0.00 
freq.    3093.36  E(vib)   ...       0.00 
freq.    3158.84  E(vib)   ...       0.00 
freq.    3171.17  E(vib)   ...       0.00 
freq.    3205.93  E(vib)   ...       0.00 
freq.    3220.77  E(vib)   ...       0.00 
freq.    3708.52  E(vib)   ...       0.00 

------------
INNER ENERGY
------------

The inner energy is: U= E(el) + E(ZPE) + E(vib) + E(rot) + E(trans)
    E(el)   - is the total energy from the electronic structure calculation
              = E(kin-el) + E(nuc-el) + E(el-el) + E(nuc-nuc)
    E(ZPE)  - the the zero temperature vibrational energy from the frequency calculation
    E(vib)  - the the finite temperature correction to E(ZPE) due to population
              of excited vibrational states
    E(rot)  - is the rotational thermal energy
    E(trans)- is the translational thermal energy

Summary of contributions to the inner energy U:
Electronic energy                ...   -460.42378258 Eh
Zero point energy                ...      0.15212752 Eh      95.46 kcal/mol
Thermal vibrational correction   ...      0.00677113 Eh       4.25 kcal/mol
Thermal rotational correction    ...      0.00141627 Eh       0.89 kcal/mol
Thermal translational correction ...      0.00141627 Eh       0.89 kcal/mol
-----------------------------------------------------------------------
Total thermal energy                   -460.26205139 Eh


Summary of corrections to the electronic energy:
(perhaps to be used in another calculation)
Total thermal correction                  0.00960368 Eh       6.03 kcal/mol
Non-thermal (ZPE) correction              0.15212752 Eh      95.46 kcal/mol
-----------------------------------------------------------------------
Total correction                          0.16173119 Eh     101.49 kcal/mol


--------
ENTHALPY
--------

The enthalpy is H = U + kB*T
                kB is Boltzmann's constant
Total free energy                 ...   -460.26205139 Eh 
Thermal Enthalpy correction       ...      0.00094421 Eh       0.59 kcal/mol
-----------------------------------------------------------------------
Total Enthalpy                    ...   -460.26110718 Eh


Note: Only C1 symmetry has been detected, increase convergence thresholds 
      if your molecule has a higher symmetry. Symmetry factor of 1.0 is   
      used for the rotational entropy correction. 
 

Note: Rotational entropy computed according to Herzberg 
Infrared and Raman Spectra, Chapter V,1, Van Nostrand Reinhold, 1945 
Point Group:  C1, Symmetry Number:   1  
Rotational constants in cm-1:     0.066694     0.042402     0.026176 

Vibrational entropy computed according to the QRRHO of S. Grimme
Chem.Eur.J. 2012 18 9955


-------
ENTROPY
-------

The entropy contributions are T*S = T*(S(el)+S(vib)+S(rot)+S(trans))
     S(el)   - electronic entropy
     S(vib)  - vibrational entropy
     S(rot)  - rotational entropy
     S(trans)- translational entropy
The entropies will be listed as multiplied by the temperature to get
units of energy

Electronic entropy                ...      0.00065446 Eh      0.41 kcal/mol
Vibrational entropy               ...      0.01132781 Eh      7.11 kcal/mol
Rotational entropy                ...      0.01400093 Eh      8.79 kcal/mol
Translational entropy             ...      0.01931873 Eh     12.12 kcal/mol
-----------------------------------------------------------------------
Final entropy term                ...      0.04530193 Eh     28.43 kcal/mol

In case the symmetry of your molecule has not been determined correctly
or in case you have a reason to use a different symmetry number we print 
out the resulting rotational entropy values for sn=1,12 :
 --------------------------------------------------------
|  sn= 1 | S(rot)=       0.01400093 Eh      8.79 kcal/mol|
|  sn= 2 | S(rot)=       0.01334647 Eh      8.38 kcal/mol|
|  sn= 3 | S(rot)=       0.01296364 Eh      8.13 kcal/mol|
|  sn= 4 | S(rot)=       0.01269201 Eh      7.96 kcal/mol|
|  sn= 5 | S(rot)=       0.01248132 Eh      7.83 kcal/mol|
|  sn= 6 | S(rot)=       0.01230918 Eh      7.72 kcal/mol|
|  sn= 7 | S(rot)=       0.01216363 Eh      7.63 kcal/mol|
|  sn= 8 | S(rot)=       0.01203756 Eh      7.55 kcal/mol|
|  sn= 9 | S(rot)=       0.01192635 Eh      7.48 kcal/mol|
|  sn=10 | S(rot)=       0.01182687 Eh      7.42 kcal/mol|
|  sn=11 | S(rot)=       0.01173688 Eh      7.36 kcal/mol|
|  sn=12 | S(rot)=       0.01165472 Eh      7.31 kcal/mol|
 --------------------------------------------------------


-------------------
GIBBS FREE ENERGY
-------------------

The Gibbs free energy is G = H - T*S

Total enthalpy                    ...   -460.26110718 Eh 
Total entropy correction          ...     -0.04530193 Eh    -28.43 kcal/mol
-----------------------------------------------------------------------
Final Gibbs free energy         ...   -460.30640910 Eh

For completeness - the Gibbs free energy minus the electronic energy
G-E(el)                           ...      0.11737347 Eh     73.65 kcal/mol


Timings for individual modules:

Sum of individual times         ...      857.055 sec (=  14.284 min)
GTO integral calculation        ...       11.990 sec (=   0.200 min)   1.4 %
SCF iterations                  ...      381.284 sec (=   6.355 min)  44.5 %
SCF Gradient evaluation         ...      114.121 sec (=   1.902 min)  13.3 %
Geometry relaxation             ...        0.365 sec (=   0.006 min)   0.0 %
Analytical frequency calculation...      349.295 sec (=   5.822 min)  40.8 %
                             ****ORCA TERMINATED NORMALLY****
TOTAL RUN TIME: 0 days 0 hours 14 minutes 24 seconds 94 msec
```
