## Supplementary material for "A novel quinone biosynthetic pathway illuminates the evolution of aerobic metabolism": Q2_2e_0H_B3LYP_631Gd_opt.out (part 1 of 2)

```
                                 *****************
                                 * O   R   C   A *
                                 *****************

                                            #,                                       
                                            ###                                      
                                            ####                                     
                                            #####                                    
                                            ######                                   
                                           ########,                                 
                                     ,,################,,,,,                         
                               ,,#################################,,                 
                          ,,##########################################,,             
                       ,#########################################, ''#####,          
                    ,#############################################,,   '####,        
                  ,##################################################,,,,####,       
                ,###########''''           ''''###############################       
              ,#####''   ,,,,##########,,,,          '''####'''          '####       
            ,##' ,,,,###########################,,,                        '##       
           ' ,,###''''                  '''############,,,                           
         ,,##''                                '''############,,,,        ,,,,,,###''
      ,#''                                            '''#######################'''  
     '                                                          ''''####''''         
             ,#######,   #######,   ,#######,      ##                                
            ,#'     '#,  ##    ##  ,#'     '#,    #''#        ######   ,####,        
            ##       ##  ##   ,#'  ##            #'  '#       #        #'  '#        
            ##       ##  #######   ##           ,######,      #####,   #    #        
            '#,     ,#'  ##    ##  '#,     ,#' ,#      #,         ##   #,  ,#        
             '#######'   ##     ##  '#######'  #'      '#     #####' # '####'        


                  #######################################################
                  #                        -***-                        #
                  #          Department of theory and spectroscopy      #
                  #    Directorship and core code : Frank Neese         #
                  #        Max Planck Institute fuer Kohlenforschung    #
                  #                Kaiser Wilhelm Platz 1               #
                  #                 D-45470 Muelheim/Ruhr               #
                  #                      Germany                        #
                  #                                                     #
                  #                  All rights reserved                #
                  #                        -***-                        #
                  #######################################################


                         Program Version 5.0.2 -  RELEASE  -


 With contributions from (in alphabetic order):
   Daniel Aravena         : Magnetic Suceptibility
   Michael Atanasov       : Ab Initio Ligand Field Theory (pilot matlab implementation)
   Alexander A. Auer      : GIAO ZORA, VPT2 properties, NMR spectrum
   Ute Becker             : Parallelization
   Giovanni Bistoni       : ED, misc. LED, open-shell LED, HFLD
   Martin Brehm           : Molecular dynamics
   Dmytro Bykov           : SCF Hessian
   Vijay G. Chilkuri      : MRCI spin determinant printing, contributions to CSF-ICE
   Dipayan Datta          : RHF DLPNO-CCSD density
   Achintya Kumar Dutta   : EOM-CC, STEOM-CC
   Dmitry Ganyushin       : Spin-Orbit,Spin-Spin,Magnetic field MRCI
   Miquel Garcia          : C-PCM and meta-GGA Hessian, CC/C-PCM, Gaussian charge scheme
   Yang Guo               : DLPNO-NEVPT2, F12-NEVPT2, CIM, IAO-localization
   Andreas Hansen         : Spin unrestricted coupled pair/coupled cluster methods
   Benjamin Helmich-Paris : MC-RPA, TRAH-SCF, COSX integrals
   Lee Huntington         : MR-EOM, pCC
   Robert Izsak           : Overlap fitted RIJCOSX, COSX-SCS-MP3, EOM
   Marcus Kettner         : VPT2
   Christian Kollmar      : KDIIS, OOCD, Brueckner-CCSD(T), CCSD density, CASPT2, CASPT2-K
   Simone Kossmann        : Meta GGA functionals, TD-DFT gradient, OOMP2, MP2 Hessian
   Martin Krupicka        : Initial AUTO-CI
   Lucas Lang             : DCDCAS
   Marvin Lechner         : AUTO-CI (C++ implementation), FIC-MRCC
   Dagmar Lenk            : GEPOL surface, SMD
   Dimitrios Liakos       : Extrapolation schemes; Compound Job, initial MDCI parallelization
   Dimitrios Manganas     : Further ROCIS development; embedding schemes
   Dimitrios Pantazis     : SARC Basis sets
   Anastasios Papadopoulos: AUTO-CI, single reference methods and gradients
   Taras Petrenko         : DFT Hessian,TD-DFT gradient, ASA, ECA, R-Raman, ABS, FL, XAS/XES, NRVS
   Peter Pinski           : DLPNO-MP2, DLPNO-MP2 Gradient
   Christoph Reimann      : Effective Core Potentials
   Marius Retegan         : Local ZFS, SOC
   Christoph Riplinger    : Optimizer, TS searches, QM/MM, DLPNO-CCSD(T), (RO)-DLPNO pert. Triples
   Tobias Risthaus        : Range-separated hybrids, TD-DFT gradient, RPA, STAB
   Michael Roemelt        : Original ROCIS implementation
   Masaaki Saitow         : Open-shell DLPNO-CCSD energy and density
   Barbara Sandhoefer     : DKH picture change effects
   Avijit Sen             : IP-ROCIS
   Kantharuban Sivalingam : CASSCF convergence, NEVPT2, FIC-MRCI
   Bernardo de Souza      : ESD, SOC TD-DFT
   Georgi Stoychev        : AutoAux, RI-MP2 NMR, DLPNO-MP2 response
   Willem Van den Heuvel  : Paramagnetic NMR
   Boris Wezisla          : Elementary symmetry handling
   Frank Wennmohs         : Technical directorship


 We gratefully acknowledge several colleagues who have allowed us to
 interface, adapt or use parts of their codes:
   Stefan Grimme, W. Hujo, H. Kruse, P. Pracht,  : VdW corrections, initial TS optimization,
                  C. Bannwarth, S. Ehlert          DFT functionals, gCP, sTDA/sTD-DF
   Ed Valeev, F. Pavosevic, A. Kumar             : LibInt (2-el integral package), F12 methods
   Garnet Chan, S. Sharma, J. Yang, R. Olivares  : DMRG
   Ulf Ekstrom                                   : XCFun DFT Library
   Mihaly Kallay                                 : mrcc  (arbitrary order and MRCC methods)
   Jiri Pittner, Ondrej Demel                    : Mk-CCSD
   Frank Weinhold                                : gennbo (NPA and NBO analysis)
   Christopher J. Cramer and Donald G. Truhlar   : smd solvation model
   Lars Goerigk                                  : TD-DFT with DH, B97 family of functionals
   V. Asgeirsson, H. Jonsson                     : NEB implementation
   FAccTs GmbH                                   : IRC, NEB, NEB-TS, DLPNO-Multilevel, CI-OPT
                                                   MM, QMMM, 2- and 3-layer-ONIOM, Crystal-QMMM,
                                                   LR-CPCM, SF, NACMEs, symmetry and pop. for TD-DFT,
                                                   nearIR, NL-DFT gradient (VV10), updates on ESD,
                                                   ML-optimized integration grids
   S Lehtola, MJT Oliveira, MAL Marques          : LibXC Library
   Liviu Ungur et al                             : ANISO software


 Your calculation uses the libint2 library for the computation of 2-el integrals
 For citations please refer to: http://libint.valeyev.net

 Your ORCA version has been built with support for libXC version: 5.1.0
 For citations please refer to: https://tddft.org/programs/libxc/

 This ORCA versions uses:
   CBLAS   interface :  Fast vector & matrix operations
   LAPACKE interface :  Fast linear algebra routines
   SCALAPACK package :  Parallel linear algebra routines
   Shared memory     :  Shared parallel matrices
   BLAS/LAPACK       :  OpenBLAS 0.3.15  USE64BITINT DYNAMIC_ARCH NO_AFFINITY Zen SINGLE_THREADED
        Core in use  :  Zen
   Copyright (c) 2011-2014, The OpenBLAS Project


================================================================================

----- Orbital basis set information -----
Your calculation utilizes the basis: 6-31G(d)
   H-He, Li-Ne : W. J. Hehre, R. Ditchfield and J.A. Pople, J. Chem. Phys. 56, 2257 (1972).
                 Note: He and Ne are unpublished basis sets taken from the Gaussian program.
                 Note: Li and B from J. D. Dill and J. A. Pople, J. Chem. Phys. 62, 2921 (1975).
   Na - Ar     : M. M. Francl, W. J. Pietro, W. J. Hehre, J. S. Binkley, M. S. Gordon, 
                 D. J. DeFrees and J. A. Pople, J. Chem. Phys. 77, 3654 (1982).
   K - Zn      : V. A. Rassolov, J. A. Pople, M. A. Ratner, and T. L. Windus, J. Chem. Phys. 109, 1223 (1998).

----- AuxJ basis set information -----
Your calculation utilizes the auxiliary basis: def2/J
   F. Weigend, Phys. Chem. Chem. Phys. 8, 1057 (2006).

================================================================================
                                        WARNINGS
                       Please study these warnings very carefully!
================================================================================


WARNING: Geometry Optimization
  ===> : Switching off AutoStart
         For restart on a previous wavefunction, please use MOREAD

INFO   : the flag for use of the SHARK integral package has been found!

================================================================================
                                       INPUT FILE
================================================================================
NAME = Q2_2e_0H_B3LYP_631Gd_opt.inp
|  1> !Defgrid3 VeryTightOpt CPCM(water) B3LYP 6-31G(d) OPT FREQ
|  2> 
|  3> %maxcore 2048
|  4> 
|  5> %pal
|  6>    nprocs 4
|  7> end
|  8> 
|  9> * xyz -2 1
| 10>  C                  0.70592900    0.63059200   -0.00291500
| 11>  C                 -0.70895300    0.61140400   -0.00143600
| 12>  C                 -0.68112000   -1.80297500   -0.00162700
| 13>  C                  0.72022900   -1.78646300    0.00018700
| 14>  H                 -1.20789600   -2.75666100   -0.00112100
| 15>  H                  1.26659700   -2.72882400    0.00245200
| 16>  C                 -1.44898400   -0.61384600   -0.00223200
| 17>  O                 -2.78131100   -0.62881100   -0.00204600
| 18>  C                  1.47079700   -0.58418200    0.00108100
| 19>  O                  2.80426500   -0.59718000    0.00586500
| 20>  C                 -1.51603000    1.89121500    0.00746100
| 21>  H                 -2.18043500    1.95004600   -0.86396000
| 22>  H                 -2.17404100    1.93838600    0.88439700
| 23>  H                 -0.88722400    2.78199000    0.01148800
| 24>  C                  1.45991600    1.94619900   -0.00748600
| 25>  H                  1.15543100    2.59705900   -0.83492400
| 26>  H                  1.30350500    2.52114700    0.91412800
| 27>  H                  2.52972000    1.75311600   -0.10121400
| 28> **                         ****END OF INPUT****
================================================================================

                       *****************************
                       * Geometry Optimization Run *
                       *****************************

Geometry optimization settings:
Update method            Update   .... BFGS
Choice of coordinates    CoordSys .... Z-matrix Internals
Initial Hessian          InHess   .... Almoef's Model

Convergence Tolerances:
Energy Change            TolE     ....  2.0000e-07 Eh
Max. Gradient            TolMAXG  ....  3.0000e-05 Eh/bohr
RMS Gradient             TolRMSG  ....  8.0000e-06 Eh/bohr
Max. Displacement        TolMAXD  ....  2.0000e-04 bohr
RMS Displacement         TolRMSD  ....  1.0000e-04 bohr
Strict Convergence                ....  False
------------------------------------------------------------------------------
                        ORCA OPTIMIZATION COORDINATE SETUP
------------------------------------------------------------------------------

The optimization will be done in new redundant internal coordinates
Making redundant internal coordinates   ...  (new redundants) done
Evaluating the initial hessian          ...  (Almloef) done
Evaluating the coordinates              ...  done
Calculating the B-matrix                .... done
Calculating the G-matrix                .... done
Diagonalizing the G-matrix              .... done
The first mode is                       ....   36
The number of degrees of freedom        ....   48

    -----------------------------------------------------------------
                    Redundant Internal Coordinates


    -----------------------------------------------------------------
         Definition                    Initial Value    Approx d2E/dq
    -----------------------------------------------------------------
      1. B(C   1,C   0)                  1.4150         0.569944   
      2. B(C   3,C   2)                  1.4014         0.599066   
      3. B(H   4,C   2)                  1.0895         0.360762   
      4. B(H   5,C   3)                  1.0893         0.361032   
      5. B(C   6,C   2)                  1.4155         0.568923   
      6. B(C   6,C   1)                  1.4314         0.536661   
      7. B(O   7,C   6)                  1.3324         0.691441   
      8. B(C   8,C   3)                  1.4173         0.565107   
      9. B(C   8,C   0)                  1.4355         0.528586   
     10. B(O   9,C   8)                  1.3335         0.688579   
     11. B(C  10,C   1)                  1.5131         0.397553   
     12. B(H  11,C  10)                  1.0974         0.350453   
     13. B(H  12,C  10)                  1.0974         0.350482   
     14. B(H  13,C  10)                  1.0904         0.359619   
     15. B(C  14,C   0)                  1.5164         0.392775   
     16. B(H  15,C  14)                  1.0959         0.352387   
     17. B(H  16,C  14)                  1.0975         0.350375   
     18. B(H  17,C  14)                  1.0911         0.358619   
     19. A(C   1,C   0,C   8)          121.4188         0.415548   
     20. A(C   1,C   0,C  14)          120.5944         0.394321   
     21. A(C   8,C   0,C  14)          117.9868         0.389159   
     22. A(C   0,C   1,C   6)          121.9082         0.416671   
     23. A(C   6,C   1,C  10)          116.6320         0.391016   
     24. A(C   0,C   1,C  10)          121.4592         0.395158   
     25. A(C   3,C   2,H   4)          119.5894         0.350974   
     26. A(H   4,C   2,C   6)          118.2338         0.347931   
     27. A(C   3,C   2,C   6)          122.1767         0.424795   
     28. A(H   5,C   3,C   8)          117.9193         0.347580   
     29. A(C   2,C   3,C   8)          122.6511         0.424284   
     30. A(C   2,C   3,H   5)          119.4296         0.351018   
     31. A(C   1,C   6,O   7)          121.7748         0.428504   
     32. A(C   1,C   6,C   2)          116.0169         0.416538   
     33. A(C   2,C   6,O   7)          122.2083         0.433019   
     34. A(C   3,C   8,O   9)          121.4174         0.432173   
     35. A(C   0,C   8,O   9)          122.7549         0.427023   
     36. A(C   0,C   8,C   3)          115.8277         0.414919   
     37. A(H  12,C  10,H  13)          107.9226         0.289546   
     38. A(H  11,C  10,H  13)          107.9562         0.289542   
     39. A(C   1,C  10,H  13)          112.5457         0.327583   
     40. A(H  11,C  10,H  12)          105.6185         0.288377   
     41. A(C   1,C  10,H  12)          111.1555         0.326198   
     42. A(C   1,C  10,H  11)          111.3227         0.326193   
     43. A(H  16,C  14,H  17)          107.7330         0.289406   
     44. A(H  15,C  14,H  17)          108.2191         0.289665   
     45. A(C   0,C  14,H  17)          109.5269         0.326782   
     46. A(H  15,C  14,H  16)          106.4583         0.288612   
     47. A(C   0,C  14,H  16)          112.4041         0.325533   
     48. A(C   0,C  14,H  15)          112.2968         0.325840   
     49. D(C   6,C   1,C   0,C  14)    179.7599         0.022283   
     50. D(C   6,C   1,C   0,C   8)     -0.2983         0.022283   
     51. D(C  10,C   1,C   0,C  14)     -0.5236         0.022283   
     52. D(C  10,C   1,C   0,C   8)    179.4182         0.022283   
     53. D(H   5,C   3,C   2,H   4)     -0.0222         0.024736   
     54. D(C   8,C   3,C   2,C   6)     -0.0223         0.024736   
     55. D(H   5,C   3,C   2,C   6)    179.8873         0.024736   
     56. D(C   8,C   3,C   2,H   4)   -179.9319         0.024736   
     57. D(C   1,C   6,C   2,H   4)    179.9355         0.022200   
     58. D(O   7,C   6,C   1,C  10)      0.3318         0.019672   
     59. D(C   1,C   6,C   2,C   3)      0.0248         0.022200   
     60. D(O   7,C   6,C   2,C   3)   -179.9029         0.022200   
     61. D(O   7,C   6,C   1,C   0)   -179.9388         0.019672   
     62. D(C   2,C   6,C   1,C  10)   -179.5963         0.019672   
     63. D(C   2,C   6,C   1,C   0)      0.1332         0.019672   
     64. D(O   7,C   6,C   2,H   4)      0.0078         0.022200   
     65. D(O   9,C   8,C   3,H   5)     -0.0648         0.021891   
     66. D(C   0,C   8,C   3,H   5)    179.9593         0.021891   
     67. D(C   0,C   8,C   3,C   2)     -0.1298         0.021891   
     68. D(O   9,C   8,C   0,C  14)      0.2526         0.019069   
     69. D(O   9,C   8,C   0,C   1)   -179.6906         0.019069   
     70. D(O   9,C   8,C   3,C   2)    179.8461         0.021891   
     71. D(C   3,C   8,C   0,C  14)   -179.7718         0.019069   
     72. D(C   3,C   8,C   0,C   1)      0.2850         0.019069   
     73. D(H  13,C  10,C   1,C   6)    179.7774         0.011736   
     74. D(H  13,C  10,C   1,C   0)      0.0467         0.011736   
     75. D(H  12,C  10,C   1,C   6)     58.5839         0.011736   
     76. D(H  12,C  10,C   1,C   0)   -121.1469         0.011736   
     77. D(H  11,C  10,C   1,C   6)    -58.8649         0.011736   
     78. D(H  11,C  10,C   1,C   0)    121.4043         0.011736   
     79. D(H  15,C  14,C   0,C   1)    -54.5368         0.011469   
     80. D(H  17,C  14,C   0,C   8)      5.2567         0.011469   
     81. D(H  17,C  14,C   0,C   1)   -174.7996         0.011469   
     82. D(H  16,C  14,C   0,C   8)   -114.4631         0.011469   
     83. D(H  16,C  14,C   0,C   1)     65.4806         0.011469   
     84. D(H  15,C  14,C   0,C   8)    125.5195         0.011469   
    -----------------------------------------------------------------

Number of atoms                         .... 18
Number of degrees of freedom            .... 84

         *************************************************************
         *                GEOMETRY OPTIMIZATION CYCLE   1            *
         *************************************************************
---------------------------------
CARTESIAN COORDINATES (ANGSTROEM)
---------------------------------
  C      0.705929    0.630592   -0.002915
  C     -0.708953    0.611404   -0.001436
  C     -0.681120   -1.802975   -0.001627
  C      0.720229   -1.786463    0.000187
  H     -1.207896   -2.756661   -0.001121
  H      1.266597   -2.728824    0.002452
  C     -1.448984   -0.613846   -0.002232
  O     -2.781311   -0.628811   -0.002046
  C      1.470797   -0.584182    0.001081
  O      2.804265   -0.597180    0.005865
  C     -1.516030    1.891215    0.007461
  H     -2.180435    1.950046   -0.863960
  H     -2.174041    1.938386    0.884397
  H     -0.887224    2.781990    0.011488
  C      1.459916    1.946199   -0.007486
  H      1.155431    2.597059   -0.834924
  H      1.303505    2.521147    0.914128
  H      2.529720    1.753116   -0.101214

----------------------------
CARTESIAN COORDINATES (A.U.)
----------------------------
  NO LB      ZA    FRAG     MASS         X           Y           Z
   0 C     6.0000    0    12.011    1.334012    1.191646   -0.005509
   1 C     6.0000    0    12.011   -1.339727    1.155386   -0.002714
   2 C     6.0000    0    12.011   -1.287130   -3.407129   -0.003075
   3 C     6.0000    0    12.011    1.361036   -3.375926    0.000353
   4 H     1.0000    0     1.008   -2.282593   -5.209334   -0.002118
   5 H     1.0000    0     1.008    2.393521   -5.156730    0.004634
   6 C     6.0000    0    12.011   -2.738183   -1.160001   -0.004218
   7 O     8.0000    0    15.999   -5.255916   -1.188281   -0.003866
   8 C     6.0000    0    12.011    2.779404   -1.103944    0.002043
   9 O     8.0000    0    15.999    5.299293   -1.128507    0.011083
  10 C     6.0000    0    12.011   -2.864882    3.573878    0.014099
  11 H     1.0000    0     1.008   -4.120425    3.685053   -1.632648
  12 H     1.0000    0     1.008   -4.108342    3.663019    1.671268
  13 H     1.0000    0     1.008   -1.676610    5.257199    0.021709
  14 C     6.0000    0    12.011    2.758841    3.677783   -0.014146
  15 H     1.0000    0     1.008    2.183448    4.907730   -1.577778
  16 H     1.0000    0     1.008    2.463267    4.764277    1.727452
  17 H     1.0000    0     1.008    4.780478    3.312909   -0.191267

--------------------------------
INTERNAL COORDINATES (ANGSTROEM)
--------------------------------
 C      0   0   0     0.000000000000     0.00000000     0.00000000
 C      1   0   0     1.415012876517     0.00000000     0.00000000
 C      2   1   0     2.414539431861    90.11649002     0.00000000
 C      3   2   1     1.401447450510    89.98539052     0.13405721
 H      3   2   1     1.089499975589   150.42509463   179.99799511
 H      4   3   2     1.089296734582   119.42956948   179.90053774
 C      3   2   1     1.415501065758    32.19134151   180.11306264
 O      7   3   2     1.332411055474   122.20826683   180.07228740
 C      4   3   2     1.417332961876   122.65108202     0.00000000
 O      9   4   3     1.333539928793   121.41742943   179.84614136
 C      2   1   3     1.513065972210   121.45924904   179.64633133
 H     11   2   1     1.097392204195   111.32272160   121.40433249
 H     11   2   1     1.097369731430   111.15554672   238.85309992
 H     11   2   1     1.090363839730   112.54573205     0.04666831
 C      1   2   3     1.516357170544   120.59444552   179.83010682
 H     15   1   2     1.095893926742   112.29675350   305.46324056
 H     15   1   2     1.097452490371   112.40411236    65.48064104
 H     15   1   2     1.091121707826   109.52688824   185.20041562

---------------------------
INTERNAL COORDINATES (A.U.)
---------------------------
 C      0   0   0     0.000000000000     0.00000000     0.00000000
 C      1   0   0     2.673986812589     0.00000000     0.00000000
 C      2   1   0     4.562818265771    90.11649002     0.00000000
 C      3   2   1     2.648351872546    89.98539052     0.13405721
 H      3   2   1     2.058856576777   150.42509463   179.99799511
 H      4   3   2     2.058472506934   119.42956948   179.90053774
 C      3   2   1     2.674909356556    32.19134151   180.11306264
 O      7   3   2     2.517891992655   122.20826683   180.07228740
 C      4   3   2     2.678371138526   122.65108202     0.00000000
 O      9   4   3     2.520025254067   121.41742943   179.84614136
 C      2   1   3     2.859280310032   121.45924904   179.64633133
 H     11   2   1     2.073770727428   111.32272160   121.40433249
 H     11   2   1     2.073728260057   111.15554672   238.85309992
 H     11   2   1     2.060489043420   112.54573205     0.04666831
 C      1   2   3     2.865499773535   120.59444552   179.83010682
 H     15   1   2     2.070939393369   112.29675350   305.46324056
 H     15   1   2     2.073884651791   112.40411236    65.48064104
 H     15   1   2     2.061921206567   109.52688824   185.20041562

---------------------
BASIS SET INFORMATION
---------------------
There are 3 groups of distinct atoms

 Group   1 Type C   : 10s4p1d contracted to 3s2p1d pattern {631/31/1}
 Group   2 Type H   : 4s contracted to 2s pattern {31}
 Group   3 Type O   : 10s4p1d contracted to 3s2p1d pattern {631/31/1}

Atom   0C    basis set group =>   1
Atom   1C    basis set group =>   1
Atom   2C    basis set group =>   1
Atom   3C    basis set group =>   1
Atom   4H    basis set group =>   2
Atom   5H    basis set group =>   2
Atom   6C    basis set group =>   1
Atom   7O    basis set group =>   3
Atom   8C    basis set group =>   1
Atom   9O    basis set group =>   3
Atom  10C    basis set group =>   1
Atom  11H    basis set group =>   2
Atom  12H    basis set group =>   2
Atom  13H    basis set group =>   2
Atom  14C    basis set group =>   1
Atom  15H    basis set group =>   2
Atom  16H    basis set group =>   2
Atom  17H    basis set group =>   2
---------------------------------
AUXILIARY/J BASIS SET INFORMATION
---------------------------------
There are 3 groups of distinct atoms

 Group   1 Type C   : 12s5p4d2f1g contracted to 6s4p3d1f1g pattern {711111/2111/211/2/1}
 Group   2 Type H   : 5s2p1d contracted to 3s1p1d pattern {311/2/1}
 Group   3 Type O   : 12s5p4d2f1g contracted to 6s4p3d1f1g pattern {711111/2111/211/2/1}

Atom   0C    basis set group =>   1
Atom   1C    basis set group =>   1
Atom   2C    basis set group =>   1
Atom   3C    basis set group =>   1
Atom   4H    basis set group =>   2
Atom   5H    basis set group =>   2
Atom   6C    basis set group =>   1
Atom   7O    basis set group =>   3
Atom   8C    basis set group =>   1
Atom   9O    basis set group =>   3
Atom  10C    basis set group =>   1
Atom  11H    basis set group =>   2
Atom  12H    basis set group =>   2
Atom  13H    basis set group =>   2
Atom  14C    basis set group =>   1
Atom  15H    basis set group =>   2
Atom  16H    basis set group =>   2
Atom  17H    basis set group =>   2


           ************************************************************
           *        Program running with 4 parallel MPI-processes     *
           *              working on a common directory               *
           ************************************************************
------------------------------------------------------------------------------
                           ORCA GTO INTEGRAL CALCULATION
                           -- RI-GTO INTEGRALS CHOSEN --
------------------------------------------------------------------------------
------------------------------------------------------------------------------
                   ___                                                        
                  /   \      - P O W E R E D   B Y -                         
                 /     \                                                     
                 |  |  |   _    _      __       _____    __    __             
                 |  |  |  | |  | |    /  \     |  _  \  |  |  /  |          
                  \  \/   | |  | |   /    \    | | | |  |  | /  /          
                 / \  \   | |__| |  /  /\  \   | |_| |  |  |/  /          
                |  |  |   |  __  | /  /__\  \  |    /   |      \           
                |  |  |   | |  | | |   __   |  |    \   |  |\   \          
                \     /   | |  | | |  |  |  |  | |\  \  |  | \   \       
                 \___/    |_|  |_| |__|  |__|  |_| \__\ |__|  \__/        
                                                                              
                      - O R C A' S   B I G   F R I E N D -                    
                                      &                                       
                       - I N T E G R A L  F E E D E R -                       
                                                                              
 v1 FN, 2020, v2 2021                                                         
------------------------------------------------------------------------------


Reading SHARK input file Q2_2e_0H_B3LYP_631Gd_opt.SHARKINP.tmp ... ok
----------------------
SHARK INTEGRAL PACKAGE
----------------------

Number of atoms                             ...     18
Number of basis functions                   ...    156
Number of shells                            ...     76
Maximum angular momentum                    ...      2
Integral batch strategy                     ... SHARK/LIBINT Hybrid
RI-J (if used) integral strategy            ... SPLIT-RIJ (Revised 2003 algorithm where possible)
Printlevel                                  ...      1
Contraction scheme used                     ... SEGMENTED contraction
Coulomb Range Separation                    ... NOT USED
Exchange Range Separation                   ... NOT USED
Finite Nucleus Model                        ... NOT USED
Auxiliary Coulomb fitting basis             ... AVAILABLE
   # of basis functions in Aux-J            ...    578
   # of shells in Aux-J                     ...    190
   Maximum angular momentum in Aux-J        ...      4
Auxiliary J/K fitting basis                 ... NOT available
Auxiliary Correlation fitting basis         ... NOT available
Auxiliary 'external' fitting basis          ... NOT available
Integral threshold                          ...     2.500000e-11
Primitive cut-off                           ...     2.500000e-12
Primitive pair pre-selection threshold      ...     2.500000e-12

Calculating pre-screening integrals         ... done (  0.1 sec) Dimension = 76
Organizing shell pair data                  ... done (  0.0 sec)
Shell pair information
Total number of shell pairs                 ...      2926
Shell pairs after pre-screening             ...      2717
Total number of primitive shell pairs       ...     16887
Primitive shell pairs kept                  ...     10014
          la=0 lb=0:    963 shell pairs
          la=1 lb=0:    884 shell pairs
          la=1 lb=1:    207 shell pairs
          la=2 lb=0:    415 shell pairs
          la=2 lb=1:    196 shell pairs
          la=2 lb=2:     52 shell pairs

Calculating one electron integrals          ... done (  0.0 sec)
Calculating RI/J V-Matrix + Cholesky decomp.... done (  0.0 sec)
Calculating Nuclear repulsion               ... done (  0.0 sec) ENN=    490.910220903323 Eh

SHARK setup successfully completed in   0.3 seconds

Maximum memory used throughout the entire GTOINT-calculation: 12.7 MB


           ************************************************************
           *        Program running with 4 parallel MPI-processes     *
           *              working on a common directory               *
           ************************************************************
-------------------------------------------------------------------------------
                                 ORCA SCF
-------------------------------------------------------------------------------

------------
SCF SETTINGS
------------
Hamiltonian:
 Density Functional     Method          .... DFT(GTOs)
 Exchange Functional    Exchange        .... B88
   X-Alpha parameter    XAlpha          ....  0.666667
   Becke's b parameter  XBeta           ....  0.004200
 Correlation Functional Correlation     .... LYP
 LDA part of GGA corr.  LDAOpt          .... VWN-5
 Gradients option       PostSCFGGA      .... off
 Hybrid DFT is turned on
   Fraction HF Exchange ScalHFX         ....  0.200000
   Scaling of DF-GGA-X  ScalDFX         ....  0.720000
   Scaling of DF-GGA-C  ScalDFC         ....  0.810000
   Scaling of DF-LDA-C  ScalLDAC        ....  1.000000
   Perturbative correction              ....  0.000000
   Density functional embedding theory  .... OFF
   NL short-range parameter             ....  4.800000
 RI-approximation to the Coulomb term is turned on
   Number of AuxJ basis functions       .... 578
   RIJ-COSX (HFX calculated with COS-X)).... on


General Settings:
 Integral files         IntName         .... Q2_2e_0H_B3LYP_631Gd_opt
 Hartree-Fock type      HFTyp           .... RHF
 Total Charge           Charge          ....   -2
 Multiplicity           Mult            ....    1
 Number of Electrons    NEL             ....   74
 Basis Dimension        Dim             ....  156
 Nuclear Repulsion      ENuc            ....    490.9102209033 Eh

Convergence Acceleration:
 DIIS                   CNVDIIS         .... on
   Start iteration      DIISMaxIt       ....    12
   Startup error        DIISStart       ....  0.200000
   # of expansion vecs  DIISMaxEq       ....     5
   Bias factor          DIISBfac        ....   1.050
   Max. coefficient     DIISMaxC        ....  10.000
 Trust-Rad. Augm. Hess. CNVTRAH         .... auto
   Auto Start mean grad. ratio tolernc. ....  1.125000
   Auto Start start iteration           ....    20
   Auto Start num. interpolation iter.  ....    10
   Max. Number of Micro iterations      ....    16
   Max. Number of Macro iterations      .... Maxiter - #DIIS iter
   Number of Davidson start vectors     ....     2
   Converg. threshold I  (grad. norm)   ....   1.000e-05
   Converg. threshold II (energy diff.) ....   1.000e-08
   Grad. Scal. Fac. for Micro threshold ....   0.100
   Minimum threshold for Micro iter.    ....   0.010
   NR start threshold (gradient norm)   ....   0.001
   Initial trust radius                 ....   0.400
   Minimum AH scaling param. (alpha)    ....   1.000
   Maximum AH scaling param. (alpha)    .... 1000.000
   Orbital update algorithm             .... Taylor
   White noise on init. David. guess    .... on
   Maximum white noise                  ....   0.010
   Quad. conv. algorithm                .... NR
 SOSCF                  CNVSOSCF        .... on
   Start iteration      SOSCFMaxIt      ....   150
   Startup grad/error   SOSCFStart      ....  0.003300
 Level Shifting         CNVShift        .... on
   Level shift para.    LevelShift      ....    0.2500
   Turn off err/grad.   ShiftErr        ....    0.0010
 Zerner damping         CNVZerner       .... off
 Static damping         CNVDamp         .... on
   Fraction old density DampFac         ....    0.7000
   Max. Damping (<1)    DampMax         ....    0.9800
   Min. Damping (>=0)   DampMin         ....    0.0000
   Turn off err/grad.   DampErr         ....    0.1000
 Fernandez-Rico         CNVRico         .... off

SCF Procedure:
 Maximum # iterations   MaxIter         ....   125
 SCF integral mode      SCFMode         .... Direct
   Integral package                     .... SHARK and LIBINT hybrid scheme
 Reset frequency        DirectResetFreq ....    20
 Integral Threshold     Thresh          ....  2.500e-11 Eh
 Primitive CutOff       TCut            ....  2.500e-12 Eh

Convergence Tolerance:
 Convergence Check Mode ConvCheckMode   .... Total+1el-Energy
 Convergence forced     ConvForced      .... 0
 Energy Change          TolE            ....  1.000e-08 Eh
 1-El. energy change                    ....  1.000e-05 Eh
 Orbital Gradient       TolG            ....  1.000e-05
 Orbital Rotation angle TolX            ....  1.000e-05
 DIIS Error             TolErr          ....  5.000e-07


Diagonalization of the overlap matrix:
Smallest eigenvalue                        ... 4.972e-04
Time for diagonalization                   ...    0.005 sec
Threshold for overlap eigenvalues          ... 1.000e-08
Number of eigenvalues below threshold      ... 0
Time for construction of square roots      ...    0.003 sec
Total time needed                          ...    0.008 sec

Time for model grid setup =    0.176 sec

------------------------------
INITIAL GUESS: MODEL POTENTIAL
------------------------------
Loading Hartree-Fock densities                     ... done
Calculating cut-offs                               ... done
Initializing the effective Hamiltonian             ... done
Setting up the integral package (SHARK)            ... done
Starting the Coulomb interaction                   ... done (   0.1 sec)
Reading the grid                                   ... done
Mapping shells                                     ... done
Starting the XC term evaluation                    ... done (   0.1 sec)
  promolecular density results
     # of electrons  =     72.000607413
     EX              =    -59.788615261
     EC              =     -2.437623706
     EX+EC           =    -62.226238967
Transforming the Hamiltonian                       ... done (   0.0 sec)
Diagonalizing the Hamiltonian                      ... done (   0.0 sec)
Back transforming the eigenvectors                 ... done (   0.0 sec)
Now organizing SCF variables                       ... done
                      ------------------
                      INITIAL GUESS DONE (   0.4 sec)
                      ------------------
-------------------
DFT GRID GENERATION
-------------------

General Integration Accuracy     IntAcc      ... 4.959
Radial Grid Type                 RadialGrid  ... OptM3 with GC (2021)
Angular Grid (max. ang.)         AngularGrid ... 6 (Lebedev-590)
Angular grid pruning method      GridPruning ... 4 (adaptive)
Weight generation scheme         WeightScheme... Becke
Basis function cutoff            BFCut       ... 1.0000e-11
Integration weight cutoff        WCut        ... 1.0000e-14
Angular grids for H and He will be reduced by one unit
Partially contracted basis set               ... off
Rotationally invariant grid construction     ... off

Total number of grid points                  ...   212066
Total number of batches                      ...     3320
Average number of points per batch           ...       63
Average number of grid points per atom       ...    11781
Time for grid setup =    2.866 sec

--------------------
COSX GRID GENERATION
--------------------

GRIDX 1
-------
General Integration Accuracy     IntAcc      ... 4.020
Radial Grid Type                 RadialGrid  ... OptM3 with GC (2021)
Angular Grid (max. ang.)         AngularGrid ... 2 (Lebedev-110)
Angular grid pruning method      GridPruning ... 4 (adaptive)
Weight generation scheme         WeightScheme... Becke
Basis function cutoff            BFCut       ... 1.0000e-11
Integration weight cutoff        WCut        ... 1.0000e-14
Angular grids for H and He will be reduced by one unit
Partially contracted basis set               ... on
Rotationally invariant grid construction     ... off

Total number of grid points                  ...    23972
Total number of batches                      ...      385
Average number of points per batch           ...       62
Average number of grid points per atom       ...     1332
UseSFitting                                  ... on

GRIDX 2
-------
General Integration Accuracy     IntAcc      ... 4.338
Radial Grid Type                 RadialGrid  ... OptM3 with GC (2021)
Angular Grid (max. ang.)         AngularGrid ... 3 (Lebedev-194)
Angular grid pruning method      GridPruning ... 4 (adaptive)
Weight generation scheme         WeightScheme... Becke
Basis function cutoff            BFCut       ... 1.0000e-11
Integration weight cutoff        WCut        ... 1.0000e-14
Angular grids for H and He will be reduced by one unit
Partially contracted basis set               ... on
Rotationally invariant grid construction     ... off

Total number of grid points                  ...    52686
Total number of batches                      ...      834
Average number of points per batch           ...       63
Average number of grid points per atom       ...     2927
UseSFitting                                  ... on

GRIDX 3
-------
General Integration Accuracy     IntAcc      ... 4.871
Radial Grid Type                 RadialGrid  ... OptM3 with GC (2021)
Angular Grid (max. ang.)         AngularGrid ... 4 (Lebedev-302)
Angular grid pruning method      GridPruning ... 4 (adaptive)
Weight generation scheme         WeightScheme... Becke
Basis function cutoff            BFCut       ... 1.0000e-11
Integration weight cutoff        WCut        ... 1.0000e-14
Angular grids for H and He will be reduced by one unit
Partially contracted basis set               ... on
Rotationally invariant grid construction     ... off

Total number of grid points                  ...    99323
Total number of batches                      ...     1559
Average number of points per batch           ...       63
Average number of grid points per atom       ...     5518
UseSFitting                                  ... on

Time for X-Grid setup             =    1.064 sec


--------------------
CPCM SOLVATION MODEL
--------------------
CPCM parameters:
  Epsilon                                         ...      80.4000
  Refrac                                          ...       1.3300
  Rsolv                                           ...       1.3000
  Surface type                                    ... GAUSSIAN VDW
  Epsilon function type                           ...         CPCM
Radii:
 Radius for C  used is    3.8550 Bohr (=   2.0400 Ang.)
 Radius for H  used is    2.4944 Bohr (=   1.3200 Ang.)
 Radius for O  used is    3.4469 Bohr (=   1.8240 Ang.)
Calculating surface                               ...        done! (  0.0s)
GEPOL surface points                              ...         1002
GEPOL Volume                                      ...    1158.7448
GEPOL Surface-area                                ...     636.8536
Calculating surface distance matrix               ...        done! (  0.0s)
Performing Cholesky decomposition & store         ...        done! (  0.0s)
Overall time for CPCM initialization              ...                 0.1s
--------------
SCF ITERATIONS
--------------
ITER       Energy         Delta-E        Max-DP      RMS-DP      [F,P]     Damp
               ***  Starting incremental Fock matrix formation  ***
  0   -459.5704498110   0.000000000000 0.12420548  0.00464509  0.3392690 0.7000
  1   -459.7755360640  -0.205086252980 0.08654186  0.00330729  0.1464545 0.7000
                               ***Turning on DIIS***
  2   -459.8603423028  -0.084806238762 0.12643741  0.00505348  0.0446907 0.0000
  3   -459.9925162203  -0.132173917498 0.06652153  0.00231387  0.0774379 0.0000
  4   -460.0189377687  -0.026421548398 0.01918411  0.00061276  0.0156812 0.0000
  5   -460.0208020183  -0.001864249656 0.00668538  0.00024206  0.0060905 0.0000
                      *** Initiating the SOSCF procedure ***
                           *** Shutting down DIIS ***
                      *** Re-Reading the Fockian *** 
                      *** Removing any level shift *** 
ITER      Energy       Delta-E        Grad      Rot      Max-DP    RMS-DP
  6   -460.02092288  -0.0001208578  0.000331  0.000331  0.003143  0.000113
               *** Restarting incremental Fock matrix formation ***
  7   -460.02092776  -0.0000048873  0.000159  0.000327  0.000748  0.000028
  8   -460.02092687   0.0000008980  0.000219  0.000285  0.000396  0.000015
  9   -460.02092901  -0.0000021463  0.000024  0.000162  0.000103  0.000004
 10   -460.02092898   0.0000000309  0.000043  0.000110  0.000070  0.000002
 11   -460.02092903  -0.0000000476  0.000003  0.000007  0.000013  0.000000
 12   -460.02092902   0.0000000047  0.000004  0.000005  0.000007  0.000000
                  ***Gradient check signals convergence***
              ***Rediagonalizing the Fockian in SOSCF/NRSCF***

               *****************************************************
               *                     SUCCESS                       *
               *           SCF CONVERGED AFTER  13 CYCLES          *
               *****************************************************

Old exchange energy                            =    -12.269454766 Eh
New exchange energy                            =    -12.269456207 Eh
Exchange energy change after final integration =     -0.000001441 Eh
Total energy after final integration           =   -460.020930469 Eh
Final COS-X integration done in                =     3.953 sec

----------------
TOTAL SCF ENERGY
----------------

Total Energy       :         -460.02093047 Eh          -12517.80591 eV

Components:
Nuclear Repulsion  :          490.91022090 Eh           13358.34624 eV
Electronic Energy  :         -950.93115137 Eh          -25876.15215 eV
One Electron Energy:        -1626.30198533 Eh          -44253.92685 eV
Two Electron Energy:          675.37083396 Eh           18377.77470 eV
Max COSX asymmetry :            0.00000052 Eh               0.00001 eV
CPCM Dielectric    :           -0.32149443 Eh              -8.74831 eV

Virial components:
Potential Energy   :         -917.34584328 Eh          -24962.24945 eV
Kinetic Energy     :          457.32491281 Eh           12444.44354 eV
Virial Ratio       :            2.00589519


DFT components:
N(Alpha)           :       36.999999530655 electrons
N(Beta)            :       36.999999530655 electrons
N(Total)           :       73.999999061310 electrons
E(X)               :      -48.740201740886 Eh       
E(C)               :       -2.952188047440 Eh       
E(XC)              :      -51.692389788327 Eh       
DFET-embed. en.    :        0.000000000000 Eh       
CPCM Solvation Model Properties:
Surface-charge          :            1.97629769
Charge-correction       :           -0.00642258 Eh              -0.17477 eV
Free-energy (cav+disp)  :  This term is not implemented in the current solvation scheme

---------------
SCF CONVERGENCE
---------------

  Last Energy change         ...   -4.3186e-09  Tolerance :   1.0000e-08
  Last MAX-Density change    ...    3.1086e-15  Tolerance :   1.0000e-07
  Last RMS-Density change    ...    5.9491e-17  Tolerance :   5.0000e-09
  Last Orbital Gradient      ...    3.5719e-07  Tolerance :   1.0000e-05
  Last Orbital Rotation      ...    1.6643e-06  Tolerance :   1.0000e-05

             **** THE GBW FILE WAS UPDATED (Q2_2e_0H_B3LYP_631Gd_opt.gbw) ****
             **** DENSITY Q2_2e_0H_B3LYP_631Gd_opt.scfp WAS UPDATED ****
             **** ENERGY FILE WAS UPDATED (Q2_2e_0H_B3LYP_631Gd_opt.en.tmp) ****
             **** THE GBW FILE WAS UPDATED (Q2_2e_0H_B3LYP_631Gd_opt.gbw) ****
             **** DENSITY Q2_2e_0H_B3LYP_631Gd_opt.scfp WAS UPDATED ****
----------------
ORBITAL ENERGIES
----------------

  NO   OCC          E(Eh)            E(eV) 
   0   2.0000     -18.989774      -516.7380 
   1   2.0000     -18.989132      -516.7205 
   2   2.0000     -10.143104      -276.0079 
   3   2.0000     -10.141244      -275.9573 
   4   2.0000     -10.131668      -275.6967 
   5   2.0000     -10.129169      -275.6287 
   6   2.0000     -10.111807      -275.1563 
   7   2.0000     -10.110255      -275.1140 
   8   2.0000     -10.102720      -274.9090 
   9   2.0000     -10.102294      -274.8974 
  10   2.0000      -0.867451       -23.6045 
  11   2.0000      -0.861584       -23.4449 
  12   2.0000      -0.753593       -20.5063 
  13   2.0000      -0.705848       -19.2071 
  14   2.0000      -0.676891       -18.4191 
  15   2.0000      -0.609056       -16.5733 
  16   2.0000      -0.597525       -16.2595 
  17   2.0000      -0.507925       -13.8214 
  18   2.0000      -0.483193       -13.1483 
  19   2.0000      -0.419110       -11.4046 
  20   2.0000      -0.387124       -10.5342 
  21   2.0000      -0.384605       -10.4656 
  22   2.0000      -0.368140       -10.0176 
  23   2.0000      -0.362956        -9.8765 
  24   2.0000      -0.343333        -9.3426 
  25   2.0000      -0.336594        -9.1592 
  26   2.0000      -0.331017        -9.0074 
  27   2.0000      -0.302849        -8.2410 
  28   2.0000      -0.302070        -8.2198 
  29   2.0000      -0.275432        -7.4949 
  30   2.0000      -0.267221        -7.2715 
  31   2.0000      -0.257940        -7.0189 
  32   2.0000      -0.178487        -4.8569 
  33   2.0000      -0.169888        -4.6229 
  34   2.0000      -0.146026        -3.9736 
  35   2.0000      -0.145162        -3.9501 
  36   2.0000      -0.079264        -2.1569 
  37   0.0000       0.060632         1.6499 
  38   0.0000       0.120201         3.2708 
  39   0.0000       0.133223         3.6252 
  40   0.0000       0.162719         4.4278 
  41   0.0000       0.173281         4.7152 
  42   0.0000       0.185107         5.0370 
  43   0.0000       0.200851         5.4654 
  44   0.0000       0.215791         5.8720 
  45   0.0000       0.219277         5.9668 
  46   0.0000       0.224508         6.1092 
  47   0.0000       0.259039         7.0488 
  48   0.0000       0.272251         7.4083 
  49   0.0000       0.313145         8.5211 
  50   0.0000       0.322926         8.7873 
  51   0.0000       0.342824         9.3287 
  52   0.0000       0.365802         9.9540 
  53   0.0000       0.430558        11.7161 
  54   0.0000       0.434064        11.8115 
  55   0.0000       0.466003        12.6806 
  56   0.0000       0.519597        14.1389 
  57   0.0000       0.564073        15.3492 
  58   0.0000       0.583430        15.8759 
  59   0.0000       0.591880        16.1059 
  60   0.0000       0.599355        16.3093 
  61   0.0000       0.607502        16.5310 
  62   0.0000       0.622169        16.9301 
  63   0.0000       0.631517        17.1845 
  64   0.0000       0.660625        17.9765 
  65   0.0000       0.662109        18.0169 
  66   0.0000       0.685986        18.6666 
  67   0.0000       0.690485        18.7891 
  68   0.0000       0.705233        19.1904 
  69   0.0000       0.711527        19.3616 
  70   0.0000       0.754096        20.5200 
  71   0.0000       0.765459        20.8292 
  72   0.0000       0.783859        21.3299 
  73   0.0000       0.805083        21.9074 
  74   0.0000       0.820160        22.3177 
  75   0.0000       0.832319        22.6486 
  76   0.0000       0.857734        23.3401 
  77   0.0000       0.860585        23.4177 
  78   0.0000       0.908902        24.7325 
  79   0.0000       0.913256        24.8510 
  80   0.0000       0.918736        25.0001 
  81   0.0000       0.931832        25.3564 
  82   0.0000       0.949131        25.8272 
  83   0.0000       0.953634        25.9497 
  84   0.0000       0.961511        26.1641 
  85   0.0000       0.981300        26.7025 
  86   0.0000       1.003301        27.3012 
  87   0.0000       1.046873        28.4869 
  88   0.0000       1.053852        28.6768 
  89   0.0000       1.091297        29.6957 
  90   0.0000       1.102785        30.0083 
  91   0.0000       1.118751        30.4428 
  92   0.0000       1.129349        30.7311 
  93   0.0000       1.168297        31.7910 
  94   0.0000       1.189672        32.3726 
  95   0.0000       1.220439        33.2098 
  96   0.0000       1.267856        34.5001 
  97   0.0000       1.310044        35.6481 
  98   0.0000       1.324263        36.0350 
  99   0.0000       1.327676        36.1279 
 100   0.0000       1.350674        36.7537 
 101   0.0000       1.405036        38.2330 
 102   0.0000       1.431190        38.9447 
 103   0.0000       1.466478        39.9049 
 104   0.0000       1.476475        40.1769 
 105   0.0000       1.490340        40.5542 
 106   0.0000       1.526333        41.5336 
 107   0.0000       1.558449        42.4075 
 108   0.0000       1.605718        43.6938 
 109   0.0000       1.764568        48.0163 
 110   0.0000       1.788350        48.6635 
 111   0.0000       1.840710        50.0883 
 112   0.0000       1.842393        50.1341 
 113   0.0000       1.862805        50.6895 
 114   0.0000       1.876483        51.0617 
 115   0.0000       1.905470        51.8505 
 116   0.0000       1.936880        52.7052 
 117   0.0000       1.951288        53.0972 
 118   0.0000       1.963755        53.4365 
 119   0.0000       1.974787        53.7367 
 120   0.0000       1.990735        54.1706 
 121   0.0000       2.000277        54.4303 
 122   0.0000       2.009003        54.6677 
 123   0.0000       2.057160        55.9782 
 124   0.0000       2.067256        56.2529 
 125   0.0000       2.070273        56.3350 
 126   0.0000       2.104380        57.2631 
 127   0.0000       2.136116        58.1267 
 128   0.0000       2.164108        58.8884 
 129   0.0000       2.174699        59.1766 
 130   0.0000       2.214035        60.2470 
 131   0.0000       2.256118        61.3921 
 132   0.0000       2.274028        61.8795 
 133   0.0000       2.291982        62.3680 
 134   0.0000       2.359411        64.2028 
 135   0.0000       2.377352        64.6910 
 136   0.0000       2.402590        65.3778 
 137   0.0000       2.408553        65.5401 
 138   0.0000       2.453732        66.7695 
 139   0.0000       2.459990        66.9397 
 140   0.0000       2.476651        67.3931 
 141   0.0000       2.528712        68.8098 
 142   0.0000       2.623067        71.3773 
 143   0.0000       2.654882        72.2430 
 144   0.0000       2.693315        73.2888 
 145   0.0000       2.699524        73.4578 
 146   0.0000       2.717496        73.9468 
 147   0.0000       2.786405        75.8219 
 148   0.0000       2.830805        77.0301 
 149   0.0000       2.866264        77.9950 
 150   0.0000       2.967730        80.7560 
 151   0.0000       3.035534        82.6011 
 152   0.0000       3.059241        83.2462 
 153   0.0000       3.139389        85.4271 
 154   0.0000       3.292849        89.6030 
 155   0.0000       3.455495        94.0288 

                    ********************************
                    * MULLIKEN POPULATION ANALYSIS *
                    ********************************

-----------------------
MULLIKEN ATOMIC CHARGES
-----------------------
   0 C :   -0.012536
   1 C :   -0.018262
   2 C :   -0.275411
   3 C :   -0.277678
   4 H :    0.029820
   5 H :    0.029593
   6 C :    0.261079
   7 O :   -0.826851
   8 C :    0.265932
   9 O :   -0.832015
  10 C :   -0.515055
  11 H :    0.113476
  12 H :    0.113796
  13 H :    0.121673
  14 C :   -0.536985
  15 H :    0.121835
  16 H :    0.119642
  17 H :    0.117946
Sum of atomic charges:   -2.0000000

--------------------------------
MULLIKEN REDUCED ORBITAL CHARGES
--------------------------------
  0 C s       :     3.180556  s :     3.180556
      pz      :     1.101756  p :     2.793769
      px      :     0.870467
      py      :     0.821546
      dz2     :     0.002775  d :     0.038210
      dxz     :     0.006410
      dyz     :     0.004618
      dx2y2   :     0.011879
      dxy     :     0.012528
  1 C s       :     3.183404  s :     3.183404
      pz      :     1.091203  p :     2.796799
      px      :     0.882034
      py      :     0.823563
      dz2     :     0.002769  d :     0.038058
      dxz     :     0.006715
      dyz     :     0.004254
      dx2y2   :     0.011580
      dxy     :     0.012740
  2 C s       :     3.219877  s :     3.219877
      pz      :     1.145451  p :     3.020691
      px      :     0.952743
      py      :     0.922496
      dz2     :     0.003253  d :     0.034843
      dxz     :     0.006159
      dyz     :     0.002388
      dx2y2   :     0.010131
      dxy     :     0.012912
  3 C s       :     3.219705  s :     3.219705
      pz      :     1.147928  p :     3.023216
      px      :     0.953425
      py      :     0.921862
      dz2     :     0.003253  d :     0.034757
      dxz     :     0.006028
      dyz     :     0.002426
      dx2y2   :     0.009933
      dxy     :     0.013118
  4 H s       :     0.970180  s :     0.970180
  5 H s       :     0.970407  s :     0.970407
  6 C s       :     3.083257  s :     3.083257
      pz      :     0.974477  p :     2.577801
      px      :     0.750941
      py      :     0.852382
      dz2     :     0.004170  d :     0.077863
      dxz     :     0.018609
      dyz     :     0.005089
      dx2y2   :     0.019182
      dxy     :     0.030814
  7 O s       :     3.841457  s :     3.841457
      pz      :     1.715490  p :     4.967068
      px      :     1.390714
      py      :     1.860864
      dz2     :     0.002143  d :     0.018326
      dxz     :     0.005147
      dyz     :     0.000047
      dx2y2   :     0.006891
      dxy     :     0.004098
  8 C s       :     3.085611  s :     3.085611
      pz      :     0.980026  p :     2.570541
      px      :     0.751885
      py      :     0.838630
      dz2     :     0.004176  d :     0.077916
      dxz     :     0.018701
      dyz     :     0.005145
      dx2y2   :     0.019041
      dxy     :     0.030854
  9 O s       :     3.844753  s :     3.844753
      pz      :     1.727465  p :     4.969022
      px      :     1.384846
      py      :     1.856711
      dz2     :     0.002159  d :     0.018240
      dxz     :     0.005062
      dyz     :     0.000042
      dx2y2   :     0.006892
      dxy     :     0.004084
 10 C s       :     3.284511  s :     3.284511
      pz      :     1.058796  p :     3.194126
      px      :     1.064256
      py      :     1.071073
      dz2     :     0.006307  d :     0.036418
      dxz     :     0.012305
      dyz     :     0.002754
      dx2y2   :     0.005376
      dxy     :     0.009677
 11 H s       :     0.886524  s :     0.886524
 12 H s       :     0.886204  s :     0.886204
 13 H s       :     0.878327  s :     0.878327
 14 C s       :     3.289913  s :     3.289913
      pz      :     1.040230  p :     3.211042
      px      :     1.099423
      py      :     1.071388
      dz2     :     0.006139  d :     0.036030
      dxz     :     0.002024
      dyz     :     0.013286
      dx2y2   :     0.009237
      dxy     :     0.005344
 15 H s       :     0.878165  s :     0.878165
 16 H s       :     0.880358  s :     0.880358
 17 H s       :     0.882054  s :     0.882054


                     *******************************
                     * LOEWDIN POPULATION ANALYSIS *
                     *******************************

----------------------
LOEWDIN ATOMIC CHARGES
----------------------
   0 C :   -0.124579
   1 C :   -0.121719
   2 C :   -0.255658
   3 C :   -0.255677
   4 H :    0.086325
   5 H :    0.086165
   6 C :   -0.027102
   7 O :   -0.640773
   8 C :   -0.028501
   9 O :   -0.643307
  10 C :   -0.364094
  11 H :    0.108723
  12 H :    0.108941
  13 H :    0.113613
  14 C :   -0.376800
  15 H :    0.110543
  16 H :    0.109625
  17 H :    0.114277

-------------------------------
LOEWDIN REDUCED ORBITAL CHARGES
-------------------------------
  0 C s       :     2.892072  s :     2.892072
      pz      :     1.076765  p :     3.136015
      px      :     1.041866
      py      :     1.017384
      dz2     :     0.006287  d :     0.096493
      dxz     :     0.014441
      dyz     :     0.009030
      dx2y2   :     0.031815
      dxy     :     0.034919
  1 C s       :     2.890129  s :     2.890129
      pz      :     1.073588  p :     3.134832
      px      :     1.041881
      py      :     1.019363
      dz2     :     0.006347  d :     0.096758
      dxz     :     0.014730
      dyz     :     0.008768
      dx2y2   :     0.031044
      dxy     :     0.035868
  2 C s       :     2.932905  s :     2.932905
      pz      :     1.120716  p :     3.238381
      px      :     1.067617
      py      :     1.050048
      dz2     :     0.006451  d :     0.084373
      dxz     :     0.014346
      dyz     :     0.004663
      dx2y2   :     0.027108
      dxy     :     0.031805
  3 C s       :     2.932619  s :     2.932619
      pz      :     1.123395  p :     3.238894
      px      :     1.065977
      py      :     1.049523
      dz2     :     0.006413  d :     0.084164
      dxz     :     0.014060
      dyz     :     0.004795
      dx2y2   :     0.026728
      dxy     :     0.032168
  4 H s       :     0.913675  s :     0.913675
  5 H s       :     0.913835  s :     0.913835
  6 C s       :     2.858434  s :     2.858434
      pz      :     0.971514  p :     2.974931
      px      :     0.958653
      py      :     1.044764
      dz2     :     0.009980  d :     0.193737
      dxz     :     0.040785
      dyz     :     0.011409
      dx2y2   :     0.050406
      dxy     :     0.081157
  7 O s       :     3.612322  s :     3.612322
      pz      :     1.711684  p :     4.989964
      px      :     1.427248
      py      :     1.851032
      dz2     :     0.004942  d :     0.038487
      dxz     :     0.009958
      dyz     :     0.000062
      dx2y2   :     0.015232
      dxy     :     0.008292
  8 C s       :     2.860111  s :     2.860111
      pz      :     0.974131  p :     2.975930
      px      :     0.958475
      py      :     1.043324
      dz2     :     0.009932  d :     0.192460
      dxz     :     0.041211
      dyz     :     0.011563
      dx2y2   :     0.049846
      dxy     :     0.079908
  9 O s       :     3.612798  s :     3.612798
      pz      :     1.725414  p :     4.991948
      px      :     1.424749
      py      :     1.841786
      dz2     :     0.004910  d :     0.038561
      dxz     :     0.009926
      dyz     :     0.000053
      dx2y2   :     0.015429
      dxy     :     0.008243
 10 C s       :     2.965646  s :     2.965646
      pz      :     1.119613  p :     3.326783
      px      :     1.107613
      py      :     1.099557
      dz2     :     0.011814  d :     0.071665
      dxz     :     0.023752
      dyz     :     0.005552
      dx2y2   :     0.011076
      dxy     :     0.019471
 11 H s       :     0.891277  s :     0.891277
 12 H s       :     0.891059  s :     0.891059
 13 H s       :     0.886387  s :     0.886387
 14 C s       :     2.968079  s :     2.968079
      pz      :     1.111115  p :     3.338054
      px      :     1.133482
      py      :     1.093458
      dz2     :     0.011635  d :     0.070666
      dxz     :     0.003638
      dyz     :     0.025921
      dx2y2   :     0.018508
      dxy     :     0.010964
 15 H s       :     0.889457  s :     0.889457
 16 H s       :     0.890375  s :     0.890375
 17 H s       :     0.885723  s :     0.885723


                      *****************************
                      * MAYER POPULATION ANALYSIS *
                      *****************************

  NA   - Mulliken gross atomic population
  ZA   - Total nuclear charge
  QA   - Mulliken gross atomic charge
  VA   - Mayer's total valence
  BVA  - Mayer's bonded valence
  FA   - Mayer's free valence

  ATOM       NA         ZA         QA         VA         BVA        FA
  0 C      6.0125     6.0000    -0.0125     3.8053     3.8053    -0.0000
  1 C      6.0183     6.0000    -0.0183     3.7655     3.7655    -0.0000
  2 C      6.2754     6.0000    -0.2754     3.8026     3.8026    -0.0000
  3 C      6.2777     6.0000    -0.2777     3.8273     3.8273     0.0000
  4 H      0.9702     1.0000     0.0298     0.9539     0.9539    -0.0000
  5 H      0.9704     1.0000     0.0296     0.9539     0.9539     0.0000
  6 C      5.7389     6.0000     0.2611     4.0842     4.0842    -0.0000
  7 O      8.8269     8.0000    -0.8269     1.6822     1.6822     0.0000
  8 C      5.7341     6.0000     0.2659     4.0565     4.0565    -0.0000
  9 O      8.8320     8.0000    -0.8320     1.6668     1.6668    -0.0000
 10 C      6.5151     6.0000    -0.5151     3.8707     3.8707     0.0000
 11 H      0.8865     1.0000     0.1135     0.9417     0.9417    -0.0000
 12 H      0.8862     1.0000     0.1138     0.9417     0.9417     0.0000
 13 H      0.8783     1.0000     0.1217     0.9400     0.9400     0.0000
 14 C      6.5370     6.0000    -0.5370     3.8281     3.8281    -0.0000
 15 H      0.8782     1.0000     0.1218     0.9348     0.9348    -0.0000
 16 H      0.8804     1.0000     0.1196     0.9341     0.9341    -0.0000
 17 H      0.8821     1.0000     0.1179     0.9778     0.9778    -0.0000

  Mayer bond orders larger than 0.100000
B(  0-C ,  1-C ) :   1.3948 B(  0-C ,  8-C ) :   1.2566 B(  0-C , 14-C ) :   0.9663 
B(  1-C ,  6-C ) :   1.2379 B(  1-C , 10-C ) :   0.9875 B(  2-C ,  3-C ) :   1.3710 
B(  2-C ,  4-H ) :   0.9230 B(  2-C ,  6-C ) :   1.3045 B(  3-C ,  5-H ) :   0.9234 
B(  3-C ,  8-C ) :   1.3109 B(  6-C ,  7-O ) :   1.4195 B(  8-C ,  9-O ) :   1.3459 
B( 10-C , 11-H ) :   0.9438 B( 10-C , 12-H ) :   0.9437 B( 10-C , 13-H ) :   0.9379 
B( 14-C , 15-H ) :   0.9442 B( 14-C , 16-H ) :   0.9448 B( 14-C , 17-H ) :   0.9260 


-------
TIMINGS
-------

Total SCF time: 0 days 0 hours 0 min 37 sec 

Total time                  ....      37.416 sec
Sum of individual times     ....      37.062 sec  ( 99.1%)

Fock matrix formation       ....      32.506 sec  ( 86.9%)
  Split-RI-J                ....       1.623 sec  (  5.0% of F)
  Chain of spheres X        ....      23.041 sec  ( 70.9% of F)
  XC integration            ....       5.355 sec  ( 16.5% of F)
    Basis function eval.    ....       2.298 sec  ( 42.9% of XC)
    Density eval.           ....       1.181 sec  ( 22.1% of XC)
    XC-Functional eval.     ....       0.582 sec  ( 10.9% of XC)
    XC-Potential eval.      ....       0.817 sec  ( 15.3% of XC)
Diagonalization             ....       0.073 sec  (  0.2%)
Density matrix formation    ....       0.005 sec  (  0.0%)
Population analysis         ....       0.142 sec  (  0.4%)
Initial guess               ....       0.188 sec  (  0.5%)
Orbital Transformation      ....       0.000 sec  (  0.0%)
Orbital Orthonormalization  ....       0.000 sec  (  0.0%)
DIIS solution               ....       0.020 sec  (  0.1%)
SOSCF solution              ....       0.022 sec  (  0.1%)
Grid generation             ....       4.106 sec  ( 11.0%)

Maximum memory used throughout the entire SCF-calculation: 59.3 MB

-------------------------   --------------------
FINAL SINGLE POINT ENERGY      -460.020930469075
-------------------------   --------------------


           ************************************************************
           *        Program running with 4 parallel MPI-processes     *
           *              working on a common directory               *
           ************************************************************
------------------------------------------------------------------------------
                         ORCA SCF GRADIENT CALCULATION
------------------------------------------------------------------------------

 ... reading COSX grid (gridx3)
Gradient of the Kohn-Sham DFT energy:
Kohn-Sham wavefunction type      ... RKS
Hartree-Fock exchange scaling    ...    0.200
Number of operators              ...    1
Number of atoms                  ...   18
Basis set dimensions             ...  156
Integral neglect threshold       ... 2.5e-11
Integral primitive cutoff        ... 2.5e-12
SHARK Integral package           ... ON

Nuc. rep. gradient       (SHARK) ... done (  0.0 sec)
HCore & Overlap gradient (SHARK) ... done (  0.1 sec)
RI-J gradient            (SHARK) ... done (  0.5 sec)
COSX-gradient                    ... done (  4.7 sec)
Exchange-correlation gradient    ... done

------------------
CARTESIAN GRADIENT
------------------

   1   C   :    0.006870686   -0.001328309    0.000238131
   2   C   :   -0.007740802   -0.000701908   -0.000123334
   3   C   :   -0.007631672    0.000122310    0.000005640
   4   C   :    0.006966535    0.000317809    0.000041497
   5   H   :    0.002669769    0.001442764   -0.000006303
   6   H   :   -0.002853866    0.001412157    0.000027323
   7   C   :    0.029101046    0.000284490   -0.000028270
   8   O   :   -0.016632331   -0.001792826   -0.000010205
   9   C   :   -0.028084327   -0.000097294   -0.000081858
  10   O   :    0.015252342   -0.000517268    0.000141654
  11   C   :   -0.000628403    0.003677351    0.000043466
  12   H   :    0.002248954   -0.000293561    0.001341970
  13   H   :    0.002265167   -0.000328624   -0.001329562
  14   H   :   -0.000285201   -0.002239704   -0.000113519
  15   C   :    0.000320668    0.002633847    0.000184336
  16   H   :   -0.000149204   -0.002548631    0.001640177
  17   H   :   -0.000227595   -0.002561019   -0.001884239
  18   H   :   -0.001473742    0.002502760   -0.000089974

Difference to translation invariance:
           :   -0.0000119737   -0.0000156548   -0.0000030676

Difference to rotation invariance:
           :   -0.0000914324   -0.0000210724   -0.0013543718

Norm of the cartesian gradient     ...    0.0495180152
RMS gradient                       ...    0.0067385484
MAX gradient                       ...    0.0291010463

-------
TIMINGS
-------

Total SCF gradient time            ...        8.711 sec

One electron gradient       ....       0.083 sec  (  1.0%)
RI-J Coulomb gradient       ....       0.461 sec  (  5.3%)
COSX gradient               ....       4.699 sec  ( 53.9%)
XC gradient                 ....       2.359 sec  ( 27.1%)
CPCM gradient               ....       0.312 sec  (  3.6%)
   A-Matrix (El+Nuc)        ....       0.091 sec  (  1.0%)
   Potential                ....       0.221 sec  (  2.5%)

Maximum memory used throughout the entire SCFGRAD-calculation: 46.3 MB
------------------------------------------------------------------------------
                         ORCA GEOMETRY RELAXATION STEP
------------------------------------------------------------------------------

Reading the OPT-File                    .... done
Getting information on internals        .... done
Copying old internal coords+grads       .... done
Making the new internal coordinates     .... (new redundants).... done
Validating the new internal coordinates .... (new redundants).... done
Calculating the B-matrix                .... done
Calculating the G,G- and P matrices     .... done
Transforming gradient to internals      .... done
Projecting the internal gradient        .... done
Number of atoms                         ....  18
Number of internal coordinates          ....  84
Current Energy                          ....  -460.020930469 Eh
Current gradient norm                   ....     0.049518015 Eh/bohr
Maximum allowed component of the step   ....  0.300
Current trust radius                    ....  0.300
Evaluating the initial hessian          ....  (Almloef) done
Projecting the Hessian                  .... done
Forming the augmented Hessian           .... done
Diagonalizing the augmented Hessian     .... done
Last element of RFO vector              ....  0.997629457
Lowest eigenvalues of augmented Hessian:
 -0.001736600  0.011482059  0.011736514  0.017089978  0.017445067
Length of the computed step             ....  0.068978236
The final length of the internal step   ....  0.068978236
Converting the step to cartesian space:
 Initial RMS(Int)=    0.0075261426
Transforming coordinates:
 Iter   0:  RMS(Cart)=    0.0223895617 RMS(Int)=    0.0075375246
 Iter   1:  RMS(Cart)=    0.0001986878 RMS(Int)=    0.0001366281
 Iter   2:  RMS(Cart)=    0.0000043974 RMS(Int)=    0.0000019164
 Iter   3:  RMS(Cart)=    0.0000001071 RMS(Int)=    0.0000000848
 Iter   4:  RMS(Cart)=    0.0000000028 RMS(Int)=    0.0000000014
done
Storing new coordinates                 .... done

                                .--------------------.
          ----------------------|Geometry convergence|-------------------------
          Item                value                   Tolerance       Converged
          ---------------------------------------------------------------------
          RMS gradient        0.0032817544            0.0000080000      NO
          MAX gradient        0.0166441536            0.0000300000      NO
          RMS step            0.0075261426            0.0001000000      NO
          MAX step            0.0240113937            0.0002000000      NO
          ........................................................
          Max(Bonds)      0.0127      Max(Angles)    1.00
          Max(Dihed)        1.01      Max(Improp)    0.00
          ---------------------------------------------------------------------

The optimization has not yet converged - more geometry cycles are needed


    ---------------------------------------------------------------------------
                         Redundant Internal Coordinates
                            (Angstroem and degrees)

        Definition                    Value    dE/dq     Step     New-Value
    ----------------------------------------------------------------------------
     1. B(C   1,C   0)                1.4150 -0.001596  0.0014    1.4165   
     2. B(C   3,C   2)                1.4014 -0.001780  0.0016    1.4030   
     3. B(H   4,C   2)                1.0895 -0.002558  0.0037    1.0932   
     4. B(H   5,C   3)                1.0893 -0.002650  0.0039    1.0932   
     5. B(C   6,C   2)                1.4155 -0.005009  0.0047    1.4202   
     6. B(C   6,C   1)                1.4314 -0.003071  0.0030    1.4344   
     7. B(O   7,C   6)                1.3324  0.016644 -0.0127    1.3197   
     8. B(C   8,C   3)                1.4173 -0.004555  0.0043    1.4216   
     9. B(C   8,C   0)                1.4355 -0.004586  0.0046    1.4401   
    10. B(O   9,C   8)                1.3335  0.015264 -0.0117    1.3218   
    11. B(C  10,C   1)                1.5131 -0.001243  0.0016    1.5147   
    12. B(H  11,C  10)                1.0974 -0.002439  0.0037    1.1011   
    13. B(H  12,C  10)                1.0974 -0.002428  0.0036    1.1010   
    14. B(H  13,C  10)                1.0904 -0.002007  0.0029    1.0933   
    15. B(C  14,C   0)                1.5164 -0.000719  0.0010    1.5173   
    16. B(H  15,C  14)                1.0959 -0.002702  0.0040    1.0999   
    17. B(H  16,C  14)                1.0975 -0.002884  0.0043    1.1018   
    18. B(H  17,C  14)                1.0911 -0.001892  0.0028    1.0939   
    19. A(C   1,C   0,C   8)          121.42 -0.001958    0.26    121.68   
    20. A(C   1,C   0,C  14)          120.59 -0.004649    0.69    121.28   
    21. A(C   8,C   0,C  14)          117.99  0.006607   -0.95    117.03   
    22. A(C   0,C   1,C   6)          121.91 -0.002326    0.31    122.22   
    23. A(C   6,C   1,C  10)          116.63  0.006956   -1.00    115.64   
    24. A(C   0,C   1,C  10)          121.46 -0.004630    0.69    122.15   
    25. A(C   3,C   2,H   4)          119.59 -0.000730    0.14    119.73   
    26. A(H   4,C   2,C   6)          118.23  0.002691   -0.42    117.82   
    27. A(C   3,C   2,C   6)          122.18 -0.001961    0.28    122.45   
    28. A(H   5,C   3,C   8)          117.92  0.002708   -0.42    117.50   
    29. A(C   2,C   3,C   8)          122.65 -0.001839    0.26    122.91   
    30. A(C   2,C   3,H   5)          119.43 -0.000869    0.16    119.59   
    31. A(C   1,C   6,O   7)          121.77  0.000042    0.01    121.78   
    32. A(C   1,C   6,C   2)          116.02  0.004003   -0.55    115.46   
    33. A(C   2,C   6,O   7)          122.21 -0.004045    0.55    122.75   
    34. A(C   3,C   8,O   9)          121.42 -0.002480    0.34    121.75   
    35. A(C   0,C   8,O   9)          122.75 -0.001601    0.22    122.98   
    36. A(C   0,C   8,C   3)          115.83  0.004081   -0.56    115.27   
    37. A(H  12,C  10,H  13)          107.92  0.000663   -0.05    107.87   
    38. A(H  11,C  10,H  13)          107.96  0.000569   -0.02    107.93   
    39. A(C   1,C  10,H  13)          112.55 -0.001490    0.34    112.89   
    40. A(H  11,C  10,H  12)          105.62  0.001196   -0.39    105.23   
    41. A(C   1,C  10,H  12)          111.16 -0.000406    0.04    111.20   
    42. A(C   1,C  10,H  11)          111.32 -0.000314    0.03    111.35   
    43. A(H  16,C  14,H  17)          107.73 -0.000418   -0.04    107.69   
    44. A(H  15,C  14,H  17)          108.22 -0.000548    0.02    108.24   
    45. A(C   0,C  14,H  17)          109.53  0.004035   -0.80    108.72   
    46. A(H  15,C  14,H  16)          106.46  0.001434   -0.08    106.38   
    47. A(C   0,C  14,H  16)          112.40 -0.002183    0.43    112.83   
    48. A(C   0,C  14,H  15)          112.30 -0.002322    0.47    112.76   
    49. D(C   6,C   1,C   0,C  14)    179.76  0.000020   -0.06    179.70   
    50. D(C   6,C   1,C   0,C   8)     -0.30  0.000011   -0.01     -0.31   
    51. D(C  10,C   1,C   0,C  14)     -0.52  0.000048   -0.09     -0.62   
    52. D(C  10,C   1,C   0,C   8)    179.42  0.000039   -0.05    179.37   
    53. D(H   5,C   3,C   2,H   4)     -0.02 -0.000024    0.06      0.03   
    54. D(C   8,C   3,C   2,C   6)     -0.02 -0.000021    0.04      0.02   
    55. D(H   5,C   3,C   2,C   6)    179.89 -0.000030    0.07    179.95   
    56. D(C   8,C   3,C   2,H   4)   -179.93 -0.000015    0.03   -179.90   
    57. D(C   1,C   6,C   2,H   4)    179.94 -0.000014    0.03    179.96   
    58. D(O   7,C   6,C   1,C  10)      0.33  0.000010   -0.00      0.33   
    59. D(C   1,C   6,C   2,C   3)      0.02 -0.000005    0.02      0.04   
    60. D(O   7,C   6,C   2,C   3)   -179.90 -0.000002    0.02   -179.89   
    61. D(O   7,C   6,C   1,C   0)   -179.94  0.000006   -0.03   -179.97   
    62. D(C   2,C   6,C   1,C  10)   -179.60  0.000016   -0.00   -179.60   
    63. D(C   2,C   6,C   1,C   0)      0.13  0.000012   -0.03      0.10   
    64. D(O   7,C   6,C   2,H   4)      0.01 -0.000011    0.03      0.04   
    65. D(O   9,C   8,C   3,H   5)     -0.06 -0.000035    0.10      0.03   
    66. D(C   0,C   8,C   3,H   5)    179.96  0.000040   -0.10    179.85   
    67. D(C   0,C   8,C   3,C   2)     -0.13  0.000028   -0.08     -0.21   
    68. D(O   9,C   8,C   0,C  14)      0.25  0.000042   -0.10      0.15   
    69. D(O   9,C   8,C   0,C   1)   -179.69  0.000057   -0.14   -179.83   
    70. D(O   9,C   8,C   3,C   2)    179.85 -0.000047    0.13    179.97   
    71. D(C   3,C   8,C   0,C  14)   -179.77 -0.000034    0.11   -179.66   
    72. D(C   3,C   8,C   0,C   1)      0.28 -0.000019    0.06      0.35   
    73. D(H  13,C  10,C   1,C   6)    179.78  0.000059   -0.18    179.60   
    74. D(H  13,C  10,C   1,C   0)      0.05  0.000056   -0.15     -0.10   
    75. D(H  12,C  10,C   1,C   6)     58.58  0.000543   -0.38     58.21   
    76. D(H  12,C  10,C   1,C   0)   -121.15  0.000540   -0.35   -121.50   
    77. D(H  11,C  10,C   1,C   6)    -58.86 -0.000490    0.06    -58.81   
    78. D(H  11,C  10,C   1,C   0)    121.40 -0.000493    0.09    121.49   
    79. D(H  15,C  14,C   0,C   1)    -54.54  0.000797   -0.97    -55.50   
    80. D(H  17,C  14,C   0,C   8)      5.26  0.000260   -0.79      4.46   
    81. D(H  17,C  14,C   0,C   1)   -174.80  0.000246   -0.75   -175.55   
    82. D(H  16,C  14,C   0,C   8)   -114.46 -0.000541   -0.47   -114.93   
    83. D(H  16,C  14,C   0,C   1)     65.48 -0.000555   -0.43     65.05   
    84. D(H  15,C  14,C   0,C   8)    125.52  0.000811   -1.01    124.51   
    ----------------------------------------------------------------------------

         *************************************************************
         *                GEOMETRY OPTIMIZATION CYCLE   2            *
         *************************************************************
---------------------------------
CARTESIAN COORDINATES (ANGSTROEM)
---------------------------------
  C      0.706476    0.635153   -0.002594
  C     -0.709841    0.615015   -0.000686
  C     -0.681067   -1.798515   -0.001769
  C      0.721877   -1.781923   -0.000638
  H     -1.211963   -2.754188   -0.001701
  H      1.272889   -2.726058   -0.000245
  C     -1.457262   -0.609249   -0.001380
  O     -2.776938   -0.617941   -0.000249
  C      1.480167   -0.579442    0.001329
  O      2.801959   -0.590546    0.002887
  C     -1.533910    1.885907    0.009313
  H     -2.202730    1.936937   -0.863843
  H     -2.199219    1.922092    0.885838
  H     -0.920077    2.790600    0.016473
  C      1.475854    1.942932   -0.008580
  H      1.195469    2.597822   -0.846646
  H      1.324656    2.532061    0.910114
  H      2.544056    1.721555   -0.089524

----------------------------
CARTESIAN COORDINATES (A.U.)
----------------------------
  NO LB      ZA    FRAG     MASS         X           Y           Z
   0 C     6.0000    0    12.011    1.335047    1.200265   -0.004901
   1 C     6.0000    0    12.011   -1.341404    1.162211   -0.001296
   2 C     6.0000    0    12.011   -1.287030   -3.398702   -0.003343
   3 C     6.0000    0    12.011    1.364149   -3.367347   -0.001207
   4 H     1.0000    0     1.008   -2.290279   -5.204661   -0.003215
   5 H     1.0000    0     1.008    2.405412   -5.151502   -0.000463
   6 C     6.0000    0    12.011   -2.753827   -1.151314   -0.002608
   7 O     8.0000    0    15.999   -5.247652   -1.167740   -0.000471
   8 C     6.0000    0    12.011    2.797111   -1.094986    0.002512
   9 O     8.0000    0    15.999    5.294934   -1.115971    0.005456
  10 C     6.0000    0    12.011   -2.898669    3.563847    0.017599
  11 H     1.0000    0     1.008   -4.162556    3.660281   -1.632427
  12 H     1.0000    0     1.008   -4.155922    3.632227    1.673990
  13 H     1.0000    0     1.008   -1.738693    5.273470    0.031130
  14 C     6.0000    0    12.011    2.788959    3.671610   -0.016215
  15 H     1.0000    0     1.008    2.259109    4.909172   -1.599930
  16 H     1.0000    0     1.008    2.503236    4.784902    1.719867
  17 H     1.0000    0     1.008    4.807569    3.253268   -0.169176

--------------------------------
INTERNAL COORDINATES (ANGSTROEM)
--------------------------------
 C      0   0   0     0.000000000000     0.00000000     0.00000000
 C      1   0   0     1.416461364272     0.00000000     0.00000000
 C      2   1   0     2.413702560718    90.13150660     0.00000000
 C      3   2   1     1.403041890128    90.00542707     0.12340246
 H      3   2   1     1.093234143619   150.26383504   180.02500683
 H      4   3   2     1.093162929065   119.59095929   179.97677652
 C      3   2   1     1.420152825353    32.44813854   180.08839483
 O      7   3   2     1.319704773167   122.75379543   180.07150595
 C      4   3   2     1.421608393085   122.91335667     0.03886845
 O      9   4   3     1.321838867367   121.75443463   179.97336193
 C      2   1   3     1.514712778743   122.14531264   179.62766766
 H     11   2   1     1.101057099027   111.35356349   121.48958364
 H     11   2   1     1.101018236967   111.19713890   238.50354366
 H     11   2   1     1.093303536313   112.88469145   359.89890915
 C      1   2   3     1.517321679169   121.28328035   179.75646536
 H     15   1   2     1.099932159354   112.76286530   304.49589760
 H     15   1   2     1.101786485586   112.82926838    65.05413762
 H     15   1   2     1.093899352616   108.72442377   184.45138558

---------------------------
INTERNAL COORDINATES (A.U.)
---------------------------
 C      0   0   0     0.000000000000     0.00000000     0.00000000
 C      1   0   0     2.676724057755     0.00000000     0.00000000
 C      2   1   0     4.561236808501    90.13150660     0.00000000
 C      3   2   1     2.651364926761    90.00542707     0.12340246
 H      3   2   1     2.065913131692   150.26383504   180.02500683
 H      4   3   2     2.065778555688   119.59095929   179.97677652
 C      3   2   1     2.683699908232    32.44813854   180.08839483
 O      7   3   2     2.493880598915   122.75379543   180.07150595
 C      4   3   2     2.686450532614   122.91335667     0.03886845
 O      9   4   3     2.497913452497   121.75443463   179.97336193
 C      2   1   3     2.862392323374   122.14531264   179.62766766
 H     11   2   1     2.080696374970   111.35356349   121.48958364
 H     11   2   1     2.080622936320   111.19713890   238.50354366
 H     11   2   1     2.066044264880   112.88469145   359.89890915
 C      1   2   3     2.867322430691   121.28328035   179.75646536
 H     15   1   2     2.078570547071   112.76286530   304.49589760
 H     15   1   2     2.082074715812   112.82926838    65.05413762
 H     15   1   2     2.067170194517   108.72442377   184.45138558


           ************************************************************
           *        Program running with 4 parallel MPI-processes     *
           *              working on a common directory               *
           ************************************************************
------------------------------------------------------------------------------
                   ___                                                        
                  /   \      - P O W E R E D   B Y -                         
                 /     \                                                     
                 |  |  |   _    _      __       _____    __    __             
                 |  |  |  | |  | |    /  \     |  _  \  |  |  /  |          
                  \  \/   | |  | |   /    \    | | | |  |  | /  /          
                 / \  \   | |__| |  /  /\  \   | |_| |  |  |/  /          
                |  |  |   |  __  | /  /__\  \  |    /   |      \           
                |  |  |   | |  | | |   __   |  |    \   |  |\   \          
                \     /   | |  | | |  |  |  |  | |\  \  |  | \   \       
                 \___/    |_|  |_| |__|  |__|  |_| \__\ |__|  \__/        
                                                                              
                      - O R C A' S   B I G   F R I E N D -                    
                                      &                                       
                       - I N T E G R A L  F E E D E R -                       
                                                                              
 v1 FN, 2020, v2 2021                                                         
------------------------------------------------------------------------------


Reading SHARK input file Q2_2e_0H_B3LYP_631Gd_opt.SHARKINP.tmp ... ok
----------------------
SHARK INTEGRAL PACKAGE
----------------------

Number of atoms                             ...     18
Number of basis functions                   ...    156
Number of shells                            ...     76
Maximum angular momentum                    ...      2
Integral batch strategy                     ... SHARK/LIBINT Hybrid
RI-J (if used) integral strategy            ... SPLIT-RIJ (Revised 2003 algorithm where possible)
Printlevel                                  ...      1
Contraction scheme used                     ... SEGMENTED contraction
Coulomb Range Separation                    ... NOT USED
Exchange Range Separation                   ... NOT USED
Finite Nucleus Model                        ... NOT USED
Auxiliary Coulomb fitting basis             ... AVAILABLE
   # of basis functions in Aux-J            ...    578
   # of shells in Aux-J                     ...    190
   Maximum angular momentum in Aux-J        ...      4
Auxiliary J/K fitting basis                 ... NOT available
Auxiliary Correlation fitting basis         ... NOT available
Auxiliary 'external' fitting basis          ... NOT available
Integral threshold                          ...     2.500000e-11
Primitive cut-off                           ...     2.500000e-12
Primitive pair pre-selection threshold      ...     2.500000e-12

Calculating pre-screening integrals         ... done (  0.1 sec) Dimension = 76
Organizing shell pair data                  ... done (  0.0 sec)
Shell pair information
Total number of shell pairs                 ...      2926
Shell pairs after pre-screening             ...      2716
Total number of primitive shell pairs       ...     16887
Primitive shell pairs kept                  ...     10016
          la=0 lb=0:    962 shell pairs
          la=1 lb=0:    884 shell pairs
          la=1 lb=1:    207 shell pairs
          la=2 lb=0:    415 shell pairs
          la=2 lb=1:    196 shell pairs
          la=2 lb=2:     52 shell pairs

Calculating one electron integrals          ... done (  0.0 sec)
Calculating RI/J V-Matrix + Cholesky decomp.... done (  0.0 sec)
Calculating Nuclear repulsion               ... done (  0.0 sec) ENN=    490.812954921663 Eh

SHARK setup successfully completed in   0.3 seconds

Maximum memory used throughout the entire GTOINT-calculation: 12.7 MB


           ************************************************************
           *        Program running with 4 parallel MPI-processes     *
           *              working on a common directory               *
           ************************************************************

Diagonalization of the overlap matrix:
Smallest eigenvalue                        ... 5.141e-04
Time for diagonalization                   ...    0.005 sec
Threshold for overlap eigenvalues          ... 1.000e-08
Number of eigenvalues below threshold      ... 0
Time for construction of square roots      ...    0.003 sec
Total time needed                          ...    0.009 sec

-------------------
DFT GRID GENERATION
-------------------

General Integration Accuracy     IntAcc      ... 4.959
Radial Grid Type                 RadialGrid  ... OptM3 with GC (2021)
Angular Grid (max. ang.)         AngularGrid ... 6 (Lebedev-590)
Angular grid pruning method      GridPruning ... 4 (adaptive)
Weight generation scheme         WeightScheme... Becke
Basis function cutoff            BFCut       ... 1.0000e-11
Integration weight cutoff        WCut        ... 1.0000e-14
Angular grids for H and He will be reduced by one unit
Partially contracted basis set               ... off
Rotationally invariant grid construction     ... off

Total number of grid points                  ...   212112
Total number of batches                      ...     3324
Average number of points per batch           ...       63
Average number of grid points per atom       ...    11784
Time for grid setup =    2.982 sec

--------------------
COSX GRID GENERATION
--------------------

GRIDX 1
-------
General Integration Accuracy     IntAcc      ... 4.020
Radial Grid Type                 RadialGrid  ... OptM3 with GC (2021)
Angular Grid (max. ang.)         AngularGrid ... 2 (Lebedev-110)
Angular grid pruning method      GridPruning ... 4 (adaptive)
Weight generation scheme         WeightScheme... Becke
Basis function cutoff            BFCut       ... 1.0000e-11
Integration weight cutoff        WCut        ... 1.0000e-14
Angular grids for H and He will be reduced by one unit
Partially contracted basis set               ... on
Rotationally invariant grid construction     ... off

Total number of grid points                  ...    23970
Total number of batches                      ...      385
Average number of points per batch           ...       62
Average number of grid points per atom       ...     1332
UseSFitting                                  ... on

GRIDX 2
-------
General Integration Accuracy     IntAcc      ... 4.338
Radial Grid Type                 RadialGrid  ... OptM3 with GC (2021)
Angular Grid (max. ang.)         AngularGrid ... 3 (Lebedev-194)
Angular grid pruning method      GridPruning ... 4 (adaptive)
Weight generation scheme         WeightScheme... Becke
Basis function cutoff            BFCut       ... 1.0000e-11
Integration weight cutoff        WCut        ... 1.0000e-14
Angular grids for H and He will be reduced by one unit
Partially contracted basis set               ... on
Rotationally invariant grid construction     ... off

Total number of grid points                  ...    52700
Total number of batches                      ...      832
Average number of points per batch           ...       63
Average number of grid points per atom       ...     2928
UseSFitting                                  ... on

GRIDX 3
-------
General Integration Accuracy     IntAcc      ... 4.871
Radial Grid Type                 RadialGrid  ... OptM3 with GC (2021)
Angular Grid (max. ang.)         AngularGrid ... 4 (Lebedev-302)
Angular grid pruning method      GridPruning ... 4 (adaptive)
Weight generation scheme         WeightScheme... Becke
Basis function cutoff            BFCut       ... 1.0000e-11
Integration weight cutoff        WCut        ... 1.0000e-14
Angular grids for H and He will be reduced by one unit
Partially contracted basis set               ... on
Rotationally invariant grid construction     ... off

Total number of grid points                  ...    99351
Total number of batches                      ...     1560
Average number of points per batch           ...       63
Average number of grid points per atom       ...     5520
UseSFitting                                  ... on

Time for X-Grid setup             =    1.085 sec


--------------------
CPCM SOLVATION MODEL
--------------------
CPCM parameters:
  Epsilon                                         ...      80.4000
  Refrac                                          ...       1.3300
  Rsolv                                           ...       1.3000
  Surface type                                    ... GAUSSIAN VDW
  Epsilon function type                           ...         CPCM
Radii:
 Radius for C  used is    3.8550 Bohr (=   2.0400 Ang.)
 Radius for H  used is    2.4944 Bohr (=   1.3200 Ang.)
 Radius for O  used is    3.4469 Bohr (=   1.8240 Ang.)
Calculating surface                               ...        done! (  0.0s)
GEPOL surface points                              ...         1004
GEPOL Volume                                      ...    1160.4401
GEPOL Surface-area                                ...     638.2381
Calculating surface distance matrix               ...        done! (  0.0s)
Performing Cholesky decomposition & store         ...        done! (  0.0s)
Overall time for CPCM initialization              ...                 0.1s
--------------
SCF ITERATIONS
--------------
ITER       Energy         Delta-E        Max-DP      RMS-DP      [F,P]     Damp
               ***  Starting incremental Fock matrix formation  ***
                      *** Initiating the SOSCF procedure ***
                      *** Re-Reading the Fockian *** 
                      *** Removing any level shift *** 
ITER      Energy       Delta-E        Grad      Rot      Max-DP    RMS-DP
  0   -460.02162559 -460.0216255886  0.002086  0.002086  0.008398  0.000375
               *** Restarting incremental Fock matrix formation ***
  1   -460.02207495  -0.0004493589  0.001867  0.006191  0.009041  0.000303
  2   -460.02198848   0.0000864637  0.003084  0.003451  0.005845  0.000198
  3   -460.02216675  -0.0001782664  0.000129  0.000217  0.000454  0.000018
  4   -460.02216662   0.0000001315  0.000146  0.000155  0.000239  0.000009
  5   -460.02216728  -0.0000006601  0.000017  0.000113  0.000077  0.000002
  6   -460.02216727   0.0000000068  0.000029  0.000072  0.000046  0.000001
                  ***Gradient check signals convergence***
              ***Rediagonalizing the Fockian in SOSCF/NRSCF***

               *****************************************************
               *                     SUCCESS                       *
               *           SCF CONVERGED AFTER   7 CYCLES          *
               *****************************************************

Old exchange energy                            =    -12.267462629 Eh
New exchange energy                            =    -12.267465331 Eh
Exchange energy change after final integration =     -0.000002703 Eh
Total energy after final integration           =   -460.022169990 Eh
Final COS-X integration done in                =     3.989 sec
Total Energy       :         -460.02216999 Eh          -12517.83964 eV
  Last Energy change         ...   -1.5361e-08  Tolerance :   1.0000e-08
  Last MAX-Density change    ...    5.7732e-15  Tolerance :   1.0000e-07
             **** THE GBW FILE WAS UPDATED (Q2_2e_0H_B3LYP_631Gd_opt.gbw) ****
             **** DENSITY Q2_2e_0H_B3LYP_631Gd_opt.scfp WAS UPDATED ****
             **** ENERGY FILE WAS UPDATED (Q2_2e_0H_B3LYP_631Gd_opt.en.tmp) ****
             **** THE GBW FILE WAS UPDATED (Q2_2e_0H_B3LYP_631Gd_opt.gbw) ****
             **** DENSITY Q2_2e_0H_B3LYP_631Gd_opt.scfp WAS UPDATED ****
Total SCF time: 0 days 0 hours 0 min 28 sec 

Maximum memory used throughout the entire SCF-calculation: 59.4 MB

-------------------------   --------------------
FINAL SINGLE POINT ENERGY      -460.022169990116
-------------------------   --------------------


           ************************************************************
           *        Program running with 4 parallel MPI-processes     *
           *              working on a common directory               *
           ************************************************************
------------------------------------------------------------------------------
                         ORCA SCF GRADIENT CALCULATION
------------------------------------------------------------------------------

 ... reading COSX grid (gridx3)
Gradient of the Kohn-Sham DFT energy:
Kohn-Sham wavefunction type      ... RKS
Hartree-Fock exchange scaling    ...    0.200
Number of operators              ...    1
Number of atoms                  ...   18
Basis set dimensions             ...  156
Integral neglect threshold       ... 2.5e-11
Integral primitive cutoff        ... 2.5e-12
SHARK Integral package           ... ON

Nuc. rep. gradient       (SHARK) ... done (  0.0 sec)
HCore & Overlap gradient (SHARK) ... done (  0.1 sec)
RI-J gradient            (SHARK) ... done (  0.4 sec)
COSX-gradient                    ... done (  4.7 sec)
Exchange-correlation gradient    ... done

------------------
CARTESIAN GRADIENT
------------------

   1   C   :    0.005757259   -0.001382147    0.000062435
   2   C   :   -0.006434784   -0.000908024   -0.000231866
   3   C   :   -0.005074488    0.000608442   -0.000002554
   4   C   :    0.004821510    0.000697492   -0.000064547
   5   H   :    0.001057532   -0.000115811    0.000000593
   6   H   :   -0.001126808   -0.000227860    0.000008338
   7   C   :    0.015146308    0.001028360   -0.000040954
   8   O   :   -0.007275996   -0.000595110   -0.000005162
   9   C   :   -0.014647001    0.000652925    0.000404767
  10   O   :    0.006830285   -0.000066597   -0.000072305
  11   C   :   -0.000568024    0.001575428    0.000073570
  12   H   :    0.000525270   -0.000109248   -0.000192501
  13   H   :    0.000557498   -0.000079514    0.000231945
  14   H   :   -0.000073109   -0.000842835   -0.000014719
  15   C   :    0.000726149    0.000241337   -0.000188611
  16   H   :   -0.000262353   -0.000965184   -0.000051677
  17   H   :   -0.000142497   -0.000958782    0.000219386
  18   H   :    0.000171882    0.001435675   -0.000137104

Difference to translation invariance:
           :   -0.0000113679   -0.0000114525   -0.0000009679

Difference to rotation invariance:
           :   -0.0000435493    0.0000356549   -0.0013090400

Norm of the cartesian gradient     ...    0.0261562858
RMS gradient                       ...    0.0035594197
MAX gradient                       ...    0.0151463082

-------
TIMINGS
-------

Total SCF gradient time            ...        8.522 sec

One electron gradient       ....       0.073 sec  (  0.9%)
RI-J Coulomb gradient       ....       0.402 sec  (  4.7%)
COSX gradient               ....       4.683 sec  ( 54.9%)
XC gradient                 ....       2.299 sec  ( 27.0%)
CPCM gradient               ....       0.261 sec  (  3.1%)
   A-Matrix (El+Nuc)        ....       0.068 sec  (  0.8%)
   Potential                ....       0.192 sec  (  2.3%)

Maximum memory used throughout the entire SCFGRAD-calculation: 45.9 MB
------------------------------------------------------------------------------
                         ORCA GEOMETRY RELAXATION STEP
------------------------------------------------------------------------------

Reading the OPT-File                    .... done
Getting information on internals        .... done
Copying old internal coords+grads       .... done
Making the new internal coordinates     .... (new redundants).... done
Validating the new internal coordinates .... (new redundants).... done
Calculating the B-matrix                .... done
Calculating the G,G- and P matrices     .... done
Transforming gradient to internals      .... done
Projecting the internal gradient        .... done
Number of atoms                         ....  18
Number of internal coordinates          ....  84
Current Energy                          ....  -460.022169990 Eh
Current gradient norm                   ....     0.026156286 Eh/bohr
Maximum allowed component of the step   ....  0.300
Current trust radius                    ....  0.300
Updating the Hessian (BFGS)             .... done
Forming the augmented Hessian           .... done
Diagonalizing the augmented Hessian     .... done
Last element of RFO vector              ....  0.997462449
Lowest eigenvalues of augmented Hessian:
 -0.000780790  0.011371752  0.011733224  0.017089871  0.017446220
Length of the computed step             ....  0.071375660
The final length of the internal step   ....  0.071375660
Converting the step to cartesian space:
 Initial RMS(Int)=    0.0077877230
Transforming coordinates:
 Iter   0:  RMS(Cart)=    0.0128291118 RMS(Int)=    0.9692868664
 Iter   1:  RMS(Cart)=    0.0001246920 RMS(Int)=    0.0000919145
 Iter   2:  RMS(Cart)=    0.0000023042 RMS(Int)=    0.0000011345
 Iter   3:  RMS(Cart)=    0.0000000523 RMS(Int)=    0.0000000434
done
Storing new coordinates                 .... done

                                .--------------------.
          ----------------------|Geometry convergence|-------------------------
          Item                value                   Tolerance       Converged
          ---------------------------------------------------------------------
          Energy change      -0.0012395210            0.0000002000      NO
          RMS gradient        0.0015488885            0.0000080000      NO
          MAX gradient        0.0072727578            0.0000300000      NO
          RMS step            0.0077877230            0.0001000000      NO
          MAX step            0.0214336312            0.0002000000      NO
          ........................................................
          Max(Bonds)      0.0113      Max(Angles)    0.95
          Max(Dihed)        1.16      Max(Improp)    0.00
          ---------------------------------------------------------------------

The optimization has not yet converged - more geometry cycles are needed


    ---------------------------------------------------------------------------
                         Redundant Internal Coordinates
                            (Angstroem and degrees)

        Definition                    Value    dE/dq     Step     New-Value
    ----------------------------------------------------------------------------
     1. B(C   1,C   0)                1.4165  0.002068 -0.0032    1.4133   
     2. B(C   3,C   2)                1.4030  0.000058  0.0002    1.4032   
     3. B(H   4,C   2)                1.0932 -0.000416  0.0015    1.0948   
     4. B(H   5,C   3)                1.0932 -0.000368  0.0014    1.0946   
     5. B(C   6,C   2)                1.4202 -0.002498  0.0047    1.4248   
     6. B(C   6,C   1)                1.4344 -0.002773  0.0051    1.4395   
     7. B(O   7,C   6)                1.3197  0.007273 -0.0113    1.3084   
     8. B(C   8,C   3)                1.4216 -0.002417  0.0045    1.4261   
     9. B(C   8,C   0)                1.4401 -0.003196  0.0061    1.4462   
    10. B(O   9,C   8)                1.3218  0.006837 -0.0107    1.3112   
    11. B(C  10,C   1)                1.5147  0.000205 -0.0003    1.5145   
    12. B(H  11,C  10)                1.1011 -0.000167  0.0009    1.1020   
    13. B(H  12,C  10)                1.1010 -0.000150  0.0009    1.1019   
    14. B(H  13,C  10)                1.0933 -0.000751  0.0023    1.0956   
    15. B(C  14,C   0)                1.5173  0.000054 -0.0000    1.5173   
    16. B(H  15,C  14)                1.0999 -0.000461  0.0017    1.1017   
    17. B(H  16,C  14)                1.1018 -0.000303  0.0014    1.1031   
    18. B(H  17,C  14)                1.0939 -0.000124  0.0007    1.0946   
    19. A(C   1,C   0,C   8)          121.68 -0.001318    0.34    122.02   
    20. A(C   1,C   0,C  14)          121.28 -0.000786    0.31    121.59   
    21. A(C   8,C   0,C  14)          117.03  0.002105   -0.64    116.39   
    22. A(C   0,C   1,C   6)          122.22 -0.001957    0.50    122.72   
    23. A(C   6,C   1,C  10)          115.64  0.002175   -0.66    114.97   
    24. A(C   0,C   1,C  10)          122.15 -0.000218    0.16    122.31   
    25. A(C   3,C   2,H   4)          119.73 -0.000404    0.16    119.89   
    26. A(H   4,C   2,C   6)          117.82  0.001666   -0.51    117.31   
    27. A(C   3,C   2,C   6)          122.45 -0.001262    0.35    122.80   
    28. A(H   5,C   3,C   8)          117.50  0.001806   -0.55    116.95   
    29. A(C   2,C   3,C   8)          122.91 -0.001411    0.39    123.30   
    30. A(C   2,C   3,H   5)          119.59 -0.000395    0.16    119.75   
    31. A(C   1,C   6,O   7)          121.78 -0.000818    0.21    121.99   
    32. A(C   1,C   6,C   2)          115.46  0.003043   -0.80    114.66   
    33. A(C   2,C   6,O   7)          122.75 -0.002225    0.60    123.35   
    34. A(C   3,C   8,O   9)          121.75 -0.001441    0.39    122.14   
    35. A(C   0,C   8,O   9)          122.98 -0.001464    0.38    123.36   
    36. A(C   0,C   8,C   3)          115.27  0.002905   -0.77    114.50   
    37. A(H  12,C  10,H  13)          107.87  0.000238   -0.01    107.86   
    38. A(H  11,C  10,H  13)          107.93  0.000257   -0.02    107.91   
    39. A(C   1,C  10,H  13)          112.88 -0.000561    0.28    113.17   
    40. A(H  11,C  10,H  12)          105.23  0.000662   -0.41    104.83   
    41. A(C   1,C  10,H  12)          111.20 -0.000244    0.06    111.26   
    42. A(C   1,C  10,H  11)          111.35 -0.000242    0.05    111.41   
    43. A(H  16,C  14,H  17)          107.69 -0.000411    0.05    107.74   
    44. A(H  15,C  14,H  17)          108.24 -0.000476    0.10    108.34   
    45. A(C   0,C  14,H  17)          108.72  0.002524   -0.95    107.78   
    46. A(H  15,C  14,H  16)          106.38  0.001101   -0.24    106.14   
    47. A(C   0,C  14,H  16)          112.83 -0.001352    0.50    113.33   
    48. A(C   0,C  14,H  15)          112.76 -0.001392    0.53    113.29   
    49. D(C   6,C   1,C   0,C  14)    179.70 -0.000036    0.15    179.85   
    50. D(C   6,C   1,C   0,C   8)     -0.31 -0.000045    0.21     -0.11   
    51. D(C  10,C   1,C   0,C  14)     -0.62 -0.000058    0.29     -0.33   
    52. D(C  10,C   1,C   0,C   8)    179.37 -0.000067    0.35    179.72   
    53. D(H   5,C   3,C   2,H   4)      0.03  0.000003   -0.01      0.02   
    54. D(C   8,C   3,C   2,C   6)      0.02 -0.000004   -0.00      0.01   
    55. D(H   5,C   3,C   2,C   6)    179.95 -0.000005    0.02    179.97   
    56. D(C   8,C   3,C   2,H   4)   -179.90  0.000003   -0.03   -179.94   
    57. D(C   1,C   6,C   2,H   4)    179.96  0.000003   -0.04    179.93   
    58. D(O   7,C   6,C   1,C  10)      0.33  0.000037   -0.18      0.15   
    59. D(C   1,C   6,C   2,C   3)      0.04  0.000012   -0.07     -0.03   
    60. D(O   7,C   6,C   2,C   3)   -179.89  0.000014   -0.05   -179.94   
    61. D(O   7,C   6,C   1,C   0)   -179.97  0.000010   -0.05   -180.01   
    62. D(C   2,C   6,C   1,C  10)   -179.60  0.000039   -0.17   -179.77   
    63. D(C   2,C   6,C   1,C   0)      0.10  0.000013   -0.03      0.07   
    64. D(O   7,C   6,C   2,H   4)      0.04  0.000005   -0.02      0.01   
    65. D(O   9,C   8,C   3,H   5)      0.03  0.000052   -0.23     -0.20   
    66. D(C   0,C   8,C   3,H   5)    179.85 -0.000037    0.15    180.00   
    67. D(C   0,C   8,C   3,C   2)     -0.21 -0.000039    0.17     -0.04   
    68. D(O   9,C   8,C   0,C  14)      0.15 -0.000035    0.17      0.33   
    69. D(O   9,C   8,C   0,C   1)   -179.83 -0.000026    0.12   -179.72   
    70. D(O   9,C   8,C   3,C   2)    179.97  0.000050   -0.21    179.76   
    71. D(C   3,C   8,C   0,C  14)   -179.66  0.000055   -0.21   -179.87   
    72. D(C   3,C   8,C   0,C   1)      0.35  0.000064   -0.27      0.08   
    73. D(H  13,C  10,C   1,C   6)    179.60 -0.000002   -0.10    179.50   
    74. D(H  13,C  10,C   1,C   0)     -0.10  0.000030   -0.24     -0.34   
    75. D(H  12,C  10,C   1,C   6)     58.21  0.000267   -0.33     57.88   
    76. D(H  12,C  10,C   1,C   0)   -121.50  0.000300   -0.46   -121.96   
    77. D(H  11,C  10,C   1,C   6)    -58.81 -0.000249    0.11    -58.70   
    78. D(H  11,C  10,C   1,C   0)    121.49 -0.000217   -0.03    121.46   
    79. D(H  15,C  14,C   0,C   1)    -55.50  0.000379   -1.10    -56.61   
    80. D(H  17,C  14,C   0,C   8)      4.46  0.000151   -0.99      3.48   
    81. D(H  17,C  14,C   0,C   1)   -175.55  0.000142   -0.93   -176.48   
    82. D(H  16,C  14,C   0,C   8)   -114.93 -0.000189   -0.73   -115.66   
    83. D(H  16,C  14,C   0,C   1)     65.05 -0.000198   -0.67     64.39   
    84. D(H  15,C  14,C   0,C   8)    124.51  0.000389   -1.16    123.35   
    ----------------------------------------------------------------------------

         *************************************************************
         *                GEOMETRY OPTIMIZATION CYCLE   3            *
         *************************************************************
---------------------------------
CARTESIAN COORDINATES (ANGSTROEM)
---------------------------------
  C      0.704343    0.637212   -0.002997
  C     -0.708740    0.614955    0.001071
  C     -0.680682   -1.796097   -0.000518
  C      0.722407   -1.778465   -0.003607
  H     -1.214230   -2.752056    0.001107
  H      1.277453   -2.721899   -0.004720
  C     -1.467582   -0.608287    0.001675
  O     -2.775932   -0.612249    0.005714
  C      1.490365   -0.576763   -0.004604
  O      2.801496   -0.586807   -0.002954
  C     -1.538251    1.882003    0.008999
  H     -2.209136    1.928979   -0.863946
  H     -2.209274    1.914672    0.882383
  H     -0.931614    2.794291    0.017147
  C      1.478678    1.942067   -0.006987
  H      1.219681    2.599689   -0.852029
  H      1.327680    2.542416    0.906082
  H      2.543731    1.698553   -0.073718

----------------------------
CARTESIAN COORDINATES (A.U.)
----------------------------
  NO LB      ZA    FRAG     MASS         X           Y           Z
   0 C     6.0000    0    12.011    1.331016    1.204156   -0.005664
   1 C     6.0000    0    12.011   -1.339325    1.162097    0.002024
   2 C     6.0000    0    12.011   -1.286302   -3.394132   -0.000980
   3 C     6.0000    0    12.011    1.365151   -3.360812   -0.006816
   4 H     1.0000    0     1.008   -2.294563   -5.200632    0.002093
   5 H     1.0000    0     1.008    2.414037   -5.143644   -0.008920
   6 C     6.0000    0    12.011   -2.773328   -1.149497    0.003166
   7 O     8.0000    0    15.999   -5.245751   -1.156983    0.010797
   8 C     6.0000    0    12.011    2.816382   -1.089924   -0.008699
   9 O     8.0000    0    15.999    5.294060   -1.108904   -0.005582
  10 C     6.0000    0    12.011   -2.906873    3.556469    0.017005
  11 H     1.0000    0     1.008   -4.174662    3.645242   -1.632622
  12 H     1.0000    0     1.008   -4.174923    3.618206    1.667462
  13 H     1.0000    0     1.008   -1.760495    5.280444    0.032404
  14 C     6.0000    0    12.011    2.794296    3.669975   -0.013203
  15 H     1.0000    0     1.008    2.304864    4.912700   -1.610101
  16 H     1.0000    0     1.008    2.508952    4.804469    1.712246
  17 H     1.0000    0     1.008    4.806955    3.209801   -0.139307

--------------------------------
INTERNAL COORDINATES (ANGSTROEM)
--------------------------------
 C      0   0   0     0.000000000000     0.00000000     0.00000000
 C      1   0   0     1.413264562953     0.00000000     0.00000000
 C      2   1   0     2.411216577104    90.23550876     0.00000000
 C      3   2   1     1.403202724656    89.94684544     0.03896807
 H      3   2   1     1.094775381047   150.16584658   179.92821366
 H      4   3   2     1.094598525523   119.74947432   179.95717927
 C      3   2   1     1.424818962638    32.85693706   180.06097666
 O      7   3   2     1.308362583986   123.35026643   180.08667439
 C      4   3   2     1.426130928230   123.30096608     0.00000000
 O      9   4   3     1.311169970039   122.14199331   179.76513127
 C      2   1   3     1.514450396471   122.30999616   179.78789169
 H     11   2   1     1.101964726205   111.40645789   121.46242355
 H     11   2   1     1.101879665955   111.25451601   238.03875999
 H     11   2   1     1.095602599545   113.16702031   359.65933071
 C      1   2   3     1.517319022286   121.58857445   179.88614010
 H     15   1   2     1.101653818688   113.29044312   303.38819493
 H     15   1   2     1.103137244925   113.32737486    64.39026840
 H     15   1   2     1.094573569724   107.78257661   183.52146279

---------------------------
INTERNAL COORDINATES (A.U.)
---------------------------
 C      0   0   0     0.000000000000     0.00000000     0.00000000
 C      1   0   0     2.670682978758     0.00000000     0.00000000
 C      2   1   0     4.556538980298    90.23550876     0.00000000
 C      3   2   1     2.651668859973    89.94684544     0.03896807
 H      3   2   1     2.068825648338   150.16584658   179.92821366
 H      4   3   2     2.068491439832   119.74947432   179.95717927
 C      3   2   1     2.692517629804    32.85693706   180.06097666
 O      7   3   2     2.472446967603   123.35026643   180.08667439
 C      4   3   2     2.694996885470   123.30096608     0.00000000
 O      9   4   3     2.477752158396   122.14199331   179.76513127
 C      2   1   3     2.861896492739   122.30999616   179.78789169
 H     11   2   1     2.082411541769   111.40645789   121.46242355
 H     11   2   1     2.082250801191   111.25451601   238.03875999
 H     11   2   1     2.070388864752   113.16702031   359.65933071
 C      1   2   3     2.867317409910   121.58857445   179.88614010
 H     15   1   2     2.081824011708   113.29044312   303.38819493
 H     15   1   2     2.084627281037   113.32737486    64.39026840
 H     15   1   2     2.068444280207   107.78257661   183.52146279


           ************************************************************
           *        Program running with 4 parallel MPI-processes     *
           *              working on a common directory               *
           ************************************************************
------------------------------------------------------------------------------
                   ___                                                        
                  /   \      - P O W E R E D   B Y -                         
                 /     \                                                     
                 |  |  |   _    _      __       _____    __    __             
                 |  |  |  | |  | |    /  \     |  _  \  |  |  /  |          
                  \  \/   | |  | |   /    \    | | | |  |  | /  /          
                 / \  \   | |__| |  /  /\  \   | |_| |  |  |/  /          
                |  |  |   |  __  | /  /__\  \  |    /   |      \           
                |  |  |   | |  | | |   __   |  |    \   |  |\   \          
                \     /   | |  | | |  |  |  |  | |\  \  |  | \   \       
                 \___/    |_|  |_| |__|  |__|  |_| \__\ |__|  \__/        
                                                                              
                      - O R C A' S   B I G   F R I E N D -                    
                                      &                                       
                       - I N T E G R A L  F E E D E R -                       
                                                                              
 v1 FN, 2020, v2 2021                                                         
------------------------------------------------------------------------------


Reading SHARK input file Q2_2e_0H_B3LYP_631Gd_opt.SHARKINP.tmp ... ok
----------------------
SHARK INTEGRAL PACKAGE
----------------------

Number of atoms                             ...     18
Number of basis functions                   ...    156
Number of shells                            ...     76
Maximum angular momentum                    ...      2
Integral batch strategy                     ... SHARK/LIBINT Hybrid
RI-J (if used) integral strategy            ... SPLIT-RIJ (Revised 2003 algorithm where possible)
Printlevel                                  ...      1
Contraction scheme used                     ... SEGMENTED contraction
Coulomb Range Separation                    ... NOT USED
Exchange Range Separation                   ... NOT USED
Finite Nucleus Model                        ... NOT USED
Auxiliary Coulomb fitting basis             ... AVAILABLE
   # of basis functions in Aux-J            ...    578
   # of shells in Aux-J                     ...    190
   Maximum angular momentum in Aux-J        ...      4
Auxiliary J/K fitting basis                 ... NOT available
Auxiliary Correlation fitting basis         ... NOT available
Auxiliary 'external' fitting basis          ... NOT available
Integral threshold                          ...     2.500000e-11
Primitive cut-off                           ...     2.500000e-12
Primitive pair pre-selection threshold      ...     2.500000e-12

Calculating pre-screening integrals         ... done (  0.1 sec) Dimension = 76
Organizing shell pair data                  ... done (  0.0 sec)
Shell pair information
Total number of shell pairs                 ...      2926
Shell pairs after pre-screening             ...      2716
Total number of primitive shell pairs       ...     16887
Primitive shell pairs kept                  ...     10008
          la=0 lb=0:    962 shell pairs
          la=1 lb=0:    884 shell pairs
          la=1 lb=1:    207 shell pairs
          la=2 lb=0:    415 shell pairs
          la=2 lb=1:    196 shell pairs
          la=2 lb=2:     52 shell pairs

Calculating one electron integrals          ... done (  0.0 sec)
Calculating RI/J V-Matrix + Cholesky decomp.... done (  0.0 sec)
Calculating Nuclear repulsion               ... done (  0.0 sec) ENN=    490.886974130122 Eh

SHARK setup successfully completed in   0.3 seconds

Maximum memory used throughout the entire GTOINT-calculation: 12.7 MB


           ************************************************************
           *        Program running with 4 parallel MPI-processes     *
           *              working on a common directory               *
           ************************************************************

Diagonalization of the overlap matrix:
Smallest eigenvalue                        ... 5.310e-04
Time for diagonalization                   ...    0.005 sec
Threshold for overlap eigenvalues          ... 1.000e-08
Number of eigenvalues below threshold      ... 0
Time for construction of square roots      ...    0.002 sec
Total time needed                          ...    0.008 sec

-------------------
DFT GRID GENERATION
-------------------

General Integration Accuracy     IntAcc      ... 4.959
Radial Grid Type                 RadialGrid  ... OptM3 with GC (2021)
Angular Grid (max. ang.)         AngularGrid ... 6 (Lebedev-590)
Angular grid pruning method      GridPruning ... 4 (adaptive)
Weight generation scheme         WeightScheme... Becke
Basis function cutoff            BFCut       ... 1.0000e-11
Integration weight cutoff        WCut        ... 1.0000e-14
Angular grids for H and He will be reduced by one unit
Partially contracted basis set               ... off
Rotationally invariant grid construction     ... off

Total number of grid points                  ...   212120
Total number of batches                      ...     3322
Average number of points per batch           ...       63
Average number of grid points per atom       ...    11784
Time for grid setup =    3.011 sec

--------------------
COSX GRID GENERATION
--------------------

GRIDX 1
-------
General Integration Accuracy     IntAcc      ... 4.020
Radial Grid Type                 RadialGrid  ... OptM3 with GC (2021)
Angular Grid (max. ang.)         AngularGrid ... 2 (Lebedev-110)
Angular grid pruning method      GridPruning ... 4 (adaptive)
Weight generation scheme         WeightScheme... Becke
Basis function cutoff            BFCut       ... 1.0000e-11
Integration weight cutoff        WCut        ... 1.0000e-14
Angular grids for H and He will be reduced by one unit
Partially contracted basis set               ... on
Rotationally invariant grid construction     ... off

Total number of grid points                  ...    23974
Total number of batches                      ...      384
Average number of points per batch           ...       62
Average number of grid points per atom       ...     1332
UseSFitting                                  ... on

GRIDX 2
-------
General Integration Accuracy     IntAcc      ... 4.338
Radial Grid Type                 RadialGrid  ... OptM3 with GC (2021)
Angular Grid (max. ang.)         AngularGrid ... 3 (Lebedev-194)
Angular grid pruning method      GridPruning ... 4 (adaptive)
Weight generation scheme         WeightScheme... Becke
Basis function cutoff            BFCut       ... 1.0000e-11
Integration weight cutoff        WCut        ... 1.0000e-14
Angular grids for H and He will be reduced by one unit
Partially contracted basis set               ... on
Rotationally invariant grid construction     ... off

Total number of grid points                  ...    52697
Total number of batches                      ...      833
Average number of points per batch           ...       63
Average number of grid points per atom       ...     2928
UseSFitting                                  ... on

GRIDX 3
-------
General Integration Accuracy     IntAcc      ... 4.871
Radial Grid Type                 RadialGrid  ... OptM3 with GC (2021)
Angular Grid (max. ang.)         AngularGrid ... 4 (Lebedev-302)
Angular grid pruning method      GridPruning ... 4 (adaptive)
Weight generation scheme         WeightScheme... Becke
Basis function cutoff            BFCut       ... 1.0000e-11
Integration weight cutoff        WCut        ... 1.0000e-14
Angular grids for H and He will be reduced by one unit
Partially contracted basis set               ... on
Rotationally invariant grid construction     ... off

Total number of grid points                  ...    99349
Total number of batches                      ...     1561
Average number of points per batch           ...       63
Average number of grid points per atom       ...     5519
UseSFitting                                  ... on

Time for X-Grid setup             =    1.073 sec


--------------------
CPCM SOLVATION MODEL
--------------------
CPCM parameters:
  Epsilon                                         ...      80.4000
  Refrac                                          ...       1.3300
  Rsolv                                           ...       1.3000
  Surface type                                    ... GAUSSIAN VDW
  Epsilon function type                           ...         CPCM
Radii:
 Radius for C  used is    3.8550 Bohr (=   2.0400 Ang.)
 Radius for H  used is    2.4944 Bohr (=   1.3200 Ang.)
 Radius for O  used is    3.4469 Bohr (=   1.8240 Ang.)
Calculating surface                               ...        done! (  0.0s)
GEPOL surface points                              ...         1005
GEPOL Volume                                      ...    1160.5372
GEPOL Surface-area                                ...     638.4337
Calculating surface distance matrix               ...        done! (  0.0s)
Performing Cholesky decomposition & store         ...        done! (  0.0s)
Overall time for CPCM initialization              ...                 0.1s
--------------
SCF ITERATIONS
--------------
ITER       Energy         Delta-E        Max-DP      RMS-DP      [F,P]     Damp
               ***  Starting incremental Fock matrix formation  ***
                      *** Initiating the SOSCF procedure ***
                      *** Re-Reading the Fockian *** 
                      *** Removing any level shift *** 
ITER      Energy       Delta-E        Grad      Rot      Max-DP    RMS-DP
  0   -460.02216164 -460.0221616370  0.002248  0.002248  0.007211  0.000327
               *** Restarting incremental Fock matrix formation ***
  1   -460.02250036  -0.0003387272  0.001815  0.005973  0.008597  0.000281
  2   -460.02242361   0.0000767550  0.003012  0.003337  0.005325  0.000181
  3   -460.02257644  -0.0001528331  0.000084  0.000140  0.000267  0.000013
  4   -460.02257646  -0.0000000166  0.000097  0.000138  0.000161  0.000006
  5   -460.02257668  -0.0000002205  0.000014  0.000083  0.000070  0.000002
  6   -460.02257667   0.0000000049  0.000024  0.000064  0.000042  0.000001
                  ***Gradient check signals convergence***
              ***Rediagonalizing the Fockian in SOSCF/NRSCF***

               *****************************************************
               *                     SUCCESS                       *
               *           SCF CONVERGED AFTER   7 CYCLES          *
               *****************************************************

Old exchange energy                            =    -12.267248399 Eh
New exchange energy                            =    -12.267251891 Eh
Exchange energy change after final integration =     -0.000003492 Eh
Total energy after final integration           =   -460.022580180 Eh
Final COS-X integration done in                =     3.934 sec
Total Energy       :         -460.02258018 Eh          -12517.85080 eV
  Last Energy change         ...   -1.2895e-08  Tolerance :   1.0000e-08
  Last MAX-Density change    ...    2.2204e-15  Tolerance :   1.0000e-07
             **** THE GBW FILE WAS UPDATED (Q2_2e_0H_B3LYP_631Gd_opt.gbw) ****
             **** DENSITY Q2_2e_0H_B3LYP_631Gd_opt.scfp WAS UPDATED ****
             **** ENERGY FILE WAS UPDATED (Q2_2e_0H_B3LYP_631Gd_opt.en.tmp) ****
             **** THE GBW FILE WAS UPDATED (Q2_2e_0H_B3LYP_631Gd_opt.gbw) ****
             **** DENSITY Q2_2e_0H_B3LYP_631Gd_opt.scfp WAS UPDATED ****
Total SCF time: 0 days 0 hours 0 min 28 sec 

Maximum memory used throughout the entire SCF-calculation: 59.4 MB

-------------------------   --------------------
FINAL SINGLE POINT ENERGY      -460.022580179550
-------------------------   --------------------


           ************************************************************
           *        Program running with 4 parallel MPI-processes     *
           *              working on a common directory               *
           ************************************************************
------------------------------------------------------------------------------
                         ORCA SCF GRADIENT CALCULATION
------------------------------------------------------------------------------

 ... reading COSX grid (gridx3)
Gradient of the Kohn-Sham DFT energy:
Kohn-Sham wavefunction type      ... RKS
Hartree-Fock exchange scaling    ...    0.200
Number of operators              ...    1
Number of atoms                  ...   18
Basis set dimensions             ...  156
Integral neglect threshold       ... 2.5e-11
Integral primitive cutoff        ... 2.5e-12
SHARK Integral package           ... ON

Nuc. rep. gradient       (SHARK) ... done (  0.0 sec)
HCore & Overlap gradient (SHARK) ... done (  0.1 sec)
RI-J gradient            (SHARK) ... done (  0.5 sec)
COSX-gradient                    ... done (  4.7 sec)
Exchange-correlation gradient    ... done

------------------
CARTESIAN GRADIENT
------------------

   1   C   :    0.001793537   -0.000467291    0.000250381
   2   C   :   -0.001946218    0.000066757   -0.000086325
   3   C   :   -0.001266822   -0.000170598    0.000019266
   4   C   :    0.001340081   -0.000269232    0.000161667
   5   H   :    0.000068255   -0.000276050    0.000003586
   6   H   :   -0.000150528   -0.000347664   -0.000007566
   7   C   :    0.000291184    0.001015035   -0.000072442
   8   O   :    0.001346181    0.000083088    0.000016037
   9   C   :   -0.000378281    0.001038411   -0.000467056
  10   O   :   -0.001012469   -0.000091750    0.000233756
  11   C   :   -0.000503321   -0.000470257   -0.000104302
  12   H   :   -0.000114456   -0.000074407   -0.000222987
  13   H   :   -0.000065671   -0.000045888    0.000276060
  14   H   :    0.000379355    0.000376905    0.000027074
  15   C   :    0.000290399   -0.000592574   -0.000196146
  16   H   :   -0.000235499    0.000031343   -0.000407745
  17   H   :    0.000080912   -0.000026012    0.000586705
  18   H   :    0.000071786    0.000211101   -0.000008570

Difference to translation invariance:
           :   -0.0000115765   -0.0000090821    0.0000013943

Difference to rotation invariance:
           :    0.0000181310   -0.0000451517   -0.0011482222

Norm of the cartesian gradient     ...    0.0043056967
RMS gradient                       ...    0.0005859311
MAX gradient                       ...    0.0019462185

-------
TIMINGS
-------

Total SCF gradient time            ...        8.717 sec

One electron gradient       ....       0.085 sec  (  1.0%)
RI-J Coulomb gradient       ....       0.471 sec  (  5.4%)
COSX gradient               ....       4.682 sec  ( 53.7%)
XC gradient                 ....       2.358 sec  ( 27.1%)
CPCM gradient               ....       0.319 sec  (  3.7%)
   A-Matrix (El+Nuc)        ....       0.092 sec  (  1.1%)
   Potential                ....       0.228 sec  (  2.6%)

Maximum memory used throughout the entire SCFGRAD-calculation: 45.9 MB
------------------------------------------------------------------------------
                         ORCA GEOMETRY RELAXATION STEP
------------------------------------------------------------------------------

Reading the OPT-File                    .... done
Getting information on internals        .... done
Copying old internal coords+grads       .... done
Making the new internal coordinates     .... (new redundants).... done
Validating the new internal coordinates .... (new redundants).... done
Calculating the B-matrix                .... done
Calculating the G,G- and P matrices     .... done
Transforming gradient to internals      .... done
Projecting the internal gradient        .... done
Number of atoms                         ....  18
Number of internal coordinates          ....  84
Current Energy                          ....  -460.022580180 Eh
Current gradient norm                   ....     0.004305697 Eh/bohr
Maximum allowed component of the step   ....  0.300
Current trust radius                    ....  0.300
Updating the Hessian (BFGS)             .... done
Forming the augmented Hessian           .... done
Diagonalizing the augmented Hessian     .... done
Last element of RFO vector              ....  0.999562801
Lowest eigenvalues of augmented Hessian:
 -0.000036144  0.011099936  0.011730190  0.017091461  0.017447068
Length of the computed step             ....  0.029579930
The final length of the internal step   ....  0.029579930
Converting the step to cartesian space:
 Initial RMS(Int)=    0.0032274350
Transforming coordinates:
 Iter   0:  RMS(Cart)=    0.0052782311 RMS(Int)=    1.6783849135
 Iter   1:  RMS(Cart)=    0.0000246763 RMS(Int)=    0.0000190081
 Iter   2:  RMS(Cart)=    0.0000002331 RMS(Int)=    0.0000001399
 Iter   3:  RMS(Cart)=    0.0000000023 RMS(Int)=    0.0000000018
done
Storing new coordinates                 .... done

                                .--------------------.
          ----------------------|Geometry convergence|-------------------------
          Item                value                   Tolerance       Converged
          ---------------------------------------------------------------------
          Energy change      -0.0004101894            0.0000002000      NO
          RMS gradient        0.0003793900            0.0000080000      NO
          MAX gradient        0.0013526135            0.0000300000      NO
          RMS step            0.0032274350            0.0001000000      NO
          MAX step            0.0101858340            0.0002000000      NO
          ........................................................
          Max(Bonds)      0.0013      Max(Angles)    0.17
          Max(Dihed)        0.58      Max(Improp)    0.00
          ---------------------------------------------------------------------

The optimization has not yet converged - more geometry cycles are needed


    ---------------------------------------------------------------------------
                         Redundant Internal Coordinates
                            (Angstroem and degrees)

        Definition                    Value    dE/dq     Step     New-Value
    ----------------------------------------------------------------------------
     1. B(C   1,C   0)                1.4133  0.001215 -0.0012    1.4121   
     2. B(C   3,C   2)                1.4032  0.000582 -0.0005    1.4027   
     3. B(H   4,C   2)                1.0948  0.000204 -0.0001    1.0946   
     4. B(H   5,C   3)                1.0946  0.000226 -0.0002    1.0944   
     5. B(C   6,C   2)                1.4248  0.000100  0.0002    1.4250   
     6. B(C   6,C   1)                1.4395 -0.001044  0.0013    1.4408   
     7. B(O   7,C   6)                1.3084 -0.001353  0.0003    1.3087   
     8. B(C   8,C   3)                1.4261  0.000123  0.0001    1.4263   
     9. B(C   8,C   0)                1.4462 -0.000754  0.0011    1.4474   
    10. B(O   9,C   8)                1.3112 -0.001005  0.0001    1.3113   
    11. B(C  10,C   1)                1.5145 -0.000023  0.0001    1.5145   
    12. B(H  11,C  10)                1.1020  0.000247 -0.0002    1.1017   
    13. B(H  12,C  10)                1.1019  0.000262 -0.0003    1.1016   
    14. B(H  13,C  10)                1.0956  0.000513 -0.0006    1.0950   
    15. B(C  14,C   0)                1.5173 -0.000203  0.0003    1.5176   
    16. B(H  15,C  14)                1.1017  0.000395 -0.0004    1.1012   
    17. B(H  16,C  14)                1.1031  0.000465 -0.0006    1.1026   
    18. B(H  17,C  14)                1.0946  0.000014  0.0001    1.0947   
    19. A(C   1,C   0,C   8)          122.02 -0.000157    0.04    122.06   
    20. A(C   1,C   0,C  14)          121.59  0.000184    0.00    121.59   
    21. A(C   8,C   0,C  14)          116.39 -0.000027   -0.05    116.35   
    22. A(C   0,C   1,C   6)          122.72 -0.000540    0.10    122.82   
    23. A(C   6,C   1,C  10)          114.97 -0.000329   -0.00    114.97   
    24. A(C   0,C   1,C  10)          122.31  0.000870   -0.10    122.21   
    25. A(C   3,C   2,H   4)          119.89 -0.000032    0.02    119.91   
    26. A(H   4,C   2,C   6)          117.31  0.000409   -0.09    117.22   
    27. A(C   3,C   2,C   6)          122.80 -0.000378    0.07    122.88   
    28. A(H   5,C   3,C   8)          116.95  0.000563   -0.12    116.83   
    29. A(C   2,C   3,C   8)          123.30 -0.000532    0.10    123.40   
    30. A(C   2,C   3,H   5)          119.75 -0.000030    0.02    119.77   
    31. A(C   1,C   6,O   7)          121.99 -0.000532    0.08    122.07   
    32. A(C   1,C   6,C   2)          114.66  0.000906   -0.17    114.49   
    33. A(C   2,C   6,O   7)          123.35 -0.000374    0.09    123.44   
    34. A(C   3,C   8,O   9)          122.14 -0.000454    0.09    122.23   
    35. A(C   0,C   8,O   9)          123.36 -0.000248    0.06    123.42   
    36. A(C   0,C   8,C   3)          114.50  0.000701   -0.14    114.35   
    37. A(H  12,C  10,H  13)          107.86  0.000079   -0.01    107.85   
    38. A(H  11,C  10,H  13)          107.91  0.000119   -0.03    107.88   
    39. A(C   1,C  10,H  13)          113.17 -0.000095    0.04    113.21   
    40. A(H  11,C  10,H  12)          104.83  0.000126   -0.05    104.77   
    41. A(C   1,C  10,H  12)          111.25 -0.000118    0.03    111.28   
    42. A(C   1,C  10,H  11)          111.41 -0.000084    0.02    111.42   
    43. A(H  16,C  14,H  17)          107.74 -0.000139    0.04    107.78   
    44. A(H  15,C  14,H  17)          108.35 -0.000008   -0.00    108.35   
    45. A(C   0,C  14,H  17)          107.78  0.000406   -0.13    107.66   
    46. A(H  15,C  14,H  16)          106.13  0.000353   -0.08    106.05   
    47. A(C   0,C  14,H  16)          113.33 -0.000242    0.08    113.40   
    48. A(C   0,C  14,H  15)          113.29 -0.000365    0.10    113.39   
    49. D(C   6,C   1,C   0,C  14)    179.85  0.000017   -0.04    179.81   
    50. D(C   6,C   1,C   0,C   8)     -0.11  0.000033   -0.09     -0.20   
    51. D(C  10,C   1,C   0,C  14)     -0.33  0.000010   -0.01     -0.34   
    52. D(C  10,C   1,C   0,C   8)    179.72  0.000026   -0.07    179.65   
    53. D(H   5,C   3,C   2,H   4)      0.02 -0.000010    0.03      0.05   
    54. D(C   8,C   3,C   2,C   6)      0.01 -0.000029    0.08      0.09   
    55. D(H   5,C   3,C   2,C   6)    179.97 -0.000022    0.06    180.03   
    56. D(C   8,C   3,C   2,H   4)   -179.94 -0.000018    0.05   -179.89   
    57. D(C   1,C   6,C   2,H   4)    179.93 -0.000040    0.11    180.04   
    58. D(O   7,C   6,C   1,C  10)      0.15 -0.000012    0.03      0.17   
    59. D(C   1,C   6,C   2,C   3)     -0.03 -0.000028    0.08      0.06   
    60. D(O   7,C   6,C   2,C   3)   -179.94  0.000014   -0.04   -179.98   
    61. D(O   7,C   6,C   1,C   0)    179.99 -0.000016    0.05    180.03   
    62. D(C   2,C   6,C   1,C  10)   -179.77  0.000030   -0.10   -179.86   
    63. D(C   2,C   6,C   1,C   0)      0.07  0.000026   -0.07     -0.00   
    64. D(O   7,C   6,C   2,H   4)      0.01  0.000003   -0.01      0.00   
    65. D(O   9,C   8,C   3,H   5)     -0.20 -0.000122    0.35      0.16   
    66. D(C   0,C   8,C   3,H   5)   -180.00  0.000075   -0.22   -180.22   
    67. D(C   0,C   8,C   3,C   2)     -0.04  0.000083   -0.24     -0.27   
    68. D(O   9,C   8,C   0,C  14)      0.33  0.000132   -0.39     -0.06   
    69. D(O   9,C   8,C   0,C   1)   -179.72  0.000117   -0.34   -180.06   
    70. D(O   9,C   8,C   3,C   2)    179.77 -0.000115    0.34    180.10   
    71. D(C   3,C   8,C   0,C  14)   -179.87 -0.000068    0.19   -179.68   
    72. D(C   3,C   8,C   0,C   1)      0.08 -0.000083    0.24      0.32   
    73. D(H  13,C  10,C   1,C   6)    179.50 -0.000010   -0.08    179.42   
    74. D(H  13,C  10,C   1,C   0)     -0.34 -0.000004   -0.10     -0.44   
    75. D(H  12,C  10,C   1,C   6)     57.88  0.000042   -0.12     57.76   
    76. D(H  12,C  10,C   1,C   0)   -121.96  0.000049   -0.14   -122.10   
    77. D(H  11,C  10,C   1,C   6)    -58.70  0.000013   -0.08    -58.78   
    78. D(H  11,C  10,C   1,C   0)    121.46  0.000020   -0.10    121.36   
    79. D(H  15,C  14,C   0,C   1)    -56.61  0.000113   -0.58    -57.20   
    80. D(H  17,C  14,C   0,C   8)      3.48  0.000058   -0.51      2.97   
    81. D(H  17,C  14,C   0,C   1)   -176.48  0.000073   -0.56   -177.04   
    82. D(H  16,C  14,C   0,C   8)   -115.65  0.000105   -0.51   -116.17   
    83. D(H  16,C  14,C   0,C   1)     64.39  0.000120   -0.57     63.82   
    84. D(H  15,C  14,C   0,C   8)    123.34  0.000098   -0.53    122.81   
    ----------------------------------------------------------------------------

         *************************************************************
         *                GEOMETRY OPTIMIZATION CYCLE   4            *
         *************************************************************
---------------------------------
CARTESIAN COORDINATES (ANGSTROEM)
---------------------------------
  C      0.703333    0.636924   -0.002139
  C     -0.708520    0.613880    0.002538
  C     -0.680538   -1.796141   -0.000524
  C      0.722053   -1.777861   -0.004056
  H     -1.213918   -2.752031   -0.000607
  H      1.277826   -2.720658   -0.007692
  C     -1.469603   -0.609542    0.003593
  O     -2.778281   -0.613743    0.007282
  C      1.491548   -0.576969   -0.001981
  O      2.802778   -0.586582   -0.007341
  C     -1.536514    1.882017    0.010171
  H     -2.206395    1.930455   -0.863162
  H     -2.208936    1.915267    0.882120
  H     -0.929743    2.793455    0.019390
  C      1.477183    1.942434   -0.007445
  H      1.226217    2.595853   -0.857589
  H      1.319503    2.548708    0.899895
  H      2.542402    1.696746   -0.064352

----------------------------
CARTESIAN COORDINATES (A.U.)
----------------------------
  NO LB      ZA    FRAG     MASS         X           Y           Z
   0 C     6.0000    0    12.011    1.329106    1.203613   -0.004043
   1 C     6.0000    0    12.011   -1.338909    1.160065    0.004796
   2 C     6.0000    0    12.011   -1.286031   -3.394215   -0.000991
   3 C     6.0000    0    12.011    1.364482   -3.359670   -0.007666
   4 H     1.0000    0     1.008   -2.293973   -5.200585   -0.001146
   5 H     1.0000    0     1.008    2.414742   -5.141298   -0.014537
   6 C     6.0000    0    12.011   -2.777147   -1.151868    0.006790
   7 O     8.0000    0    15.999   -5.250191   -1.159806    0.013761
   8 C     6.0000    0    12.011    2.818618   -1.090314   -0.003743
   9 O     8.0000    0    15.999    5.296484   -1.108480   -0.013873
  10 C     6.0000    0    12.011   -2.903591    3.556497    0.019220
  11 H     1.0000    0     1.008   -4.169481    3.648031   -1.631140
  12 H     1.0000    0     1.008   -4.174285    3.619331    1.666965
  13 H     1.0000    0     1.008   -1.756960    5.278865    0.036642
  14 C     6.0000    0    12.011    2.791470    3.670668   -0.014070
  15 H     1.0000    0     1.008    2.317215    4.905451   -1.620608
  16 H     1.0000    0     1.008    2.493500    4.816360    1.700555
  17 H     1.0000    0     1.008    4.804444    3.206386   -0.121609

--------------------------------
INTERNAL COORDINATES (ANGSTROEM)
--------------------------------
 C      0   0   0     0.000000000000     0.00000000     0.00000000
 C      1   0   0     1.412048878593     0.00000000     0.00000000
 C      2   1   0     2.410185197935    90.26964616     0.00000000
 C      3   2   1     1.402714219335    89.91869525     0.04575430
 H      3   2   1     1.094632445347   150.17349118   180.07180032
 H      4   3   2     1.094424232379   119.77267007   180.06376568
 C      3   2   1     1.425011035648    32.95796232   179.99809970
 O      7   3   2     1.308690411210   123.43948133   179.96269071
 C      4   3   2     1.426277649489   123.39685482     0.12200047
 O      9   4   3     1.311276165185   122.22977283   180.10170008
 C      2   1   3     1.514530802002   122.20673820   179.85195536
 H     11   2   1     1.101724289426   111.42156485   121.36220301
 H     11   2   1     1.101613643169   111.28247460   237.89817303
 H     11   2   1     1.094977131160   113.20723636   359.55650118
 C      1   2   3     1.517638595769   121.59311345   179.80786420
 H     15   1   2     1.101219242091   113.38549030   302.80387126
 H     15   1   2     1.102586700796   113.40386498    63.82432099
 H     15   1   2     1.094666201014   107.65591754   182.96392209

---------------------------
INTERNAL COORDINATES (A.U.)
---------------------------
 C      0   0   0     0.000000000000     0.00000000     0.00000000
 C      1   0   0     2.668385668252     0.00000000     0.00000000
 C      2   1   0     4.554589956128    90.26964616     0.00000000
 C      3   2   1     2.650745718700    89.91869525     0.04575430
 H      3   2   1     2.068555539010   150.17349118   180.07180032
 H      4   3   2     2.068162073523   119.77267007   180.06376568
 C      3   2   1     2.692880595190    32.95796232   179.99809970
 O      7   3   2     2.473066471276   123.43948133   179.96269071
 C      4   3   2     2.695274148466   123.39685482     0.12200047
 O      9   4   3     2.477952838138   122.22977283   180.10170008
 C      2   1   3     2.862048437171   122.20673820   179.85195536
 H     11   2   1     2.081957182105   111.42156485   121.36220301
 H     11   2   1     2.081748090981   111.28247460   237.89817303
 H     11   2   1     2.069206900800   113.20723636   359.55650118
 C      1   2   3     2.867921316272   121.59311345   179.80786420
 H     15   1   2     2.081002780956   113.38549030   302.80387126
 H     15   1   2     2.083586903409   113.40386498    63.82432099
 H     15   1   2     2.068619327977   107.65591754   182.96392209


           ************************************************************
           *        Program running with 4 parallel MPI-processes     *
           *              working on a common directory               *
           ************************************************************
------------------------------------------------------------------------------
                   ___                                                        
                  /   \      - P O W E R E D   B Y -                         
                 /     \                                                     
                 |  |  |   _    _      __       _____    __    __             
                 |  |  |  | |  | |    /  \     |  _  \  |  |  /  |          
                  \  \/   | |  | |   /    \    | | | |  |  | /  /          
                 / \  \   | |__| |  /  /\  \   | |_| |  |  |/  /          
                |  |  |   |  __  | /  /__\  \  |    /   |      \           
                |  |  |   | |  | | |   __   |  |    \   |  |\   \          
                \     /   | |  | | |  |  |  |  | |\  \  |  | \   \       
                 \___/    |_|  |_| |__|  |__|  |_| \__\ |__|  \__/        
                                                                              
                      - O R C A' S   B I G   F R I E N D -                    
                                      &                                       
                       - I N T E G R A L  F E E D E R -                       
                                                                              
 v1 FN, 2020, v2 2021                                                         
------------------------------------------------------------------------------


Reading SHARK input file Q2_2e_0H_B3LYP_631Gd_opt.SHARKINP.tmp ... ok
----------------------
SHARK INTEGRAL PACKAGE
----------------------

Number of atoms                             ...     18
Number of basis functions                   ...    156
Number of shells                            ...     76
Maximum angular momentum                    ...      2
Integral batch strategy                     ... SHARK/LIBINT Hybrid
RI-J (if used) integral strategy            ... SPLIT-RIJ (Revised 2003 algorithm where possible)
Printlevel                                  ...      1
Contraction scheme used                     ... SEGMENTED contraction
Coulomb Range Separation                    ... NOT USED
Exchange Range Separation                   ... NOT USED
Finite Nucleus Model                        ... NOT USED
Auxiliary Coulomb fitting basis             ... AVAILABLE
   # of basis functions in Aux-J            ...    578
   # of shells in Aux-J                     ...    190
   Maximum angular momentum in Aux-J        ...      4
Auxiliary J/K fitting basis                 ... NOT available
Auxiliary Correlation fitting basis         ... NOT available
Auxiliary 'external' fitting basis          ... NOT available
Integral threshold                          ...     2.500000e-11
Primitive cut-off                           ...     2.500000e-12
Primitive pair pre-selection threshold      ...     2.500000e-12

Calculating pre-screening integrals         ... done (  0.1 sec) Dimension = 76
Organizing shell pair data                  ... done (  0.0 sec)
Shell pair information
Total number of shell pairs                 ...      2926
Shell pairs after pre-screening             ...      2716
Total number of primitive shell pairs       ...     16887
Primitive shell pairs kept                  ...     10003
          la=0 lb=0:    962 shell pairs
          la=1 lb=0:    884 shell pairs
          la=1 lb=1:    207 shell pairs
          la=2 lb=0:    415 shell pairs
          la=2 lb=1:    196 shell pairs
          la=2 lb=2:     52 shell pairs

Calculating one electron integrals          ... done (  0.0 sec)
Calculating RI/J V-Matrix + Cholesky decomp.... done (  0.0 sec)
Calculating Nuclear repulsion               ... done (  0.0 sec) ENN=    490.820381112219 Eh

SHARK setup successfully completed in   0.3 seconds

Maximum memory used throughout the entire GTOINT-calculation: 12.7 MB


           ************************************************************
           *        Program running with 4 parallel MPI-processes     *
           *              working on a common directory               *
           ************************************************************

Diagonalization of the overlap matrix:
Smallest eigenvalue                        ... 5.328e-04
Time for diagonalization                   ...    0.006 sec
Threshold for overlap eigenvalues          ... 1.000e-08
Number of eigenvalues below threshold      ... 0
Time for construction of square roots      ...    0.002 sec
Total time needed                          ...    0.008 sec

-------------------
DFT GRID GENERATION
-------------------

General Integration Accuracy     IntAcc      ... 4.959
Radial Grid Type                 RadialGrid  ... OptM3 with GC (2021)
Angular Grid (max. ang.)         AngularGrid ... 6 (Lebedev-590)
Angular grid pruning method      GridPruning ... 4 (adaptive)
Weight generation scheme         WeightScheme... Becke
Basis function cutoff            BFCut       ... 1.0000e-11
Integration weight cutoff        WCut        ... 1.0000e-14
Angular grids for H and He will be reduced by one unit
Partially contracted basis set               ... off
Rotationally invariant grid construction     ... off

Total number of grid points                  ...   212120
Total number of batches                      ...     3321
Average number of points per batch           ...       63
Average number of grid points per atom       ...    11784
Time for grid setup =    2.976 sec

--------------------
COSX GRID GENERATION
--------------------

GRIDX 1
-------
General Integration Accuracy     IntAcc      ... 4.020
Radial Grid Type                 RadialGrid  ... OptM3 with GC (2021)
Angular Grid (max. ang.)         AngularGrid ... 2 (Lebedev-110)
Angular grid pruning method      GridPruning ... 4 (adaptive)
Weight generation scheme         WeightScheme... Becke
Basis function cutoff            BFCut       ... 1.0000e-11
Integration weight cutoff        WCut        ... 1.0000e-14
Angular grids for H and He will be reduced by one unit
Partially contracted basis set               ... on
Rotationally invariant grid construction     ... off

Total number of grid points                  ...    23974
Total number of batches                      ...      384
Average number of points per batch           ...       62
Average number of grid points per atom       ...     1332
UseSFitting                                  ... on

GRIDX 2
-------
General Integration Accuracy     IntAcc      ... 4.338
Radial Grid Type                 RadialGrid  ... OptM3 with GC (2021)
Angular Grid (max. ang.)         AngularGrid ... 3 (Lebedev-194)
Angular grid pruning method      GridPruning ... 4 (adaptive)
Weight generation scheme         WeightScheme... Becke
Basis function cutoff            BFCut       ... 1.0000e-11
Integration weight cutoff        WCut        ... 1.0000e-14
Angular grids for H and He will be reduced by one unit
Partially contracted basis set               ... on
Rotationally invariant grid construction     ... off

Total number of grid points                  ...    52704
Total number of batches                      ...      834
Average number of points per batch           ...       63
Average number of grid points per atom       ...     2928
UseSFitting                                  ... on

GRIDX 3
-------
General Integration Accuracy     IntAcc      ... 4.871
Radial Grid Type                 RadialGrid  ... OptM3 with GC (2021)
Angular Grid (max. ang.)         AngularGrid ... 4 (Lebedev-302)
Angular grid pruning method      GridPruning ... 4 (adaptive)
Weight generation scheme         WeightScheme... Becke
Basis function cutoff            BFCut       ... 1.0000e-11
Integration weight cutoff        WCut        ... 1.0000e-14
Angular grids for H and He will be reduced by one unit
Partially contracted basis set               ... on
Rotationally invariant grid construction     ... off

Total number of grid points                  ...    99344
Total number of batches                      ...     1561
Average number of points per batch           ...       63
Average number of grid points per atom       ...     5519
UseSFitting                                  ... on

Time for X-Grid setup             =    1.040 sec


--------------------
CPCM SOLVATION MODEL
--------------------
CPCM parameters:
  Epsilon                                         ...      80.4000
  Refrac                                          ...       1.3300
  Rsolv                                           ...       1.3000
  Surface type                                    ... GAUSSIAN VDW
  Epsilon function type                           ...         CPCM
Radii:
 Radius for C  used is    3.8550 Bohr (=   2.0400 Ang.)
 Radius for H  used is    2.4944 Bohr (=   1.3200 Ang.)
 Radius for O  used is    3.4469 Bohr (=   1.8240 Ang.)
Calculating surface                               ...        done! (  0.0s)
GEPOL surface points                              ...         1006
GEPOL Volume                                      ...    1160.3668
GEPOL Surface-area                                ...     638.3393
Calculating surface distance matrix               ...        done! (  0.0s)
Performing Cholesky decomposition & store         ...        done! (  0.0s)
Overall time for CPCM initialization              ...                 0.0s
--------------
SCF ITERATIONS
--------------
ITER       Energy         Delta-E        Max-DP      RMS-DP      [F,P]     Damp
               ***  Starting incremental Fock matrix formation  ***
                      *** Initiating the SOSCF procedure ***
                      *** Re-Reading the Fockian *** 
                      *** Removing any level shift *** 
ITER      Energy       Delta-E        Grad      Rot      Max-DP    RMS-DP
  0   -460.02255302 -460.0225530219  0.000802  0.000802  0.003000  0.000099
               *** Restarting incremental Fock matrix formation ***
  1   -460.02259332  -0.0000403020  0.000223  0.000593  0.000977  0.000042
  2   -460.02259776  -0.0000044356  0.000134  0.000355  0.000606  0.000025
  3   -460.02259733   0.0000004344  0.000186  0.000213  0.000396  0.000015
  4   -460.02259826  -0.0000009327  0.000019  0.000048  0.000066  0.000003
  5   -460.02259825   0.0000000073  0.000024  0.000028  0.000041  0.000001
                  ***Gradient check signals convergence***
              ***Rediagonalizing the Fockian in SOSCF/NRSCF***

               *****************************************************
               *                     SUCCESS                       *
               *           SCF CONVERGED AFTER   6 CYCLES          *
               *****************************************************

Old exchange energy                            =    -12.267174084 Eh
New exchange energy                            =    -12.267177554 Eh
Exchange energy change after final integration =     -0.000003470 Eh
Total energy after final integration           =   -460.022601740 Eh
Final COS-X integration done in                =     3.925 sec
Total Energy       :         -460.02260174 Eh          -12517.85139 eV
  Last Energy change         ...   -1.9577e-08  Tolerance :   1.0000e-08
  Last MAX-Density change    ...    6.2172e-15  Tolerance :   1.0000e-07
             **** THE GBW FILE WAS UPDATED (Q2_2e_0H_B3LYP_631Gd_opt.gbw) ****
             **** DENSITY Q2_2e_0H_B3LYP_631Gd_opt.scfp WAS UPDATED ****
             **** ENERGY FILE WAS UPDATED (Q2_2e_0H_B3LYP_631Gd_opt.en.tmp) ****
             **** THE GBW FILE WAS UPDATED (Q2_2e_0H_B3LYP_631Gd_opt.gbw) ****
             **** DENSITY Q2_2e_0H_B3LYP_631Gd_opt.scfp WAS UPDATED ****
Total SCF time: 0 days 0 hours 0 min 25 sec 

Maximum memory used throughout the entire SCF-calculation: 59.3 MB

-------------------------   --------------------
FINAL SINGLE POINT ENERGY      -460.022601739938
-------------------------   --------------------


           ************************************************************
           *        Program running with 4 parallel MPI-processes     *
           *              working on a common directory               *
           ************************************************************
------------------------------------------------------------------------------
                         ORCA SCF GRADIENT CALCULATION
------------------------------------------------------------------------------

 ... reading COSX grid (gridx3)
Gradient of the Kohn-Sham DFT energy:
Kohn-Sham wavefunction type      ... RKS
Hartree-Fock exchange scaling    ...    0.200
Number of operators              ...    1
Number of atoms                  ...   18
Basis set dimensions             ...  156
Integral neglect threshold       ... 2.5e-11
Integral primitive cutoff        ... 2.5e-12
SHARK Integral package           ... ON

Nuc. rep. gradient       (SHARK) ... done (  0.0 sec)
HCore & Overlap gradient (SHARK) ... done (  0.1 sec)
RI-J gradient            (SHARK) ... done (  0.4 sec)
COSX-gradient                    ... done (  4.8 sec)
Exchange-correlation gradient    ... done

------------------
CARTESIAN GRADIENT
------------------

   1   C   :    0.000571268   -0.000237844   -0.000144852
   2   C   :   -0.000528768    0.000235180   -0.000210596
   3   C   :   -0.000285559   -0.000285605   -0.000079827
   4   C   :    0.000332548   -0.000328880   -0.000199921
   5   H   :    0.000006716   -0.000073762    0.000009066
   6   H   :   -0.000090806   -0.000112876   -0.000003906
   7   C   :   -0.000459776    0.000531844    0.000145461
   8   O   :    0.000656807    0.000015982   -0.000069155
   9   C   :    0.000404964    0.000639913    0.000795251
  10   O   :   -0.000588572   -0.000074958   -0.000251938
  11   C   :   -0.000183566   -0.000190343   -0.000040014
  12   H   :   -0.000039879   -0.000056622   -0.000033225
  13   H   :   -0.000016203    0.000001146    0.000085314
  14   H   :    0.000125401    0.000102748    0.000023010
  15   C   :    0.000016347   -0.000201134   -0.000283004
  16   H   :   -0.000133388   -0.000003034   -0.000048691
  17   H   :    0.000146665   -0.000035649    0.000248415
  18   H   :    0.000053861    0.000064477    0.000057119

Difference to translation invariance:
           :   -0.0000119389   -0.0000094181   -0.0000014928

Difference to rotation invariance:
           :    0.0000476632   -0.0000998327   -0.0011408195

Norm of the cartesian gradient     ...    0.0020393065
RMS gradient                       ...    0.0002775145
MAX gradient                       ...    0.0007952505

-------
TIMINGS
-------

Total SCF gradient time            ...        8.678 sec

One electron gradient       ....       0.070 sec  (  0.8%)
RI-J Coulomb gradient       ....       0.393 sec  (  4.5%)
COSX gradient               ....       4.768 sec  ( 54.9%)
XC gradient                 ....       2.292 sec  ( 26.4%)
CPCM gradient               ....       0.250 sec  (  2.9%)
   A-Matrix (El+Nuc)        ....       0.069 sec  (  0.8%)
   Potential                ....       0.181 sec  (  2.1%)

Maximum memory used throughout the entire SCFGRAD-calculation: 45.9 MB
------------------------------------------------------------------------------
                         ORCA GEOMETRY RELAXATION STEP
------------------------------------------------------------------------------

Reading the OPT-File                    .... done
Getting information on internals        .... done
Copying old internal coords+grads       .... done
Making the new internal coordinates     .... (new redundants).... done
Validating the new internal coordinates .... (new redundants).... done
Calculating the B-matrix                .... done
Calculating the G,G- and P matrices     .... done
Transforming gradient to internals      .... done
Projecting the internal gradient        .... done
Number of atoms                         ....  18
Number of internal coordinates          ....  84
Current Energy                          ....  -460.022601740 Eh
Current gradient norm                   ....     0.002039307 Eh/bohr
Maximum allowed component of the step   ....  0.300
Current trust radius                    ....  0.300
Updating the Hessian (BFGS)             .... done
Forming the augmented Hessian           .... done
Diagonalizing the augmented Hessian     .... done
Last element of RFO vector              ....  0.999275616
Lowest eigenvalues of augmented Hessian:
 -0.000021109  0.008066523  0.011726273  0.017093933  0.017446940
Length of the computed step             ....  0.038083389
The final length of the internal step   ....  0.038083389
Converting the step to cartesian space:
 Initial RMS(Int)=    0.0041552384
Transforming coordinates:
 Iter   0:  RMS(Cart)=    0.0060370084 RMS(Int)=    1.5321019212
 Iter   1:  RMS(Cart)=    0.0000324958 RMS(Int)=    0.0000240353
 Iter   2:  RMS(Cart)=    0.0000003532 RMS(Int)=    0.0000002172
 Iter   3:  RMS(Cart)=    0.0000000041 RMS(Int)=    0.0000000031
done
Storing new coordinates                 .... done

                                .--------------------.
          ----------------------|Geometry convergence|-------------------------
          Item                value                   Tolerance       Converged
          ---------------------------------------------------------------------
          Energy change      -0.0000215604            0.0000002000      NO
          RMS gradient        0.0001628462            0.0000080000      NO
          MAX gradient        0.0006632815            0.0000300000      NO
          RMS step            0.0041552384            0.0001000000      NO
          MAX step            0.0141702835            0.0002000000      NO
          ........................................................
          Max(Bonds)      0.0011      Max(Angles)    0.13
          Max(Dihed)        0.81      Max(Improp)    0.00
          ---------------------------------------------------------------------

The optimization has not yet converged - more geometry cycles are needed


    ---------------------------------------------------------------------------
                         Redundant Internal Coordinates
                            (Angstroem and degrees)

        Definition                    Value    dE/dq     Step     New-Value
    ----------------------------------------------------------------------------
     1. B(C   1,C   0)                1.4120  0.000476 -0.0011    1.4109   
     2. B(C   3,C   2)                1.4027  0.000238 -0.0005    1.4022   
     3. B(H   4,C   2)                1.0946  0.000058 -0.0001    1.0945   
     4. B(H   5,C   3)                1.0944  0.000054 -0.0001    1.0943   
     5. B(C   6,C   2)                1.4250  0.000308 -0.0002    1.4248   
     6. B(C   6,C   1)                1.4408 -0.000232  0.0010    1.4418   
     7. B(O   7,C   6)                1.3087 -0.000663  0.0007    1.3094   
     8. B(C   8,C   3)                1.4263  0.000337 -0.0003    1.4260   
     9. B(C   8,C   0)                1.4474 -0.000216  0.0009    1.4482   
    10. B(O   9,C   8)                1.3113 -0.000581  0.0005    1.3118   
    11. B(C  10,C   1)                1.5145 -0.000068  0.0002    1.5147   
    12. B(H  11,C  10)                1.1017  0.000052 -0.0002    1.1016   
    13. B(H  12,C  10)                1.1016  0.000083 -0.0002    1.1014   
    14. B(H  13,C  10)                1.0950  0.000144 -0.0006    1.0944   
    15. B(C  14,C   0)                1.5176 -0.000094  0.0003    1.5180   
    16. B(H  15,C  14)                1.1012  0.000075 -0.0003    1.1009   
    17. B(H  16,C  14)                1.1026  0.000168 -0.0005    1.1020   
    18. B(H  17,C  14)                1.0947  0.000025  0.0000    1.0947   
    19. A(C   1,C   0,C   8)          122.06  0.000033    0.02    122.08   
    20. A(C   1,C   0,C  14)          121.59  0.000034    0.00    121.60   
    21. A(C   8,C   0,C  14)          116.35 -0.000066   -0.02    116.32   
    22. A(C   0,C   1,C   6)          122.82 -0.000152    0.08    122.90   
    23. A(C   6,C   1,C  10)          114.97 -0.000256    0.03    115.01   
    24. A(C   0,C   1,C  10)          122.21  0.000408   -0.12    122.09   
    25. A(C   3,C   2,H   4)          119.91 -0.000008    0.02    119.92   
    26. A(H   4,C   2,C   6)          117.22  0.000118   -0.07    117.14   
    27. A(C   3,C   2,C   6)          122.88 -0.000110    0.06    122.93   
    28. A(H   5,C   3,C   8)          116.83  0.000204   -0.10    116.73   
    29. A(C   2,C   3,C   8)          123.40 -0.000168    0.08    123.48   
    30. A(C   2,C   3,H   5)          119.77 -0.000036    0.02    119.80   
    31. A(C   1,C   6,O   7)          122.07 -0.000116    0.06    122.13   
    32. A(C   1,C   6,C   2)          114.49  0.000235   -0.13    114.36   
    33. A(C   2,C   6,O   7)          123.44 -0.000119    0.07    123.51   
    34. A(C   3,C   8,O   9)          122.23 -0.000160    0.08    122.31   
    35. A(C   0,C   8,O   9)          123.42 -0.000003    0.03    123.45   
    36. A(C   0,C   8,C   3)          114.35  0.000161   -0.11    114.25   
    37. A(H  12,C  10,H  13)          107.85  0.000019   -0.01    107.84   
    38. A(H  11,C  10,H  13)          107.88  0.000073   -0.04    107.84   
    39. A(C   1,C  10,H  13)          113.21 -0.000030    0.03    113.24   
    40. A(H  11,C  10,H  12)          104.77  0.000031   -0.04    104.74   
    41. A(C   1,C  10,H  12)          111.28 -0.000030    0.03    111.31   
    42. A(C   1,C  10,H  11)          111.42 -0.000054    0.02    111.44   
    43. A(H  16,C  14,H  17)          107.78 -0.000132    0.07    107.85   
    44. A(H  15,C  14,H  17)          108.35  0.000052   -0.03    108.32   
    45. A(C   0,C  14,H  17)          107.66  0.000140   -0.10    107.56   
    46. A(H  15,C  14,H  16)          106.05  0.000118   -0.08    105.97   
    47. A(C   0,C  14,H  16)          113.40 -0.000046    0.06    113.46   
    48. A(C   0,C  14,H  15)          113.39 -0.000134    0.07    113.46   
    49. D(C   6,C   1,C   0,C  14)    179.81 -0.000035    0.09    179.90   
    50. D(C   6,C   1,C   0,C   8)     -0.20 -0.000038    0.07     -0.12   
    51. D(C  10,C   1,C   0,C  14)     -0.34 -0.000041    0.12     -0.22   
    52. D(C  10,C   1,C   0,C   8)    179.65 -0.000045    0.11    179.76   
    53. D(H   5,C   3,C   2,H   4)      0.05  0.000020   -0.05      0.00   
    54. D(C   8,C   3,C   2,C   6)      0.09  0.000027   -0.04      0.05   
    55. D(H   5,C   3,C   2,C   6)   -179.97  0.000020   -0.03   -180.00   
    56. D(C   8,C   3,C   2,H   4)   -179.89  0.000027   -0.06   -179.95   
    57. D(C   1,C   6,C   2,H   4)   -179.96  0.000055   -0.13   -180.09   
    58. D(O   7,C   6,C   1,C  10)      0.17  0.000039   -0.12      0.05   
    59. D(C   1,C   6,C   2,C   3)      0.06  0.000055   -0.15     -0.09   
    60. D(O   7,C   6,C   2,C   3)   -179.98 -0.000030    0.08   -179.90   
    61. D(O   7,C   6,C   1,C   0)   -179.97  0.000034   -0.09   -180.06   
    62. D(C   2,C   6,C   1,C  10)   -179.86 -0.000044    0.10   -179.76   
    63. D(C   2,C   6,C   1,C   0)     -0.00 -0.000049    0.13      0.13   
    64. D(O   7,C   6,C   2,H   4)      0.00 -0.000030    0.09      0.10   
    65. D(O   9,C   8,C   3,H   5)      0.16  0.000138   -0.28     -0.12   
    66. D(C   0,C   8,C   3,H   5)    179.78 -0.000104    0.23    180.02   
    67. D(C   0,C   8,C   3,C   2)     -0.27 -0.000110    0.25     -0.03   
    68. D(O   9,C   8,C   0,C  14)     -0.06 -0.000134    0.25      0.19   
    69. D(O   9,C   8,C   0,C   1)    179.94 -0.000130    0.26    180.21   
    70. D(O   9,C   8,C   3,C   2)   -179.90  0.000132   -0.27   -180.17   
    71. D(C   3,C   8,C   0,C  14)   -179.69  0.000112   -0.27   -179.96   
    72. D(C   3,C   8,C   0,C   1)      0.32  0.000115   -0.26      0.06   
    73. D(H  13,C  10,C   1,C   6)    179.42 -0.000003   -0.13    179.29   
    74. D(H  13,C  10,C   1,C   0)     -0.44  0.000003   -0.16     -0.60   
    75. D(H  12,C  10,C   1,C   6)     57.76  0.000016   -0.16     57.60   
    76. D(H  12,C  10,C   1,C   0)   -122.10  0.000022   -0.19   -122.29   
    77. D(H  11,C  10,C   1,C   6)    -58.78  0.000031   -0.15    -58.92   
    78. D(H  11,C  10,C   1,C   0)    121.36  0.000036   -0.18    121.19   
    79. D(H  15,C  14,C   0,C   1)    -57.20  0.000097   -0.81    -58.01   
    80. D(H  17,C  14,C   0,C   8)      2.97  0.000022   -0.74      2.23   
    81. D(H  17,C  14,C   0,C   1)   -177.04  0.000019   -0.75   -177.79   
    82. D(H  16,C  14,C   0,C   8)   -116.17  0.000120   -0.80   -116.97   
    83. D(H  16,C  14,C   0,C   1)     63.82  0.000117   -0.81     63.01   
    84. D(H  15,C  14,C   0,C   8)    122.81  0.000101   -0.80    122.01   
    ----------------------------------------------------------------------------

         *************************************************************
         *                GEOMETRY OPTIMIZATION CYCLE   5            *
         *************************************************************
---------------------------------
CARTESIAN COORDINATES (ANGSTROEM)
---------------------------------
  C      0.702280    0.636561   -0.004224
  C     -0.708421    0.612665    0.002223
  C     -0.680387   -1.796208   -0.000057
  C      0.721686   -1.777278   -0.005684
  H     -1.213517   -2.752086    0.002076
  H      1.278236   -2.719465   -0.007978
  C     -1.471081   -0.610958    0.003150
  O     -2.780441   -0.615461    0.010300
  C      1.492123   -0.577333   -0.007798
  O      2.803879   -0.586419   -0.009848
  C     -1.534668    1.882156    0.011361
  H     -2.203363    1.933657   -0.862493
  H     -2.208414    1.914907    0.882003
  H     -0.927375    2.792534    0.022941
  C      1.475621    1.942782   -0.007322
  H      1.234583    2.592791   -0.862527
  H      1.308552    2.553776    0.894493
  H      2.541103    1.695589   -0.052519

----------------------------
CARTESIAN COORDINATES (A.U.)
----------------------------
  NO LB      ZA    FRAG     MASS         X           Y           Z
   0 C     6.0000    0    12.011    1.327118    1.202926   -0.007981
   1 C     6.0000    0    12.011   -1.338722    1.157769    0.004202
   2 C     6.0000    0    12.011   -1.285744   -3.394340   -0.000108
   3 C     6.0000    0    12.011    1.363789   -3.358569   -0.010741
   4 H     1.0000    0     1.008   -2.293215   -5.200689    0.003923
   5 H     1.0000    0     1.008    2.415515   -5.139044   -0.015076
   6 C     6.0000    0    12.011   -2.779940   -1.154543    0.005953
   7 O     8.0000    0    15.999   -5.254273   -1.163053    0.019465
   8 C     6.0000    0    12.011    2.819704   -1.091002   -0.014736
   9 O     8.0000    0    15.999    5.298564   -1.108172   -0.018609
  10 C     6.0000    0    12.011   -2.900101    3.556760    0.021469
  11 H     1.0000    0     1.008   -4.163753    3.654082   -1.629876
  12 H     1.0000    0     1.008   -4.173299    3.618651    1.666744
  13 H     1.0000    0     1.008   -1.752485    5.277124    0.043352
  14 C     6.0000    0    12.011    2.788519    3.671326   -0.013837
  15 H     1.0000    0     1.008    2.333024    4.899666   -1.629939
  16 H     1.0000    0     1.008    2.472804    4.825937    1.690346
  17 H     1.0000    0     1.008    4.801988    3.204200   -0.099246

--------------------------------
INTERNAL COORDINATES (ANGSTROEM)
--------------------------------
 C      0   0   0     0.000000000000     0.00000000     0.00000000
 C      1   0   0     1.410918592226     0.00000000     0.00000000
 C      2   1   0     2.409036981954    90.30341036     0.00000000
 C      3   2   1     1.402211827150    89.89348712     0.03207155
 H      3   2   1     1.094502973211   150.18267482   179.94290569
 H      4   3   2     1.094288941166   119.79705336   179.95208849
 C      3   2   1     1.424789340005    33.04098630   180.10893066
 O      7   3   2     1.309387796379   123.51085144   180.19102234
 C      4   3   2     1.425989165404   123.47647005     0.00000000
 O      9   4   3     1.311789670026   122.30611490   179.83272677
 C      2   1   3     1.514719335817   122.08843111   179.81182038
 H     11   2   1     1.101556607893   111.44010850   121.18644048
 H     11   2   1     1.101374368984   111.30779510   237.70524600
 H     11   2   1     1.094406346282   113.23776488   359.39632511
 C      1   2   3     1.517985125265   121.59801998   179.96810701
 H     15   1   2     1.100902184809   113.46004580   301.99208453
 H     15   1   2     1.102041634763   113.46402012    63.01303023
 H     15   1   2     1.094713845022   107.55535748   182.20937339

---------------------------
INTERNAL COORDINATES (A.U.)
---------------------------
 C      0   0   0     0.000000000000     0.00000000     0.00000000
 C      1   0   0     2.666249736565     0.00000000     0.00000000
 C      2   1   0     4.552420142381    90.30341036     0.00000000
 C      3   2   1     2.649796335059    89.89348712     0.03207155
 H      3   2   1     2.068310872132   150.18267482   179.94290569
 H      4   3   2     2.067906410183   119.79705336   179.95208849
 C      3   2   1     2.692461651140    33.04098630   180.10893066
 O      7   3   2     2.474384338256   123.51085144   180.19102234
 C      4   3   2     2.694728992553   123.47647005     0.00000000
 O      9   4   3     2.478923221656   122.30611490   179.83272677
 C      2   1   3     2.862404714449   122.08843111   179.81182038
 H     11   2   1     2.081640309929   111.44010850   121.18644048
 H     11   2   1     2.081295928300   111.30779510   237.70524600
 H     11   2   1     2.068128273698   113.23776488   359.39632511
 C      1   2   3     2.868576162117   121.59801998   179.96810701
 H     15   1   2     2.080403629525   113.46004580   301.99208453
 H     15   1   2     2.082556877881   113.46402012    63.01303023
 H     15   1   2     2.068709362104   107.55535748   182.20937339


           ************************************************************
           *        Program running with 4 parallel MPI-processes     *
           *              working on a common directory               *
           ************************************************************
------------------------------------------------------------------------------
                   ___                                                        
                  /   \      - P O W E R E D   B Y -                         
                 /     \                                                     
                 |  |  |   _    _      __       _____    __    __             
                 |  |  |  | |  | |    /  \     |  _  \  |  |  /  |          
                  \  \/   | |  | |   /    \    | | | |  |  | /  /          
                 / \  \   | |__| |  /  /\  \   | |_| |  |  |/  /          
                |  |  |   |  __  | /  /__\  \  |    /   |      \           
                |  |  |   | |  | | |   __   |  |    \   |  |\   \          
                \     /   | |  | | |  |  |  |  | |\  \  |  | \   \       
                 \___/    |_|  |_| |__|  |__|  |_| \__\ |__|  \__/        
                                                                              
                      - O R C A' S   B I G   F R I E N D -                    
                                      &                                       
                       - I N T E G R A L  F E E D E R -                       
                                                                              
 v1 FN, 2020, v2 2021                                                         
------------------------------------------------------------------------------


Reading SHARK input file Q2_2e_0H_B3LYP_631Gd_opt.SHARKINP.tmp ... ok
----------------------
SHARK INTEGRAL PACKAGE
----------------------

Number of atoms                             ...     18
Number of basis functions                   ...    156
Number of shells                            ...     76
Maximum angular momentum                    ...      2
Integral batch strategy                     ... SHARK/LIBINT Hybrid
RI-J (if used) integral strategy            ... SPLIT-RIJ (Revised 2003 algorithm where possible)
Printlevel                                  ...      1
Contraction scheme used                     ... SEGMENTED contraction
Coulomb Range Separation                    ... NOT USED
Exchange Range Separation                   ... NOT USED
Finite Nucleus Model                        ... NOT USED
Auxiliary Coulomb fitting basis             ... AVAILABLE
   # of basis functions in Aux-J            ...    578
   # of shells in Aux-J                     ...    190
   Maximum angular momentum in Aux-J        ...      4
Auxiliary J/K fitting basis                 ... NOT available
Auxiliary Correlation fitting basis         ... NOT available
Auxiliary 'external' fitting basis          ... NOT available
Integral threshold                          ...     2.500000e-11
Primitive cut-off                           ...     2.500000e-12
Primitive pair pre-selection threshold      ...     2.500000e-12

Calculating pre-screening integrals         ... done (  0.1 sec) Dimension = 76
Organizing shell pair data                  ... done (  0.0 sec)
Shell pair information
Total number of shell pairs                 ...      2926
Shell pairs after pre-screening             ...      2716
Total number of primitive shell pairs       ...     16887
Primitive shell pairs kept                  ...     10006
          la=0 lb=0:    962 shell pairs
          la=1 lb=0:    884 shell pairs
          la=1 lb=1:    207 shell pairs
          la=2 lb=0:    415 shell pairs
          la=2 lb=1:    196 shell pairs
          la=2 lb=2:     52 shell pairs

Calculating one electron integrals          ... done (  0.0 sec)
Calculating RI/J V-Matrix + Cholesky decomp.... done (  0.0 sec)
Calculating Nuclear repulsion               ... done (  0.0 sec) ENN=    490.768506625522 Eh

SHARK setup successfully completed in   0.3 seconds

Maximum memory used throughout the entire GTOINT-calculation: 12.7 MB


           ************************************************************
           *        Program running with 4 parallel MPI-processes     *
           *              working on a common directory               *
           ************************************************************

Diagonalization of the overlap matrix:
Smallest eigenvalue                        ... 5.334e-04
Time for diagonalization                   ...    0.005 sec
Threshold for overlap eigenvalues          ... 1.000e-08
Number of eigenvalues below threshold      ... 0
Time for construction of square roots      ...    0.002 sec
Total time needed                          ...    0.008 sec

-------------------
DFT GRID GENERATION
-------------------

General Integration Accuracy     IntAcc      ... 4.959
Radial Grid Type                 RadialGrid  ... OptM3 with GC (2021)
Angular Grid (max. ang.)         AngularGrid ... 6 (Lebedev-590)
Angular grid pruning method      GridPruning ... 4 (adaptive)
Weight generation scheme         WeightScheme... Becke
Basis function cutoff            BFCut       ... 1.0000e-11
Integration weight cutoff        WCut        ... 1.0000e-14
Angular grids for H and He will be reduced by one unit
Partially contracted basis set               ... off
Rotationally invariant grid construction     ... off

Total number of grid points                  ...   212113
Total number of batches                      ...     3323
Average number of points per batch           ...       63
Average number of grid points per atom       ...    11784
Time for grid setup =    3.002 sec

--------------------
COSX GRID GENERATION
--------------------

GRIDX 1
-------
General Integration Accuracy     IntAcc      ... 4.020
Radial Grid Type                 RadialGrid  ... OptM3 with GC (2021)
Angular Grid (max. ang.)         AngularGrid ... 2 (Lebedev-110)
Angular grid pruning method      GridPruning ... 4 (adaptive)
Weight generation scheme         WeightScheme... Becke
Basis function cutoff            BFCut       ... 1.0000e-11
Integration weight cutoff        WCut        ... 1.0000e-14
Angular grids for H and He will be reduced by one unit
Partially contracted basis set               ... on
Rotationally invariant grid construction     ... off

Total number of grid points                  ...    23973
Total number of batches                      ...      385
Average number of points per batch           ...       62
Average number of grid points per atom       ...     1332
UseSFitting                                  ... on

GRIDX 2
-------
General Integration Accuracy     IntAcc      ... 4.338
Radial Grid Type                 RadialGrid  ... OptM3 with GC (2021)
Angular Grid (max. ang.)         AngularGrid ... 3 (Lebedev-194)
Angular grid pruning method      GridPruning ... 4 (adaptive)
Weight generation scheme         WeightScheme... Becke
Basis function cutoff            BFCut       ... 1.0000e-11
Integration weight cutoff        WCut        ... 1.0000e-14
Angular grids for H and He will be reduced by one unit
Partially contracted basis set               ... on
Rotationally invariant grid construction     ... off

Total number of grid points                  ...    52701
Total number of batches                      ...      834
Average number of points per batch           ...       63
Average number of grid points per atom       ...     2928
UseSFitting                                  ... on

GRIDX 3
-------
General Integration Accuracy     IntAcc      ... 4.871
Radial Grid Type                 RadialGrid  ... OptM3 with GC (2021)
Angular Grid (max. ang.)         AngularGrid ... 4 (Lebedev-302)
Angular grid pruning method      GridPruning ... 4 (adaptive)
Weight generation scheme         WeightScheme... Becke
Basis function cutoff            BFCut       ... 1.0000e-11
Integration weight cutoff        WCut        ... 1.0000e-14
Angular grids for H and He will be reduced by one unit
Partially contracted basis set               ... on
Rotationally invariant grid construction     ... off

Total number of grid points                  ...    99342
Total number of batches                      ...     1560
Average number of points per batch           ...       63
Average number of grid points per atom       ...     5519
UseSFitting                                  ... on

Time for X-Grid setup             =    1.042 sec


--------------------
CPCM SOLVATION MODEL
--------------------
CPCM parameters:
  Epsilon                                         ...      80.4000
  Refrac                                          ...       1.3300
  Rsolv                                           ...       1.3000
  Surface type                                    ... GAUSSIAN VDW
  Epsilon function type                           ...         CPCM
Radii:
 Radius for C  used is    3.8550 Bohr (=   2.0400 Ang.)
 Radius for H  used is    2.4944 Bohr (=   1.3200 Ang.)
 Radius for O  used is    3.4469 Bohr (=   1.8240 Ang.)
Calculating surface                               ...        done! (  0.0s)
GEPOL surface points                              ...         1006
GEPOL Volume                                      ...    1160.1907
GEPOL Surface-area                                ...     638.2429
Calculating surface distance matrix               ...        done! (  0.0s)
Performing Cholesky decomposition & store         ...        done! (  0.0s)
Overall time for CPCM initialization              ...                 0.0s
--------------
SCF ITERATIONS
--------------
ITER       Energy         Delta-E        Max-DP      RMS-DP      [F,P]     Damp
               ***  Starting incremental Fock matrix formation  ***
                      *** Initiating the SOSCF procedure ***
                      *** Re-Reading the Fockian *** 
                      *** Removing any level shift *** 
ITER      Energy       Delta-E        Grad      Rot      Max-DP    RMS-DP
  0   -460.02255753 -460.0225575305  0.001040  0.001040  0.003342  0.000114
               *** Restarting incremental Fock matrix formation ***
  1   -460.02260143  -0.0000439008  0.000248  0.000548  0.001228  0.000046
  2   -460.02260677  -0.0000053364  0.000058  0.000390  0.000271  0.000013
  3   -460.02260665   0.0000001146  0.000088  0.000196  0.000182  0.000007
  4   -460.02260695  -0.0000002966  0.000011  0.000055  0.000057  0.000002
  5   -460.02260694   0.0000000073  0.000017  0.000024  0.000033  0.000001
                  ***Gradient check signals convergence***
              ***Rediagonalizing the Fockian in SOSCF/NRSCF***

               *****************************************************
               *                     SUCCESS                       *
               *           SCF CONVERGED AFTER   6 CYCLES          *
               *****************************************************

Old exchange energy                            =    -12.267132059 Eh
New exchange energy                            =    -12.267135487 Eh
Exchange energy change after final integration =     -0.000003428 Eh
Total energy after final integration           =   -460.022610385 Eh
Final COS-X integration done in                =     3.920 sec
Total Energy       :         -460.02261038 Eh          -12517.85162 eV
  Last Energy change         ...   -1.4675e-08  Tolerance :   1.0000e-08
  Last MAX-Density change    ...    2.6264e-15  Tolerance :   1.0000e-07
             **** THE GBW FILE WAS UPDATED (Q2_2e_0H_B3LYP_631Gd_opt.gbw) ****
             **** DENSITY Q2_2e_0H_B3LYP_631Gd_opt.scfp WAS UPDATED ****
             **** ENERGY FILE WAS UPDATED (Q2_2e_0H_B3LYP_631Gd_opt.en.tmp) ****
             **** THE GBW FILE WAS UPDATED (Q2_2e_0H_B3LYP_631Gd_opt.gbw) ****
             **** DENSITY Q2_2e_0H_B3LYP_631Gd_opt.scfp WAS UPDATED ****
Total SCF time: 0 days 0 hours 0 min 25 sec 

Maximum memory used throughout the entire SCF-calculation: 59.4 MB

-------------------------   --------------------
FINAL SINGLE POINT ENERGY      -460.022610384978
-------------------------   --------------------


           ************************************************************
           *        Program running with 4 parallel MPI-processes     *
           *              working on a common directory               *
           ************************************************************
------------------------------------------------------------------------------
                         ORCA SCF GRADIENT CALCULATION
------------------------------------------------------------------------------

 ... reading COSX grid (gridx3)
Gradient of the Kohn-Sham DFT energy:
Kohn-Sham wavefunction type      ... RKS
Hartree-Fock exchange scaling    ...    0.200
Number of operators              ...    1
Number of atoms                  ...   18
Basis set dimensions             ...  156
Integral neglect threshold       ... 2.5e-11
Integral primitive cutoff        ... 2.5e-12
SHARK Integral package           ... ON

Nuc. rep. gradient       (SHARK) ... done (  0.0 sec)
HCore & Overlap gradient (SHARK) ... done (  0.1 sec)
RI-J gradient            (SHARK) ... done (  0.4 sec)
COSX-gradient                    ... done (  4.7 sec)
Exchange-correlation gradient    ... done

------------------
CARTESIAN GRADIENT
------------------

   1   C   :   -0.000494829   -0.000048141    0.000140396
   2   C   :    0.000652984    0.000195798   -0.000039979
   3   C   :    0.000516180   -0.000194799    0.000084414
   4   C   :   -0.000525131   -0.000173966    0.000135566
   5   H   :   -0.000042447    0.000094939   -0.000005110
   6   H   :   -0.000025152    0.000082827   -0.000007384
   7   C   :   -0.000533166   -0.000027082   -0.000304544
   8   O   :   -0.000265597   -0.000048365    0.000102971
   9   C   :    0.000521838    0.000085077   -0.000315559
  10   O   :    0.000113823   -0.000045273    0.000171933
  11   C   :    0.000134556    0.000133233   -0.000028013
  12   H   :    0.000020288   -0.000025940    0.000110212
  13   H   :    0.000037554    0.000049717   -0.000065903
  14   H   :   -0.000104440   -0.000136774    0.000021386
  15   C   :   -0.000178572    0.000167270   -0.000257754
  16   H   :   -0.000038338   -0.000044875    0.000253016
  17   H   :    0.000173629   -0.000026142   -0.000058898
  18   H   :    0.000024151   -0.000047532    0.000064302

Difference to translation invariance:
           :   -0.0000126687   -0.0000100274    0.0000010523

Difference to rotation invariance:
           :    0.0000693986   -0.0001531553   -0.0011390669

Norm of the cartesian gradient     ...    0.0016111162
RMS gradient                       ...    0.0002192451
MAX gradient                       ...    0.0006529843

-------
TIMINGS
-------

Total SCF gradient time            ...        8.521 sec

One electron gradient       ....       0.080 sec  (  0.9%)
RI-J Coulomb gradient       ....       0.409 sec  (  4.8%)
COSX gradient               ....       4.653 sec  ( 54.6%)
XC gradient                 ....       2.289 sec  ( 26.9%)
CPCM gradient               ....       0.250 sec  (  2.9%)
   A-Matrix (El+Nuc)        ....       0.057 sec  (  0.7%)
   Potential                ....       0.193 sec  (  2.3%)

Maximum memory used throughout the entire SCFGRAD-calculation: 45.9 MB
------------------------------------------------------------------------------
                         ORCA GEOMETRY RELAXATION STEP
------------------------------------------------------------------------------

Reading the OPT-File                    .... done
Getting information on internals        .... done
Copying old internal coords+grads       .... done
Making the new internal coordinates     .... (new redundants).... done
Validating the new internal coordinates .... (new redundants).... done
Calculating the B-matrix                .... done
Calculating the G,G- and P matrices     .... done
Transforming gradient to internals      .... done
Projecting the internal gradient        .... done
Number of atoms                         ....  18
Number of internal coordinates          ....  84
Current Energy                          ....  -460.022610385 Eh
Current gradient norm                   ....     0.001611116 Eh/bohr
Maximum allowed component of the step   ....  0.300
Current trust radius                    ....  0.300
Updating the Hessian (BFGS)             .... done
Forming the augmented Hessian           .... done
Diagonalizing the augmented Hessian     .... done
Last element of RFO vector              ....  0.999817503
Lowest eigenvalues of augmented Hessian:
 -0.000006117  0.005662252  0.011725346  0.017100423  0.017448942
Length of the computed step             ....  0.019107435
The final length of the internal step   ....  0.019107435
Converting the step to cartesian space:
 Initial RMS(Int)=    0.0020847921
Transforming coordinates:
 Iter   0:  RMS(Cart)=    0.0032679223 RMS(Int)=    1.3707397826
 Iter   1:  RMS(Cart)=    0.0000097316 RMS(Int)=    0.0000074881
 Iter   2:  RMS(Cart)=    0.0000000610 RMS(Int)=    0.0000000373
done
Storing new coordinates                 .... done

                                .--------------------.
          ----------------------|Geometry convergence|-------------------------
          Item                value                   Tolerance       Converged
          ---------------------------------------------------------------------
          Energy change      -0.0000086450            0.0000002000      NO
          RMS gradient        0.0001203149            0.0000080000      NO
          MAX gradient        0.0003861396            0.0000300000      NO
          RMS step            0.0020847921            0.0001000000      NO
          MAX step            0.0074583450            0.0002000000      NO
          ........................................................
          Max(Bonds)      0.0003      Max(Angles)    0.04
          Max(Dihed)        0.43      Max(Improp)    0.00
          ---------------------------------------------------------------------

The optimization has not yet converged - more geometry cycles are needed


    ---------------------------------------------------------------------------
                         Redundant Internal Coordinates
                            (Angstroem and degrees)

        Definition                    Value    dE/dq     Step     New-Value
    ----------------------------------------------------------------------------
     1. B(C   1,C   0)                1.4109 -0.000261  0.0000    1.4109   
     2. B(C   3,C   2)                1.4022 -0.000162  0.0000    1.4022   
     3. B(H   4,C   2)                1.0945 -0.000066  0.0000    1.0945   
     4. B(H   5,C   3)                1.0943 -0.000082  0.0001    1.0943   
     5. B(C   6,C   2)                1.4248  0.000257 -0.0003    1.4245   
     6. B(C   6,C   1)                1.4418  0.000386 -0.0002    1.4416   
     7. B(O   7,C   6)                1.3094  0.000260  0.0001    1.3095   
     8. B(C   8,C   3)                1.4260  0.000283 -0.0003    1.4256   
     9. B(C   8,C   0)                1.4482  0.000195 -0.0001    1.4481   
    10. B(O   9,C   8)                1.3118  0.000120  0.0001    1.3119   
    11. B(C  10,C   1)                1.5147 -0.000041  0.0001    1.5148   
    12. B(H  11,C  10)                1.1016 -0.000098  0.0001    1.1016   
    13. B(H  12,C  10)                1.1014 -0.000068  0.0000    1.1014   
    14. B(H  13,C  10)                1.0944 -0.000182  0.0001    1.0945   
    15. B(C  14,C   0)                1.5180  0.000047 -0.0000    1.5180   
    16. B(H  15,C  14)                1.1009 -0.000205  0.0002    1.1011   
    17. B(H  16,C  14)                1.1020 -0.000086 -0.0000    1.1020   
    18. B(H  17,C  14)                1.0947  0.000022 -0.0000    1.0947   
    19. A(C   1,C   0,C   8)          122.08  0.000143   -0.02    122.06   
    20. A(C   1,C   0,C  14)          121.60 -0.000125    0.01    121.61   
    21. A(C   8,C   0,C  14)          116.32 -0.000018    0.01    116.33   
    22. A(C   0,C   1,C   6)          122.90  0.000167   -0.01    122.89   
    23. A(C   6,C   1,C  10)          115.01 -0.000050    0.02    115.03   
    24. A(C   0,C   1,C  10)          122.09 -0.000117   -0.01    122.08   
    25. A(C   3,C   2,H   4)          119.92  0.000006   -0.00    119.92   
    26. A(H   4,C   2,C   6)          117.14 -0.000127    0.01    117.15   
    27. A(C   3,C   2,C   6)          122.93  0.000121   -0.01    122.92   
    28. A(H   5,C   3,C   8)          116.73 -0.000121    0.00    116.73   
    29. A(C   2,C   3,C   8)          123.48  0.000159   -0.01    123.47   
    30. A(C   2,C   3,H   5)          119.80 -0.000038    0.01    119.80   
    31. A(C   1,C   6,O   7)          122.13  0.000235   -0.02    122.11   
    32. A(C   1,C   6,C   2)          114.36 -0.000316    0.03    114.38   
    33. A(C   2,C   6,O   7)          123.51  0.000081   -0.01    123.51   
    34. A(C   3,C   8,O   9)          122.31  0.000101   -0.00    122.30   
    35. A(C   0,C   8,O   9)          123.45  0.000171   -0.02    123.43   
    36. A(C   0,C   8,C   3)          114.25 -0.000273    0.02    114.27   
    37. A(H  12,C  10,H  13)          107.84 -0.000043    0.01    107.85   
    38. A(H  11,C  10,H  13)          107.84  0.000021   -0.02    107.82   
    39. A(C   1,C  10,H  13)          113.24  0.000028   -0.01    113.23   
    40. A(H  11,C  10,H  12)          104.74 -0.000043    0.01    104.75   
    41. A(C   1,C  10,H  12)          111.31  0.000043   -0.00    111.31   
    42. A(C   1,C  10,H  11)          111.44 -0.000013    0.00    111.44   
    43. A(H  16,C  14,H  17)          107.85 -0.000097    0.04    107.89   
    44. A(H  15,C  14,H  17)          108.32  0.000077   -0.03    108.29   
    45. A(C   0,C  14,H  17)          107.56 -0.000067    0.00    107.56   
    46. A(H  15,C  14,H  16)          105.97 -0.000089    0.00    105.97   
    47. A(C   0,C  14,H  16)          113.46  0.000134   -0.01    113.45   
    48. A(C   0,C  14,H  15)          113.46  0.000037   -0.01    113.45   
    49. D(C   6,C   1,C   0,C  14)    179.90 -0.000001    0.03    179.93   
    50. D(C   6,C   1,C   0,C   8)     -0.12 -0.000005    0.04     -0.08   
    51. D(C  10,C   1,C   0,C  14)     -0.22 -0.000014    0.07     -0.15   
    52. D(C  10,C   1,C   0,C   8)    179.76 -0.000018    0.08    179.84   
    53. D(H   5,C   3,C   2,H   4)      0.00 -0.000000   -0.01     -0.01   
    54. D(C   8,C   3,C   2,C   6)      0.05 -0.000012    0.01      0.05   
    55. D(H   5,C   3,C   2,C   6)   -180.00 -0.000007    0.00   -180.00   
    56. D(C   8,C   3,C   2,H   4)   -179.95 -0.000005   -0.01   -179.96   
    57. D(C   1,C   6,C   2,H   4)    179.91 -0.000061    0.09    180.00   
    58. D(O   7,C   6,C   1,C  10)      0.05 -0.000044    0.06      0.12   
    59. D(C   1,C   6,C   2,C   3)     -0.09 -0.000054    0.08     -0.01   
    60. D(O   7,C   6,C   2,C   3)   -179.90  0.000065   -0.12   -180.02   
    61. D(O   7,C   6,C   1,C   0)    179.94 -0.000055    0.10    180.04   
    62. D(C   2,C   6,C   1,C  10)   -179.76  0.000073   -0.14   -179.90   
    63. D(C   2,C   6,C   1,C   0)      0.13  0.000062   -0.10      0.03   
    64. D(O   7,C   6,C   2,H   4)      0.10  0.000058   -0.11     -0.01   
    65. D(O   9,C   8,C   3,H   5)     -0.13 -0.000087    0.09     -0.03   
    66. D(C   0,C   8,C   3,H   5)   -179.98  0.000064   -0.07   -180.05   
    67. D(C   0,C   8,C   3,C   2)     -0.03  0.000069   -0.07     -0.10   
    68. D(O   9,C   8,C   0,C  14)      0.19  0.000089   -0.10      0.09   
    69. D(O   9,C   8,C   0,C   1)   -179.79  0.000093   -0.11   -179.91   
    70. D(O   9,C   8,C   3,C   2)    179.83 -0.000082    0.09    179.92   
    71. D(C   3,C   8,C   0,C  14)   -179.96 -0.000064    0.06   -179.90   
    72. D(C   3,C   8,C   0,C   1)      0.06 -0.000060    0.05      0.11   
    73. D(H  13,C  10,C   1,C   6)    179.29 -0.000003   -0.07    179.22   
    74. D(H  13,C  10,C   1,C   0)     -0.60  0.000008   -0.11     -0.71   
    75. D(H  12,C  10,C   1,C   6)     57.60  0.000001   -0.08     57.52   
    76. D(H  12,C  10,C   1,C   0)   -122.29  0.000012   -0.11   -122.41   
    77. D(H  11,C  10,C   1,C   6)    -58.92  0.000035   -0.09    -59.01   
    78. D(H  11,C  10,C   1,C   0)    121.19  0.000047   -0.13    121.06   
    79. D(H  15,C  14,C   0,C   1)    -58.01  0.000081   -0.41    -58.41   
    80. D(H  17,C  14,C   0,C   8)      2.23  0.000012   -0.38      1.85   
    81. D(H  17,C  14,C   0,C   1)   -177.79  0.000008   -0.37   -178.16   
    82. D(H  16,C  14,C   0,C   8)   -116.97  0.000097   -0.43   -117.39   
    83. D(H  16,C  14,C   0,C   1)     63.01  0.000094   -0.42     62.60   
    84. D(H  15,C  14,C   0,C   8)    122.01  0.000085   -0.42    121.59   
    ----------------------------------------------------------------------------

         *************************************************************
         *                GEOMETRY OPTIMIZATION CYCLE   6            *
         *************************************************************
---------------------------------
CARTESIAN COORDINATES (ANGSTROEM)
---------------------------------
  C      0.702195    0.636567   -0.003535
  C     -0.708532    0.612547    0.003692
  C     -0.680384   -1.796200    0.000329
  C      0.721713   -1.777239   -0.006520
  H     -1.213493   -2.752129    0.001537
  H      1.278402   -2.719397   -0.010464
  C     -1.470715   -0.611099    0.005636
  O     -2.780161   -0.615522    0.011576
  C      1.491714   -0.577426   -0.007777
  O      2.803602   -0.586348   -0.012705
  C     -1.534677    1.882196    0.011760
  H     -2.202258    1.933885   -0.863030
  H     -2.209400    1.915111    0.881668
  H     -0.927132    2.792548    0.023827
  C      1.475630    1.942722   -0.007099
  H      1.239277    2.589663   -0.866175
  H      1.303334    2.556913    0.891545
  H      2.541277    1.695419   -0.046168

----------------------------
CARTESIAN COORDINATES (A.U.)
----------------------------
  NO LB      ZA    FRAG     MASS         X           Y           Z
   0 C     6.0000    0    12.011    1.326957    1.202938   -0.006680
   1 C     6.0000    0    12.011   -1.338931    1.157546    0.006977
   2 C     6.0000    0    12.011   -1.285740   -3.394327    0.000622
   3 C     6.0000    0    12.011    1.363840   -3.358495   -0.012321
   4 H     1.0000    0     1.008   -2.293170   -5.200770    0.002904
   5 H     1.0000    0     1.008    2.415830   -5.138916   -0.019774
   6 C     6.0000    0    12.011   -2.779248   -1.154809    0.010651
   7 O     8.0000    0    15.999   -5.253742   -1.163168    0.021875
   8 C     6.0000    0    12.011    2.818932   -1.091177   -0.014696
   9 O     8.0000    0    15.999    5.298040   -1.108036   -0.024008
  10 C     6.0000    0    12.011   -2.900118    3.556836    0.022223
  11 H     1.0000    0     1.008   -4.161664    3.654513   -1.630890
  12 H     1.0000    0     1.008   -4.175160    3.619036    1.666110
  13 H     1.0000    0     1.008   -1.752026    5.277152    0.045026
  14 C     6.0000    0    12.011    2.788537    3.671213   -0.013415
  15 H     1.0000    0     1.008    2.341894    4.893753   -1.636833
  16 H     1.0000    0     1.008    2.462945    4.831865    1.684776
  17 H     1.0000    0     1.008    4.802318    3.203877   -0.087245

--------------------------------
INTERNAL COORDINATES (ANGSTROEM)
--------------------------------
 C      0   0   0     0.000000000000     0.00000000     0.00000000
 C      1   0   0     1.410949882666     0.00000000     0.00000000
 C      2   1   0     2.408914489278    90.30554181     0.00000000
 C      3   2   1     1.402242007528    89.89508750     0.00000000
 H      3   2   1     1.094534522361   150.18231102   180.02723445
 H      4   3   2     1.094340622820   119.80312692   179.99716212
 C      3   2   1     1.424470820351    33.02950047   180.02533489
 O      7   3   2     1.309466858264   123.50581473   179.98877603
 C      4   3   2     1.425641736180   123.46568541     0.04396497
 O      9   4   3     1.311927456307   122.30136189   179.92059369
 C      2   1   3     1.514790230633   122.07694875   179.90535686
 H     11   2   1     1.101632260464   111.44436382   121.05754672
 H     11   2   1     1.101396607641   111.30680610   237.59232866
 H     11   2   1     1.094530079899   113.23219952   359.28842776
 C      1   2   3     1.517977498885   121.60745437   179.94112036
 H     15   1   2     1.101093388921   113.45435023   301.58576222
 H     15   1   2     1.102033007705   113.45197689    62.59742629
 H     15   1   2     1.094664115491   107.55986466   181.84095811

---------------------------
INTERNAL COORDINATES (A.U.)
---------------------------
 C      0   0   0     0.000000000000     0.00000000     0.00000000
 C      1   0   0     2.666308866926     0.00000000     0.00000000
 C      2   1   0     4.552188664770    90.30554181     0.00000000
 C      3   2   1     2.649853367707    89.89508750     0.00000000
 H      3   2   1     2.068370491384   150.18231102   180.02723445
 H      4   3   2     2.068004074354   119.80312692   179.99716212
 C      3   2   1     2.691859736226    33.02950047   180.02533489
 O      7   3   2     2.474533743565   123.50581473   179.98877603
 C      4   3   2     2.694072446468   123.46568541     0.04396497
 O      9   4   3     2.479183599993   122.30136189   179.92059369
 C      2   1   3     2.862538686236   122.07694875   179.90535686
 H     11   2   1     2.081783272569   111.44436382   121.05754672
 H     11   2   1     2.081337953271   111.30680610   237.59232866
 H     11   2   1     2.068362096349   113.23219952   359.28842776
 C      1   2   3     2.868561750347   121.60745437   179.94112036
 H     15   1   2     2.080764952933   113.45435023   301.58576222
 H     15   1   2     2.082540575105   113.45197689    62.59742629
 H     15   1   2     2.068615386910   107.55986466   181.84095811


           ************************************************************
           *        Program running with 4 parallel MPI-processes     *
           *              working on a common directory               *
           ************************************************************
------------------------------------------------------------------------------
                   ___                                                        
                  /   \      - P O W E R E D   B Y -                         
                 /     \                                                     
                 |  |  |   _    _      __       _____    __    __             
                 |  |  |  | |  | |    /  \     |  _  \  |  |  /  |          
                  \  \/   | |  | |   /    \    | | | |  |  | /  /          
                 / \  \   | |__| |  /  /\  \   | |_| |  |  |/  /          
                |  |  |   |  __  | /  /__\  \  |    /   |      \           
                |  |  |   | |  | | |   __   |  |    \   |  |\   \          
                \     /   | |  | | |  |  |  |  | |\  \  |  | \   \       
                 \___/    |_|  |_| |__|  |__|  |_| \__\ |__|  \__/        
                                                                              
                      - O R C A' S   B I G   F R I E N D -                    
                                      &                                       
                       - I N T E G R A L  F E E D E R -                       
                                                                              
 v1 FN, 2020, v2 2021                                                         
------------------------------------------------------------------------------


Reading SHARK input file Q2_2e_0H_B3LYP_631Gd_opt.SHARKINP.tmp ... ok
----------------------
SHARK INTEGRAL PACKAGE
----------------------

Number of atoms                             ...     18
Number of basis functions                   ...    156
Number of shells                            ...     76
Maximum angular momentum                    ...      2
Integral batch strategy                     ... SHARK/LIBINT Hybrid
RI-J (if used) integral strategy            ... SPLIT-RIJ (Revised 2003 algorithm where possible)
Printlevel                                  ...      1
Contraction scheme used                     ... SEGMENTED contraction
Coulomb Range Separation                    ... NOT USED
Exchange Range Separation                   ... NOT USED
Finite Nucleus Model                        ... NOT USED
Auxiliary Coulomb fitting basis             ... AVAILABLE
   # of basis functions in Aux-J            ...    578
   # of shells in Aux-J                     ...    190
   Maximum angular momentum in Aux-J        ...      4
Auxiliary J/K fitting basis                 ... NOT available
Auxiliary Correlation fitting basis         ... NOT available
Auxiliary 'external' fitting basis          ... NOT available
Integral threshold                          ...     2.500000e-11
Primitive cut-off                           ...     2.500000e-12
Primitive pair pre-selection threshold      ...     2.500000e-12

Calculating pre-screening integrals         ... done (  0.1 sec) Dimension = 76
Organizing shell pair data                  ... done (  0.3 sec)
Shell pair information
Total number of shell pairs                 ...      2926
Shell pairs after pre-screening             ...      2716
Total number of primitive shell pairs       ...     16887
Primitive shell pairs kept                  ...     10006
          la=0 lb=0:    962 shell pairs
          la=1 lb=0:    884 shell pairs
          la=1 lb=1:    207 shell pairs
          la=2 lb=0:    415 shell pairs
          la=2 lb=1:    196 shell pairs
          la=2 lb=2:     52 shell pairs

Calculating one electron integrals          ... done (  0.1 sec)
Calculating RI/J V-Matrix + Cholesky decomp.... done (  0.0 sec)
Calculating Nuclear repulsion               ... done (  0.0 sec) ENN=    490.789456457487 Eh

SHARK setup successfully completed in   1.2 seconds

Maximum memory used throughout the entire GTOINT-calculation: 12.7 MB


           ************************************************************
           *        Program running with 4 parallel MPI-processes     *
           *              working on a common directory               *
           ************************************************************

Diagonalization of the overlap matrix:
Smallest eigenvalue                        ... 5.327e-04
Time for diagonalization                   ...    0.021 sec
Threshold for overlap eigenvalues          ... 1.000e-08
Number of eigenvalues below threshold      ... 0
Time for construction of square roots      ...    0.199 sec
Total time needed                          ...    0.400 sec

-------------------
DFT GRID GENERATION
-------------------

General Integration Accuracy     IntAcc      ... 4.959
Radial Grid Type                 RadialGrid  ... OptM3 with GC (2021)
Angular Grid (max. ang.)         AngularGrid ... 6 (Lebedev-590)
Angular grid pruning method      GridPruning ... 4 (adaptive)
Weight generation scheme         WeightScheme... Becke
Basis function cutoff            BFCut       ... 1.0000e-11
Integration weight cutoff        WCut        ... 1.0000e-14
Angular grids for H and He will be reduced by one unit
Partially contracted basis set               ... off
Rotationally invariant grid construction     ... off

Total number of grid points                  ...   212118
Total number of batches                      ...     3322
Average number of points per batch           ...       63
Average number of grid points per atom       ...    11784
Time for grid setup =    3.379 sec

--------------------
COSX GRID GENERATION
--------------------

GRIDX 1
-------
General Integration Accuracy     IntAcc      ... 4.020
Radial Grid Type                 RadialGrid  ... OptM3 with GC (2021)
Angular Grid (max. ang.)         AngularGrid ... 2 (Lebedev-110)
Angular grid pruning method      GridPruning ... 4 (adaptive)
Weight generation scheme         WeightScheme... Becke
Basis function cutoff            BFCut       ... 1.0000e-11
Integration weight cutoff        WCut        ... 1.0000e-14
Angular grids for H and He will be reduced by one unit
Partially contracted basis set               ... on
Rotationally invariant grid construction     ... off

Total number of grid points                  ...    23975
Total number of batches                      ...      385
Average number of points per batch           ...       62
Average number of grid points per atom       ...     1332
UseSFitting                                  ... on

GRIDX 2
-------
General Integration Accuracy     IntAcc      ... 4.338
Radial Grid Type                 RadialGrid  ... OptM3 with GC (2021)
Angular Grid (max. ang.)         AngularGrid ... 3 (Lebedev-194)
Angular grid pruning method      GridPruning ... 4 (adaptive)
Weight generation scheme         WeightScheme... Becke
Basis function cutoff            BFCut       ... 1.0000e-11
Integration weight cutoff        WCut        ... 1.0000e-14
Angular grids for H and He will be reduced by one unit
Partially contracted basis set               ... on
Rotationally invariant grid construction     ... off

Total number of grid points                  ...    52702
Total number of batches                      ...      833
Average number of points per batch           ...       63
Average number of grid points per atom       ...     2928
UseSFitting                                  ... on

GRIDX 3
-------
General Integration Accuracy     IntAcc      ... 4.871
Radial Grid Type                 RadialGrid  ... OptM3 with GC (2021)
Angular Grid (max. ang.)         AngularGrid ... 4 (Lebedev-302)
Angular grid pruning method      GridPruning ... 4 (adaptive)
Weight generation scheme         WeightScheme... Becke
Basis function cutoff            BFCut       ... 1.0000e-11
Integration weight cutoff        WCut        ... 1.0000e-14
Angular grids for H and He will be reduced by one unit
Partially contracted basis set               ... on
Rotationally invariant grid construction     ... off

Total number of grid points                  ...    99341
Total number of batches                      ...     1561
Average number of points per batch           ...       63
Average number of grid points per atom       ...     5519
UseSFitting                                  ... on

Time for X-Grid setup             =    1.068 sec


--------------------
CPCM SOLVATION MODEL
--------------------
CPCM parameters:
  Epsilon                                         ...      80.4000
  Refrac                                          ...       1.3300
  Rsolv                                           ...       1.3000
  Surface type                                    ... GAUSSIAN VDW
  Epsilon function type                           ...         CPCM
Radii:
 Radius for C  used is    3.8550 Bohr (=   2.0400 Ang.)
 Radius for H  used is    2.4944 Bohr (=   1.3200 Ang.)
 Radius for O  used is    3.4469 Bohr (=   1.8240 Ang.)
Calculating surface                               ...        done! (  0.0s)
GEPOL surface points                              ...         1005
GEPOL Volume                                      ...    1160.1022
GEPOL Surface-area                                ...     638.2113
Calculating surface distance matrix               ...        done! (  0.0s)
Performing Cholesky decomposition & store         ...        done! (  0.1s)
Overall time for CPCM initialization              ...                 0.1s
--------------
SCF ITERATIONS
--------------
ITER       Energy         Delta-E        Max-DP      RMS-DP      [F,P]     Damp
               ***  Starting incremental Fock matrix formation  ***
                      *** Initiating the SOSCF procedure ***
                      *** Re-Reading the Fockian *** 
                      *** Removing any level shift *** 
ITER      Energy       Delta-E        Grad      Rot      Max-DP    RMS-DP
  0   -460.02259697 -460.0225969670  0.000558  0.000558  0.001064  0.000046
               *** Restarting incremental Fock matrix formation ***
  1   -460.02261004  -0.0000130725  0.000144  0.000381  0.000692  0.000023
  2   -460.02261159  -0.0000015516  0.000061  0.000185  0.000297  0.000012
  3   -460.02261144   0.0000001494  0.000113  0.000125  0.000198  0.000007
  4   -460.02261169  -0.0000002450  0.000004  0.000010  0.000019  0.000001
  5   -460.02261169  -0.0000000003  0.000005  0.000006  0.000012  0.000000
                  ***Gradient check signals convergence***
              ***Rediagonalizing the Fockian in SOSCF/NRSCF***

               *****************************************************
               *                     SUCCESS                       *
               *           SCF CONVERGED AFTER   6 CYCLES          *
               *****************************************************

Old exchange energy                            =    -12.267181688 Eh
New exchange energy                            =    -12.267185065 Eh
Exchange energy change after final integration =     -0.000003376 Eh
Total energy after final integration           =   -460.022615063 Eh
Final COS-X integration done in                =     3.921 sec
Total Energy       :         -460.02261506 Eh          -12517.85175 eV
  Last Energy change         ...    1.6513e-10  Tolerance :   1.0000e-08
  Last MAX-Density change    ...    2.2204e-15  Tolerance :   1.0000e-07
             **** THE GBW FILE WAS UPDATED (Q2_2e_0H_B3LYP_631Gd_opt.gbw) ****
             **** DENSITY Q2_2e_0H_B3LYP_631Gd_opt.scfp WAS UPDATED ****
             **** ENERGY FILE WAS UPDATED (Q2_2e_0H_B3LYP_631Gd_opt.en.tmp) ****
             **** THE GBW FILE WAS UPDATED (Q2_2e_0H_B3LYP_631Gd_opt.gbw) ****
             **** DENSITY Q2_2e_0H_B3LYP_631Gd_opt.scfp WAS UPDATED ****
Total SCF time: 0 days 0 hours 0 min 27 sec 

Maximum memory used throughout the entire SCF-calculation: 59.4 MB

-------------------------   --------------------
FINAL SINGLE POINT ENERGY      -460.022615063156
-------------------------   --------------------


           ************************************************************
           *        Program running with 4 parallel MPI-processes     *
           *              working on a common directory               *
           ************************************************************
------------------------------------------------------------------------------
                         ORCA SCF GRADIENT CALCULATION
------------------------------------------------------------------------------

 ... reading COSX grid (gridx3)
Gradient of the Kohn-Sham DFT energy:
Kohn-Sham wavefunction type      ... RKS
Hartree-Fock exchange scaling    ...    0.200
Number of operators              ...    1
Number of atoms                  ...   18
Basis set dimensions             ...  156
Integral neglect threshold       ... 2.5e-11
Integral primitive cutoff        ... 2.5e-12
SHARK Integral package           ... ON

Nuc. rep. gradient       (SHARK) ... done (  0.0 sec)
HCore & Overlap gradient (SHARK) ... done (  0.1 sec)
RI-J gradient            (SHARK) ... done (  0.4 sec)
COSX-gradient                    ... done (  4.7 sec)
Exchange-correlation gradient    ... done

------------------
CARTESIAN GRADIENT
------------------

   1   C   :   -0.000394019   -0.000040161    0.000061587
   2   C   :    0.000468606    0.000026035   -0.000140890
   3   C   :    0.000373220   -0.000014450   -0.000042308
   4   C   :   -0.000402319    0.000007943    0.000017919
   5   H   :   -0.000044228    0.000064600   -0.000001453
   6   H   :   -0.000003360    0.000049840   -0.000001430
   7   C   :   -0.000196548   -0.000109989    0.000100284
   8   O   :   -0.000260564   -0.000026351   -0.000056806
   9   C   :    0.000185200   -0.000077975    0.000002612
  10   O   :    0.000165866   -0.000019189    0.000039915
  11   C   :    0.000114518    0.000113494   -0.000030781
  12   H   :    0.000007501   -0.000009099    0.000070915
  13   H   :    0.000029833    0.000045388   -0.000033413
  14   H   :   -0.000063964   -0.000066599    0.000013989
  15   C   :   -0.000095404    0.000102280   -0.000226838
  16   H   :   -0.000045773   -0.000013287    0.000184520
  17   H   :    0.000144204   -0.000013018   -0.000024723
  18   H   :    0.000004370   -0.000029632    0.000066327

Difference to translation invariance:
           :   -0.0000128625   -0.0000101698   -0.0000005734

Difference to rotation invariance:
           :    0.0000879463   -0.0002015513   -0.0011341440

Norm of the cartesian gradient     ...    0.0010461886
RMS gradient                       ...    0.0001423682
MAX gradient                       ...    0.0004686058

-------
TIMINGS
-------

Total SCF gradient time            ...        8.391 sec

One electron gradient       ....       0.067 sec  (  0.8%)
RI-J Coulomb gradient       ....       0.371 sec  (  4.4%)
COSX gradient               ....       4.748 sec  ( 56.6%)
XC gradient                 ....       2.356 sec  ( 28.1%)
CPCM gradient               ....       0.217 sec  (  2.6%)
   A-Matrix (El+Nuc)        ....       0.057 sec  (  0.7%)
   Potential                ....       0.160 sec  (  1.9%)

Maximum memory used throughout the entire SCFGRAD-calculation: 46.0 MB
------------------------------------------------------------------------------
                         ORCA GEOMETRY RELAXATION STEP
------------------------------------------------------------------------------

Reading the OPT-File                    .... done
Getting information on internals        .... done
Copying old internal coords+grads       .... done
Making the new internal coordinates     .... (new redundants).... done
Validating the new internal coordinates .... (new redundants).... done
Calculating the B-matrix                .... done
Calculating the G,G- and P matrices     .... done
Transforming gradient to internals      .... done
Projecting the internal gradient        .... done
Number of atoms                         ....  18
Number of internal coordinates          ....  84
Current Energy                          ....  -460.022615063 Eh
Current gradient norm                   ....     0.001046189 Eh/bohr
Maximum allowed component of the step   ....  0.300
Current trust radius                    ....  0.300
Updating the Hessian (BFGS)             .... done
Forming the augmented Hessian           .... done
Diagonalizing the augmented Hessian     .... done
Last element of RFO vector              ....  0.998744237
Lowest eigenvalues of augmented Hessian:
 -0.000009266  0.002765095  0.011711095  0.017125987  0.017415855
Length of the computed step             ....  0.050162387
The final length of the internal step   ....  0.050162387
Converting the step to cartesian space:
 Initial RMS(Int)=    0.0054731652
Transforming coordinates:
 Iter   0:  RMS(Cart)=    0.0087884091 RMS(Int)=    1.3706424402
 Iter   1:  RMS(Cart)=    0.0000721254 RMS(Int)=    0.0000555811
 Iter   2:  RMS(Cart)=    0.0000012522 RMS(Int)=    0.0000007683
 Iter   3:  RMS(Cart)=    0.0000000219 RMS(Int)=    0.0000000169
done
Storing new coordinates                 .... done

                                .--------------------.
          ----------------------|Geometry convergence|-------------------------
          Item                value                   Tolerance       Converged
          ---------------------------------------------------------------------
          Energy change      -0.0000046782            0.0000002000      NO
          RMS gradient        0.0000843975            0.0000080000      NO
          MAX gradient        0.0002541282            0.0000300000      NO
          RMS step            0.0054731652            0.0001000000      NO
          MAX step            0.0203486708            0.0002000000      NO
          ........................................................
          Max(Bonds)      0.0005      Max(Angles)    0.12
          Max(Dihed)        1.17      Max(Improp)    0.00
          ---------------------------------------------------------------------

The optimization has not yet converged - more geometry cycles are needed


    ---------------------------------------------------------------------------
                         Redundant Internal Coordinates
                            (Angstroem and degrees)

        Definition                    Value    dE/dq     Step     New-Value
    ----------------------------------------------------------------------------
     1. B(C   1,C   0)                1.4109 -0.000253  0.0002    1.4111   
     2. B(C   3,C   2)                1.4022 -0.000183  0.0002    1.4025   
     3. B(H   4,C   2)                1.0945 -0.000038  0.0001    1.0946   
     4. B(H   5,C   3)                1.0943 -0.000042  0.0001    1.0944   
     5. B(C   6,C   2)                1.4245  0.000050 -0.0005    1.4240   
     6. B(C   6,C   1)                1.4416  0.000227 -0.0004    1.4412   
     7. B(O   7,C   6)                1.3095  0.000254 -0.0000    1.3094   
     8. B(C   8,C   3)                1.4256  0.000059 -0.0005    1.4251   
     9. B(C   8,C   0)                1.4481  0.000110 -0.0001    1.4480   
    10. B(O   9,C   8)                1.3119  0.000172  0.0001    1.3120   
    11. B(C  10,C   1)                1.5148  0.000011  0.0001    1.5148   
    12. B(H  11,C  10)                1.1016 -0.000059  0.0002    1.1018   
    13. B(H  12,C  10)                1.1014 -0.000037  0.0000    1.1014   
    14. B(H  13,C  10)                1.0945 -0.000101  0.0002    1.0948   
    15. B(C  14,C   0)                1.5180  0.000058 -0.0001    1.5179   
    16. B(H  15,C  14)                1.1011 -0.000132  0.0005    1.1015   
    17. B(H  16,C  14)                1.1020 -0.000047 -0.0001    1.1020   
    18. B(H  17,C  14)                1.0947 -0.000001 -0.0001    1.0946   
    19. A(C   1,C   0,C   8)          122.06  0.000080   -0.04    122.03   
    20. A(C   1,C   0,C  14)          121.61 -0.000084    0.03    121.63   
    21. A(C   8,C   0,C  14)          116.33  0.000004    0.01    116.34   
    22. A(C   0,C   1,C   6)          122.89  0.000114   -0.02    122.87   
    23. A(C   6,C   1,C  10)          115.03  0.000027    0.03    115.06   
    24. A(C   0,C   1,C  10)          122.08 -0.000141   -0.01    122.07   
    25. A(C   3,C   2,H   4)          119.92  0.000005   -0.00    119.92   
    26. A(H   4,C   2,C   6)          117.15 -0.000101    0.03    117.18   
    27. A(C   3,C   2,C   6)          122.92  0.000096   -0.02    122.90   
    28. A(H   5,C   3,C   8)          116.73 -0.000106    0.01    116.74   
    29. A(C   2,C   3,C   8)          123.47  0.000125   -0.03    123.44   
    30. A(C   2,C   3,H   5)          119.80 -0.000019    0.01    119.82   
    31. A(C   1,C   6,O   7)          122.11  0.000162   -0.05    122.07   
    32. A(C   1,C   6,C   2)          114.38 -0.000225    0.05    114.44   
    33. A(C   2,C   6,O   7)          123.51  0.000062   -0.01    123.50   
    34. A(C   3,C   8,O   9)          122.30  0.000093   -0.01    122.29   
    35. A(C   0,C   8,O   9)          123.43  0.000097   -0.04    123.39   
    36. A(C   0,C   8,C   3)          114.27 -0.000190    0.05    114.32   
    37. A(H  12,C  10,H  13)          107.85 -0.000040    0.03    107.87   
    38. A(H  11,C  10,H  13)          107.82  0.000006   -0.04    107.79   
    39. A(C   1,C  10,H  13)          113.23  0.000031   -0.01    113.22   
    40. A(H  11,C  10,H  12)          104.75 -0.000030    0.02    104.77   
    41. A(C   1,C  10,H  12)          111.31  0.000027   -0.00    111.31   
    42. A(C   1,C  10,H  11)          111.44 -0.000000    0.01    111.45   
    43. A(H  16,C  14,H  17)          107.89 -0.000089    0.12    108.01   
    44. A(H  15,C  14,H  17)          108.29  0.000067   -0.08    108.21   
    45. A(C   0,C  14,H  17)          107.56 -0.000042   -0.00    107.56   
    46. A(H  15,C  14,H  16)          105.97 -0.000073    0.01    105.98   
    47. A(C   0,C  14,H  16)          113.45  0.000105   -0.03    113.43   
    48. A(C   0,C  14,H  15)          113.45  0.000028   -0.01    113.44   
    49. D(C   6,C   1,C   0,C  14)    179.92  0.000001    0.04    179.96   
    50. D(C   6,C   1,C   0,C   8)     -0.08  0.000004    0.02     -0.06   
    51. D(C  10,C   1,C   0,C  14)     -0.15 -0.000009    0.15     -0.00   
    52. D(C  10,C   1,C   0,C   8)    179.84 -0.000006    0.14    179.97   
    53. D(H   5,C   3,C   2,H   4)     -0.01 -0.000004   -0.00     -0.01   
    54. D(C   8,C   3,C   2,C   6)      0.05 -0.000013    0.07      0.12   
    55. D(H   5,C   3,C   2,C   6)   -180.00 -0.000010    0.05   -179.94   
    56. D(C   8,C   3,C   2,H   4)   -179.96 -0.000007    0.01   -179.95   
    57. D(C   1,C   6,C   2,H   4)   -180.00  0.000010    0.01   -179.98   
    58. D(O   7,C   6,C   1,C  10)      0.11  0.000034   -0.16     -0.05   
    59. D(C   1,C   6,C   2,C   3)     -0.01  0.000017   -0.04     -0.05   
    60. D(O   7,C   6,C   2,C   3)    179.98 -0.000021    0.01    179.98   
    61. D(O   7,C   6,C   1,C   0)   -179.96  0.000025   -0.05   -180.01   
    62. D(C   2,C   6,C   1,C  10)   -179.90 -0.000003   -0.11   -180.01   
    63. D(C   2,C   6,C   1,C   0)      0.03 -0.000012   -0.01      0.03   
    64. D(O   7,C   6,C   2,H   4)     -0.01 -0.000027    0.06      0.05   
    65. D(O   9,C   8,C   3,H   5)     -0.03 -0.000018    0.16      0.12   
    66. D(C   0,C   8,C   3,H   5)    179.95  0.000001   -0.04    179.91   
    67. D(C   0,C   8,C   3,C   2)     -0.10  0.000004   -0.05     -0.15   
    68. D(O   9,C   8,C   0,C  14)      0.09  0.000022   -0.20     -0.12   
    69. D(O   9,C   8,C   0,C   1)   -179.91  0.000020   -0.19   -180.09   
    70. D(O   9,C   8,C   3,C   2)    179.92 -0.000015    0.14    180.06   
    71. D(C   3,C   8,C   0,C  14)   -179.90  0.000004   -0.01   -179.91   
    72. D(C   3,C   8,C   0,C   1)      0.11  0.000001    0.01      0.12   
    73. D(H  13,C  10,C   1,C   6)    179.22 -0.000001   -0.22    178.99   
    74. D(H  13,C  10,C   1,C   0)     -0.71  0.000008   -0.33     -1.04   
    75. D(H  12,C  10,C   1,C   6)     57.52  0.000008   -0.24     57.28   
    76. D(H  12,C  10,C   1,C   0)   -122.41  0.000018   -0.35   -122.76   
    77. D(H  11,C  10,C   1,C   6)    -59.02  0.000029   -0.27    -59.29   
    78. D(H  11,C  10,C   1,C   0)    121.06  0.000038   -0.38    120.68   
    79. D(H  15,C  14,C   0,C   1)    -58.41  0.000077   -1.15    -59.57   
    80. D(H  17,C  14,C   0,C   8)      1.85  0.000002   -1.02      0.83   
    81. D(H  17,C  14,C   0,C   1)   -178.16  0.000004   -1.04   -179.20   
    82. D(H  16,C  14,C   0,C   8)   -117.39  0.000078   -1.15   -118.54   
    83. D(H  16,C  14,C   0,C   1)     62.60  0.000081   -1.17     61.43   
    84. D(H  15,C  14,C   0,C   8)    121.59  0.000074   -1.14    120.46   
    ----------------------------------------------------------------------------

         *************************************************************
         *                GEOMETRY OPTIMIZATION CYCLE   7            *
         *************************************************************
---------------------------------
CARTESIAN COORDINATES (ANGSTROEM)
---------------------------------
  C      0.702110    0.636762   -0.003425
  C     -0.708776    0.612502    0.005798
  C     -0.680440   -1.796213    0.001103
  C      0.721849   -1.777217   -0.008641
  H     -1.213525   -2.752231    0.002342
  H      1.278810   -2.719310   -0.014775
  C     -1.470044   -0.611214    0.008231
  O     -2.779440   -0.615324    0.017035
  C      1.491010   -0.577502   -0.009822
  O      2.802957   -0.586117   -0.020236
  C     -1.534980    1.882186    0.013071
  H     -2.199030    1.935838   -0.864485
  H     -2.212954    1.913539    0.880540
  H     -0.927113    2.792560    0.028655
  C      1.475887    1.942609   -0.006624
  H      1.253180    2.581858   -0.875627
  H      1.289063    2.564723    0.883554
  H      2.541831    1.694763   -0.028598

----------------------------
CARTESIAN COORDINATES (A.U.)
----------------------------
  NO LB      ZA    FRAG     MASS         X           Y           Z
   0 C     6.0000    0    12.011    1.326796    1.203306   -0.006472
   1 C     6.0000    0    12.011   -1.339393    1.157462    0.010957
   2 C     6.0000    0    12.011   -1.285846   -3.394350    0.002084
   3 C     6.0000    0    12.011    1.364098   -3.358454   -0.016330
   4 H     1.0000    0     1.008   -2.293230   -5.200962    0.004425
   5 H     1.0000    0     1.008    2.416601   -5.138752   -0.027920
   6 C     6.0000    0    12.011   -2.777980   -1.155028    0.015555
   7 O     8.0000    0    15.999   -5.252381   -1.162794    0.032192
   8 C     6.0000    0    12.011    2.817601   -1.091320   -0.018561
   9 O     8.0000    0    15.999    5.296821   -1.107600   -0.038241
  10 C     6.0000    0    12.011   -2.900691    3.556816    0.024701
  11 H     1.0000    0     1.008   -4.155565    3.658203   -1.633639
  12 H     1.0000    0     1.008   -4.181876    3.616065    1.663980
  13 H     1.0000    0     1.008   -1.751990    5.277174    0.054151
  14 C     6.0000    0    12.011    2.789023    3.670999   -0.012518
  15 H     1.0000    0     1.008    2.368166    4.879004   -1.654695
  16 H     1.0000    0     1.008    2.435976    4.846624    1.669676
  17 H     1.0000    0     1.008    4.803365    3.202638   -0.054043

--------------------------------
INTERNAL COORDINATES (ANGSTROEM)
--------------------------------
 C      0   0   0     0.000000000000     0.00000000     0.00000000
 C      1   0   0     1.411124826865     0.00000000     0.00000000
 C      2   1   0     2.408886094427    90.31036175     0.00000000
 C      3   2   1     1.402452219540    89.89868309   359.97681432
 H      3   2   1     1.094601099973   150.18105117   180.04979912
 H      4   3   2     1.094432484915   119.81654846   180.02953948
 C      3   2   1     1.423989279479    33.00309202   180.02046047
 O      7   3   2     1.309432617263   123.49797426   180.03552876
 C      4   3   2     1.425105681966   123.44027439     0.09361932
 O      9   4   3     1.312016396148   122.28779822   180.06225128
 C      2   1   3     1.514847132265   122.06856136   180.02373172
 H     11   2   1     1.101792365817   111.45099893   120.67616830
 H     11   2   1     1.101423435036   111.30670595   237.24287972
 H     11   2   1     1.094772010892   113.21733461   358.96091843
 C      1   2   3     1.517885815762   121.63396369   179.97513687
 H     15   1   2     1.101545617143   113.44389955   300.43403626
 H     15   1   2     1.101974269238   113.42535799    61.43162551
 H     15   1   2     1.094598918350   107.55818053   180.80284185

---------------------------
INTERNAL COORDINATES (A.U.)
---------------------------
 C      0   0   0     0.000000000000     0.00000000     0.00000000
 C      1   0   0     2.666639463553     0.00000000     0.00000000
 C      2   1   0     4.552135006278    90.31036175     0.00000000
 C      3   2   1     2.650250610841    89.89868309   359.97681432
 H      3   2   1     2.068496304838   150.18105117   180.04979912
 H      4   3   2     2.068177668557   119.81654846   180.02953948
 C      3   2   1     2.690949755855    33.00309202   180.02046047
 O      7   3   2     2.474469037452   123.49797426   180.03552876
 C      4   3   2     2.693059450810   123.44027439     0.09361932
 O      9   4   3     2.479351671935   122.28779822   180.06225128
 C      2   1   3     2.862646214737   122.06856136   180.02373172
 H     11   2   1     2.082085827840   111.45099893   120.67616830
 H     11   2   1     2.081388649701   111.30670595   237.24287972
 H     11   2   1     2.068819279668   113.21733461   358.96091843
 C      1   2   3     2.868388494354   121.63396369   179.97513687
 H     15   1   2     2.081619540421   113.44389955   300.43403626
 H     15   1   2     2.082429575489   113.42535799    61.43162551
 H     15   1   2     2.068492182168   107.55818053   180.80284185


           ************************************************************
           *        Program running with 4 parallel MPI-processes     *
           *              working on a common directory               *
           ************************************************************
------------------------------------------------------------------------------
                   ___                                                        
                  /   \      - P O W E R E D   B Y -                         
                 /     \                                                     
                 |  |  |   _    _      __       _____    __    __             
                 |  |  |  | |  | |    /  \     |  _  \  |  |  /  |          
                  \  \/   | |  | |   /    \    | | | |  |  | /  /          
                 / \  \   | |__| |  /  /\  \   | |_| |  |  |/  /          
                |  |  |   |  __  | /  /__\  \  |    /   |      \           
                |  |  |   | |  | | |   __   |  |    \   |  |\   \          
                \     /   | |  | | |  |  |  |  | |\  \  |  | \   \       
                 \___/    |_|  |_| |__|  |__|  |_| \__\ |__|  \__/        
                                                                              
                      - O R C A' S   B I G   F R I E N D -                    
                                      &                                       
                       - I N T E G R A L  F E E D E R -                       
                                                                              
 v1 FN, 2020, v2 2021                                                         
------------------------------------------------------------------------------


Reading SHARK input file Q2_2e_0H_B3LYP_631Gd_opt.SHARKINP.tmp ... ok
----------------------
SHARK INTEGRAL PACKAGE
----------------------

Number of atoms                             ...     18
Number of basis functions                   ...    156
Number of shells                            ...     76
Maximum angular momentum                    ...      2
Integral batch strategy                     ... SHARK/LIBINT Hybrid
RI-J (if used) integral strategy            ... SPLIT-RIJ (Revised 2003 algorithm where possible)
Printlevel                                  ...      1
Contraction scheme used                     ... SEGMENTED contraction
Coulomb Range Separation                    ... NOT USED
Exchange Range Separation                   ... NOT USED
Finite Nucleus Model                        ... NOT USED
Auxiliary Coulomb fitting basis             ... AVAILABLE
   # of basis functions in Aux-J            ...    578
   # of shells in Aux-J                     ...    190
   Maximum angular momentum in Aux-J        ...      4
Auxiliary J/K fitting basis                 ... NOT available
Auxiliary Correlation fitting basis         ... NOT available
Auxiliary 'external' fitting basis          ... NOT available
Integral threshold                          ...     2.500000e-11
Primitive cut-off                           ...     2.500000e-12
Primitive pair pre-selection threshold      ...     2.500000e-12

Calculating pre-screening integrals         ... done (  0.1 sec) Dimension = 76
Organizing shell pair data                  ... done (  0.0 sec)
Shell pair information
Total number of shell pairs                 ...      2926
Shell pairs after pre-screening             ...      2716
Total number of primitive shell pairs       ...     16887
Primitive shell pairs kept                  ...     10006
          la=0 lb=0:    962 shell pairs
          la=1 lb=0:    884 shell pairs
          la=1 lb=1:    207 shell pairs
          la=2 lb=0:    415 shell pairs
          la=2 lb=1:    196 shell pairs
          la=2 lb=2:     52 shell pairs

Calculating one electron integrals          ... done (  0.0 sec)
Calculating RI/J V-Matrix + Cholesky decomp.... done (  0.0 sec)
Calculating Nuclear repulsion               ... done (  0.0 sec) ENN=    490.828014711708 Eh

SHARK setup successfully completed in   0.3 seconds

Maximum memory used throughout the entire GTOINT-calculation: 12.7 MB


           ************************************************************
           *        Program running with 4 parallel MPI-processes     *
           *              working on a common directory               *
           ************************************************************

Diagonalization of the overlap matrix:
Smallest eigenvalue                        ... 5.316e-04
Time for diagonalization                   ...    0.005 sec
Threshold for overlap eigenvalues          ... 1.000e-08
Number of eigenvalues below threshold      ... 0
Time for construction of square roots      ...    0.002 sec
Total time needed                          ...    0.008 sec

-------------------
DFT GRID GENERATION
-------------------

General Integration Accuracy     IntAcc      ... 4.959
Radial Grid Type                 RadialGrid  ... OptM3 with GC (2021)
Angular Grid (max. ang.)         AngularGrid ... 6 (Lebedev-590)
Angular grid pruning method      GridPruning ... 4 (adaptive)
Weight generation scheme         WeightScheme... Becke
Basis function cutoff            BFCut       ... 1.0000e-11
Integration weight cutoff        WCut        ... 1.0000e-14
Angular grids for H and He will be reduced by one unit
Partially contracted basis set               ... off
Rotationally invariant grid construction     ... off

Total number of grid points                  ...   212117
Total number of batches                      ...     3324
Average number of points per batch           ...       63
Average number of grid points per atom       ...    11784
Time for grid setup =    2.995 sec

--------------------
COSX GRID GENERATION
--------------------

GRIDX 1
-------
General Integration Accuracy     IntAcc      ... 4.020
Radial Grid Type                 RadialGrid  ... OptM3 with GC (2021)
Angular Grid (max. ang.)         AngularGrid ... 2 (Lebedev-110)
Angular grid pruning method      GridPruning ... 4 (adaptive)
Weight generation scheme         WeightScheme... Becke
Basis function cutoff            BFCut       ... 1.0000e-11
Integration weight cutoff        WCut        ... 1.0000e-14
Angular grids for H and He will be reduced by one unit
Partially contracted basis set               ... on
Rotationally invariant grid construction     ... off

Total number of grid points                  ...    23975
Total number of batches                      ...      385
Average number of points per batch           ...       62
Average number of grid points per atom       ...     1332
UseSFitting                                  ... on

GRIDX 2
-------
General Integration Accuracy     IntAcc      ... 4.338
Radial Grid Type                 RadialGrid  ... OptM3 with GC (2021)
Angular Grid (max. ang.)         AngularGrid ... 3 (Lebedev-194)
Angular grid pruning method      GridPruning ... 4 (adaptive)
Weight generation scheme         WeightScheme... Becke
Basis function cutoff            BFCut       ... 1.0000e-11
Integration weight cutoff        WCut        ... 1.0000e-14
Angular grids for H and He will be reduced by one unit
Partially contracted basis set               ... on
Rotationally invariant grid construction     ... off

Total number of grid points                  ...    52708
Total number of batches                      ...      833
Average number of points per batch           ...       63
Average number of grid points per atom       ...     2928
UseSFitting                                  ... on

GRIDX 3
-------
General Integration Accuracy     IntAcc      ... 4.871
Radial Grid Type                 RadialGrid  ... OptM3 with GC (2021)
Angular Grid (max. ang.)         AngularGrid ... 4 (Lebedev-302)
Angular grid pruning method      GridPruning ... 4 (adaptive)
Weight generation scheme         WeightScheme... Becke
Basis function cutoff            BFCut       ... 1.0000e-11
Integration weight cutoff        WCut        ... 1.0000e-14
Angular grids for H and He will be reduced by one unit
Partially contracted basis set               ... on
Rotationally invariant grid construction     ... off

Total number of grid points                  ...    99347
Total number of batches                      ...     1562
Average number of points per batch           ...       63
Average number of grid points per atom       ...     5519
UseSFitting                                  ... on

Time for X-Grid setup             =    1.049 sec


--------------------
CPCM SOLVATION MODEL
--------------------
CPCM parameters:
  Epsilon                                         ...      80.4000
  Refrac                                          ...       1.3300
  Rsolv                                           ...       1.3000
  Surface type                                    ... GAUSSIAN VDW
  Epsilon function type                           ...         CPCM
Radii:
 Radius for C  used is    3.8550 Bohr (=   2.0400 Ang.)
 Radius for H  used is    2.4944 Bohr (=   1.3200 Ang.)
 Radius for O  used is    3.4469 Bohr (=   1.8240 Ang.)
Calculating surface                               ...        done! (  0.0s)
GEPOL surface points                              ...         1004
GEPOL Volume                                      ...    1159.9302
GEPOL Surface-area                                ...     638.1524
Calculating surface distance matrix               ...        done! (  0.0s)
Performing Cholesky decomposition & store         ...        done! (  0.0s)
Overall time for CPCM initialization              ...                 0.0s
--------------
SCF ITERATIONS
--------------
ITER       Energy         Delta-E        Max-DP      RMS-DP      [F,P]     Damp
               ***  Starting incremental Fock matrix formation  ***
                      *** Initiating the SOSCF procedure ***
                      *** Re-Reading the Fockian *** 
                      *** Removing any level shift *** 
ITER      Energy       Delta-E        Grad      Rot      Max-DP    RMS-DP
  0   -460.02252724 -460.0225272434  0.001538  0.001538  0.002963  0.000090
               *** Restarting incremental Fock matrix formation ***
  1   -460.02260766  -0.0000804174  0.000379  0.000792  0.001885  0.000054
  2   -460.02261727  -0.0000096097  0.000070  0.000247  0.000401  0.000017
  3   -460.02261703   0.0000002403  0.000160  0.000189  0.000291  0.000010
  4   -460.02261753  -0.0000004972  0.000010  0.000025  0.000041  0.000002
  5   -460.02261753   0.0000000014  0.000012  0.000014  0.000027  0.000001
                  ***Gradient check signals convergence***
              ***Rediagonalizing the Fockian in SOSCF/NRSCF***

               *****************************************************
               *                     SUCCESS                       *
               *           SCF CONVERGED AFTER   6 CYCLES          *
               *****************************************************

Old exchange energy                            =    -12.267258310 Eh
New exchange energy                            =    -12.267261604 Eh
Exchange energy change after final integration =     -0.000003294 Eh
Total energy after final integration           =   -460.022620823 Eh
Final COS-X integration done in                =     3.924 sec
Total Energy       :         -460.02262082 Eh          -12517.85191 eV
  Last Energy change         ...   -3.7197e-09  Tolerance :   1.0000e-08
  Last MAX-Density change    ...    3.9968e-15  Tolerance :   1.0000e-07
             **** THE GBW FILE WAS UPDATED (Q2_2e_0H_B3LYP_631Gd_opt.gbw) ****
             **** DENSITY Q2_2e_0H_B3LYP_631Gd_opt.scfp WAS UPDATED ****
             **** ENERGY FILE WAS UPDATED (Q2_2e_0H_B3LYP_631Gd_opt.en.tmp) ****
             **** THE GBW FILE WAS UPDATED (Q2_2e_0H_B3LYP_631Gd_opt.gbw) ****
             **** DENSITY Q2_2e_0H_B3LYP_631Gd_opt.scfp WAS UPDATED ****
Total SCF time: 0 days 0 hours 0 min 25 sec 

Maximum memory used throughout the entire SCF-calculation: 59.4 MB

-------------------------   --------------------
FINAL SINGLE POINT ENERGY      -460.022620823365
-------------------------   --------------------


           ************************************************************
           *        Program running with 4 parallel MPI-processes     *
           *              working on a common directory               *
           ************************************************************
------------------------------------------------------------------------------
                         ORCA SCF GRADIENT CALCULATION
------------------------------------------------------------------------------

 ... reading COSX grid (gridx3)
Gradient of the Kohn-Sham DFT energy:
Kohn-Sham wavefunction type      ... RKS
Hartree-Fock exchange scaling    ...    0.200
Number of operators              ...    1
Number of atoms                  ...   18
Basis set dimensions             ...  156
Integral neglect threshold       ... 2.5e-11
Integral primitive cutoff        ... 2.5e-12
SHARK Integral package           ... ON

Nuc. rep. gradient       (SHARK) ... done (  0.0 sec)
HCore & Overlap gradient (SHARK) ... done (  0.5 sec)
RI-J gradient            (SHARK) ... done (  1.2 sec)
COSX-gradient                    ... done (  6.8 sec)
Exchange-correlation gradient    ... done

------------------
CARTESIAN GRADIENT
------------------

   1   C   :   -0.000108355    0.000048199   -0.000044658
   2   C   :    0.000019174   -0.000230009   -0.000048583
   3   C   :    0.000004661    0.000258442   -0.000022994
   4   C   :   -0.000055475    0.000266899   -0.000113729
   5   H   :   -0.000046734   -0.000000631   -0.000001175
   6   H   :    0.000036061   -0.000013810    0.000003297
   7   C   :    0.000252714   -0.000210176   -0.000050841
   8   O   :   -0.000076025    0.000039251    0.000000502
   9   C   :   -0.000265427   -0.000335828    0.000413996
  10   O   :    0.000107666    0.000024385   -0.000138531
  11   C   :    0.000049518    0.000031184   -0.000034906
  12   H   :   -0.000006951    0.000002139   -0.000005099
  13   H   :    0.000006092    0.000055734    0.000029727
  14   H   :    0.000013985    0.000056566    0.000008130
  15   C   :    0.000063659   -0.000041365   -0.000135832
  16   H   :   -0.000044865    0.000039490    0.000031524
  17   H   :    0.000058509    0.000017638    0.000047501
  18   H   :   -0.000021464   -0.000018521    0.000060250

Difference to translation invariance:
           :   -0.0000132555   -0.0000104134   -0.0000014203

Difference to rotation invariance:
           :    0.0001291843   -0.0003483530   -0.0011300055

Norm of the cartesian gradient     ...    0.0008861880
RMS gradient                       ...    0.0001205949
MAX gradient                       ...    0.0004139962

-------
TIMINGS
-------

Total SCF gradient time            ...       12.760 sec

One electron gradient       ....       0.511 sec  (  4.0%)
RI-J Coulomb gradient       ....       1.193 sec  (  9.4%)
COSX gradient               ....       6.799 sec  ( 53.3%)
XC gradient                 ....       2.265 sec  ( 17.8%)
CPCM gradient               ....       0.379 sec  (  3.0%)
   A-Matrix (El+Nuc)        ....       0.086 sec  (  0.7%)
   Potential                ....       0.293 sec  (  2.3%)

Maximum memory used throughout the entire SCFGRAD-calculation: 45.9 MB
------------------------------------------------------------------------------
                         ORCA GEOMETRY RELAXATION STEP
------------------------------------------------------------------------------

Reading the OPT-File                    .... done
Getting information on internals        .... done
Copying old internal coords+grads       .... done
Making the new internal coordinates     .... (new redundants).... done
Validating the new internal coordinates .... (new redundants).... done
Calculating the B-matrix                .... done
Calculating the G,G- and P matrices     .... done
Transforming gradient to internals      .... done
Projecting the internal gradient        .... done
Number of atoms                         ....  18
Number of internal coordinates          ....  84
Current Energy                          ....  -460.022620823 Eh
Current gradient norm                   ....     0.000886188 Eh/bohr
Maximum allowed component of the step   ....  0.300
Current trust radius                    ....  0.300
Updating the Hessian (BFGS)             .... done
Forming the augmented Hessian           .... done
Diagonalizing the augmented Hessian     .... done
Last element of RFO vector              ....  0.999369875
Lowest eigenvalues of augmented Hessian:
 -0.000003481  0.001711514  0.011697813  0.017122101  0.017485092
Length of the computed step             ....  0.035516801
The final length of the internal step   ....  0.035516801
Converting the step to cartesian space:
 Initial RMS(Int)=    0.0038752007
Transforming coordinates:
 Iter   0:  RMS(Cart)=    0.0058569817 RMS(Int)=    1.5325346033
 Iter   1:  RMS(Cart)=    0.0000318441 RMS(Int)=    0.0000243365
 Iter   2:  RMS(Cart)=    0.0000003651 RMS(Int)=    0.0000002258
 Iter   3:  RMS(Cart)=    0.0000000042 RMS(Int)=    0.0000000033
done
Storing new coordinates                 .... done

                                .--------------------.
          ----------------------|Geometry convergence|-------------------------
          Item                value                   Tolerance       Converged
          ---------------------------------------------------------------------
          Energy change      -0.0000057602            0.0000002000      NO
          RMS gradient        0.0000618208            0.0000080000      NO
          MAX gradient        0.0002896566            0.0000300000      NO
          RMS step            0.0038752007            0.0001000000      NO
          MAX step            0.0141663808            0.0002000000      NO
          ........................................................
          Max(Bonds)      0.0002      Max(Angles)    0.08
          Max(Dihed)        0.81      Max(Improp)    0.00
          ---------------------------------------------------------------------

The optimization has not yet converged - more geometry cycles are needed


    ---------------------------------------------------------------------------
                         Redundant Internal Coordinates
                            (Angstroem and degrees)

        Definition                    Value    dE/dq     Step     New-Value
    ----------------------------------------------------------------------------
     1. B(C   1,C   0)                1.4111 -0.000125  0.0001    1.4112   
     2. B(C   3,C   2)                1.4025 -0.000099  0.0002    1.4026   
     3. B(H   4,C   2)                1.0946  0.000020 -0.0000    1.0946   
     4. B(H   5,C   3)                1.0944  0.000033 -0.0000    1.0944   
     5. B(C   6,C   2)                1.4240 -0.000261  0.0000    1.4240   
     6. B(C   6,C   1)                1.4412 -0.000082  0.0000    1.4412   
     7. B(O   7,C   6)                1.3094  0.000070 -0.0001    1.3094   
     8. B(C   8,C   3)                1.4251 -0.000290  0.0000    1.4251   
     9. B(C   8,C   0)                1.4480 -0.000009  0.0001    1.4481   
    10. B(O   9,C   8)                1.3120  0.000115 -0.0001    1.3119   
    11. B(C  10,C   1)                1.5148  0.000077 -0.0001    1.5148   
    12. B(H  11,C  10)                1.1018  0.000009  0.0001    1.1018   
    13. B(H  12,C  10)                1.1014  0.000029 -0.0001    1.1014   
    14. B(H  13,C  10)                1.0948  0.000044  0.0000    1.0948   
    15. B(C  14,C   0)                1.5179  0.000041 -0.0001    1.5178   
    16. B(H  15,C  14)                1.1015  0.000019  0.0002    1.1017   
    17. B(H  16,C  14)                1.1020  0.000039 -0.0001    1.1018   
    18. B(H  17,C  14)                1.0946 -0.000027  0.0000    1.0946   
    19. A(C   1,C   0,C   8)          122.03 -0.000048   -0.01    122.02   
    20. A(C   1,C   0,C  14)          121.63  0.000039    0.01    121.64   
    21. A(C   8,C   0,C  14)          116.34  0.000008   -0.00    116.34   
    22. A(C   0,C   1,C   6)          122.87  0.000005   -0.00    122.87   
    23. A(C   6,C   1,C  10)          115.06  0.000109   -0.00    115.06   
    24. A(C   0,C   1,C  10)          122.07 -0.000115    0.00    122.07   
    25. A(C   3,C   2,H   4)          119.92  0.000009   -0.00    119.92   
    26. A(H   4,C   2,C   6)          117.18 -0.000036    0.01    117.19   
    27. A(C   3,C   2,C   6)          122.90  0.000027   -0.01    122.90   
    28. A(H   5,C   3,C   8)          116.74 -0.000060    0.00    116.75   
    29. A(C   2,C   3,C   8)          123.44  0.000030   -0.01    123.43   
    30. A(C   2,C   3,H   5)          119.82  0.000030    0.00    119.82   
    31. A(C   1,C   6,O   7)          122.07 -0.000024   -0.01    122.05   
    32. A(C   1,C   6,C   2)          114.44 -0.000013    0.01    114.45   
    33. A(C   2,C   6,O   7)          123.50  0.000037    0.00    123.50   
    34. A(C   3,C   8,O   9)          122.29  0.000052   -0.00    122.28   
    35. A(C   0,C   8,O   9)          123.39 -0.000050   -0.01    123.38   
    36. A(C   0,C   8,C   3)          114.32 -0.000003    0.01    114.33   
    37. A(H  12,C  10,H  13)          107.87 -0.000046    0.03    107.90   
    38. A(H  11,C  10,H  13)          107.79 -0.000004   -0.02    107.76   
    39. A(C   1,C  10,H  13)          113.22  0.000029   -0.01    113.21   
    40. A(H  11,C  10,H  12)          104.77 -0.000005    0.00    104.77   
    41. A(C   1,C  10,H  12)          111.31  0.000031   -0.00    111.30   
    42. A(C   1,C  10,H  11)          111.45 -0.000010    0.01    111.46   
    43. A(H  16,C  14,H  17)          108.01 -0.000045    0.08    108.09   
    44. A(H  15,C  14,H  17)          108.21  0.000048   -0.06    108.14   
    45. A(C   0,C  14,H  17)          107.56 -0.000019   -0.01    107.55   
    46. A(H  15,C  14,H  16)          105.98 -0.000030    0.00    105.99   
    47. A(C   0,C  14,H  16)          113.43  0.000035   -0.01    113.42   
    48. A(C   0,C  14,H  15)          113.44  0.000010    0.00    113.44   
    49. D(C   6,C   1,C   0,C  14)    179.96 -0.000028    0.11    180.07   
    50. D(C   6,C   1,C   0,C   8)     -0.06 -0.000025    0.09      0.02   
    51. D(C  10,C   1,C   0,C  14)     -0.00 -0.000022    0.14      0.14   
    52. D(C  10,C   1,C   0,C   8)    179.97 -0.000018    0.12    180.10   
    53. D(H   5,C   3,C   2,H   4)     -0.01  0.000013   -0.04     -0.05   
    54. D(C   8,C   3,C   2,C   6)      0.12  0.000022   -0.02      0.10   
    55. D(H   5,C   3,C   2,C   6)   -179.94  0.000014   -0.01   -179.95   
    56. D(C   8,C   3,C   2,H   4)   -179.95  0.000021   -0.05   -180.00   
    57. D(C   1,C   6,C   2,H   4)   -179.98  0.000016    0.04   -179.95   
    58. D(O   7,C   6,C   1,C  10)     -0.05 -0.000009    0.04     -0.01   
    59. D(C   1,C   6,C   2,C   3)     -0.05  0.000015    0.01     -0.04   
    60. D(O   7,C   6,C   2,C   3)    179.98  0.000005   -0.10    179.88   
    61. D(O   7,C   6,C   1,C   0)    179.99 -0.000003    0.07    180.06   
    62. D(C   2,C   6,C   1,C  10)    179.99 -0.000019   -0.08    179.91   
    63. D(C   2,C   6,C   1,C   0)      0.02 -0.000013   -0.04     -0.02   
    64. D(O   7,C   6,C   2,H   4)      0.05  0.000006   -0.08     -0.02   
    65. D(O   9,C   8,C   3,H   5)      0.12  0.000082   -0.08      0.04   
    66. D(C   0,C   8,C   3,H   5)    179.92 -0.000049    0.05    179.97   
    67. D(C   0,C   8,C   3,C   2)     -0.15 -0.000057    0.06     -0.08   
    68. D(O   9,C   8,C   0,C  14)     -0.12 -0.000072    0.02     -0.10   
    69. D(O   9,C   8,C   0,C   1)    179.91 -0.000076    0.04    179.95   
    70. D(O   9,C   8,C   3,C   2)   -179.94  0.000075   -0.07   -180.01   
    71. D(C   3,C   8,C   0,C  14)   -179.91  0.000061   -0.11   -180.02   
    72. D(C   3,C   8,C   0,C   1)      0.12  0.000057   -0.09      0.02   
    73. D(H  13,C  10,C   1,C   6)    179.00  0.000011   -0.23    178.77   
    74. D(H  13,C  10,C   1,C   0)     -1.04  0.000006   -0.26     -1.30   
    75. D(H  12,C  10,C   1,C   6)     57.28  0.000027   -0.25     57.03   
    76. D(H  12,C  10,C   1,C   0)   -122.76  0.000021   -0.28   -123.04   
    77. D(H  11,C  10,C   1,C   6)    -59.29  0.000020   -0.26    -59.55   
    78. D(H  11,C  10,C   1,C   0)    120.68  0.000014   -0.29    120.39   
    79. D(H  15,C  14,C   0,C   1)    -59.57  0.000044   -0.81    -60.38   
    80. D(H  17,C  14,C   0,C   8)      0.83 -0.000013   -0.70      0.12   
    81. D(H  17,C  14,C   0,C   1)   -179.20 -0.000010   -0.72   -179.92   
    82. D(H  16,C  14,C   0,C   8)   -118.55  0.000035   -0.79   -119.34   
    83. D(H  16,C  14,C   0,C   1)     61.43  0.000038   -0.81     60.62   
    84. D(H  15,C  14,C   0,C   8)    120.46  0.000041   -0.79    119.67   
    ----------------------------------------------------------------------------

         *************************************************************
         *                GEOMETRY OPTIMIZATION CYCLE   8            *
         *************************************************************
---------------------------------
CARTESIAN COORDINATES (ANGSTROEM)
---------------------------------
  C      0.702122    0.636950   -0.004158
  C     -0.708828    0.612614    0.006901
  C     -0.680502   -1.796287    0.002027
  C      0.721923   -1.777273   -0.010188
  H     -1.213556   -2.752319    0.003611
  H      1.278939   -2.719314   -0.017248
  C     -1.469989   -0.611175    0.010732
  O     -2.779307   -0.615120    0.019870
  C      1.490952   -0.577436   -0.013040
  O      2.802822   -0.585992   -0.024425
  C     -1.535156    1.882138    0.014024
  H     -2.196691    1.937420   -0.865399
  H     -2.215543    1.911852    0.879591
  H     -0.927302    2.792480    0.032486
  C      1.476036    1.942637   -0.006358
  H      1.262830    2.577076   -0.881474
  H      1.279576    2.569620    0.878133
  H      2.542070    1.694341   -0.016986

----------------------------
CARTESIAN COORDINATES (A.U.)
----------------------------
  NO LB      ZA    FRAG     MASS         X           Y           Z
   0 C     6.0000    0    12.011    1.326818    1.203662   -0.007857
   1 C     6.0000    0    12.011   -1.339491    1.157673    0.013041
   2 C     6.0000    0    12.011   -1.285962   -3.394490    0.003830
   3 C     6.0000    0    12.011    1.364236   -3.358559   -0.019253
   4 H     1.0000    0     1.008   -2.293288   -5.201130    0.006823
   5 H     1.0000    0     1.008    2.416845   -5.138759   -0.032594
   6 C     6.0000    0    12.011   -2.777877   -1.154954    0.020281
   7 O     8.0000    0    15.999   -5.252129   -1.162408    0.037549
   8 C     6.0000    0    12.011    2.817491   -1.091196   -0.024642
   9 O     8.0000    0    15.999    5.296566   -1.107364   -0.046156
  10 C     6.0000    0    12.011   -2.901024    3.556726    0.026501
  11 H     1.0000    0     1.008   -4.151145    3.661193   -1.635368
  12 H     1.0000    0     1.008   -4.186770    3.612876    1.662186
  13 H     1.0000    0     1.008   -1.752347    5.277022    0.061390
  14 C     6.0000    0    12.011    2.789304    3.671052   -0.012016
  15 H     1.0000    0     1.008    2.386403    4.869967   -1.665744
  16 H     1.0000    0     1.008    2.418048    4.855879    1.659431
  17 H     1.0000    0     1.008    4.803816    3.201840   -0.032100

--------------------------------
INTERNAL COORDINATES (ANGSTROEM)
--------------------------------
 C      0   0   0     0.000000000000     0.00000000     0.00000000
 C      1   0   0     1.411202830991     0.00000000     0.00000000
 C      2   1   0     2.409072402221    90.31350722     0.00000000
 C      3   2   1     1.402606423516    89.89797141   359.95045155
 H      3   2   1     1.094599399682   150.18296592   180.08059976
 H      4   3   2     1.094421744971   119.82031132   180.02321310
 C      3   2   1     1.424027818713    32.99725335   179.98497826
 O      7   3   2     1.309355471192   123.49912289   179.92110148
 C      4   3   2     1.425139453038   123.43406926     0.07523440
 O      9   4   3     1.311947203012   122.28370473   179.99345989
 C      2   1   3     1.514780141607   122.07279695   180.08179723
 H     11   2   1     1.101848398911   111.45760984   120.38611465
 H     11   2   1     1.101370655208   111.30317248   236.96053708
 H     11   2   1     1.094782429423   113.20940471   358.70311001
 C      1   2   3     1.517815979215   121.64410130   180.06074177
 H     15   1   2     1.101724134966   113.44423085   299.62290652
 H     15   1   2     1.101830504005   113.41768201    60.61994098
 H     15   1   2     1.094619432174   107.54496755   180.08097586

---------------------------
INTERNAL COORDINATES (A.U.)
---------------------------
 C      0   0   0     0.000000000000     0.00000000     0.00000000
 C      1   0   0     2.666786869987     0.00000000     0.00000000
 C      2   1   0     4.552487076986    90.31350722     0.00000000
 C      3   2   1     2.650542014125    89.89797141   359.95045155
 H      3   2   1     2.068493091754   150.18296592   180.08059976
 H      4   3   2     2.068157373002   119.82031132   180.02321310
 C      3   2   1     2.691022584452    32.99725335   179.98497826
 O      7   3   2     2.474323252504   123.49912289   179.92110148
 C      4   3   2     2.693123268887   123.43406926     0.07523440
 O      9   4   3     2.479220915856   122.28370473   179.99345989
 C      2   1   3     2.862519620739   122.07279695   180.08179723
 H     11   2   1     2.082191715042   111.45760984   120.38611465
 H     11   2   1     2.081288910280   111.30317248   236.96053708
 H     11   2   1     2.068838967839   113.20940471   358.70311001
 C      1   2   3     2.868256522405   121.64410130   180.06074177
 H     15   1   2     2.081956890217   113.44423085   299.62290652
 H     15   1   2     2.082157898570   113.41768201    60.61994098
 H     15   1   2     2.068530947677   107.54496755   180.08097586


           ************************************************************
           *        Program running with 4 parallel MPI-processes     *
           *              working on a common directory               *
           ************************************************************
------------------------------------------------------------------------------
                   ___                                                        
                  /   \      - P O W E R E D   B Y -                         
                 /     \                                                     
                 |  |  |   _    _      __       _____    __    __             
                 |  |  |  | |  | |    /  \     |  _  \  |  |  /  |          
                  \  \/   | |  | |   /    \    | | | |  |  | /  /          
                 / \  \   | |__| |  /  /\  \   | |_| |  |  |/  /          
                |  |  |   |  __  | /  /__\  \  |    /   |      \           
                |  |  |   | |  | | |   __   |  |    \   |  |\   \          
                \     /   | |  | | |  |  |  |  | |\  \  |  | \   \       
                 \___/    |_|  |_| |__|  |__|  |_| \__\ |__|  \__/        
                                                                              
                      - O R C A' S   B I G   F R I E N D -                    
                                      &                                       
                       - I N T E G R A L  F E E D E R -                       
                                                                              
 v1 FN, 2020, v2 2021                                                         
------------------------------------------------------------------------------


Reading SHARK input file Q2_2e_0H_B3LYP_631Gd_opt.SHARKINP.tmp ... ok
----------------------
SHARK INTEGRAL PACKAGE
----------------------

Number of atoms                             ...     18
Number of basis functions                   ...    156
Number of shells                            ...     76
Maximum angular momentum                    ...      2
Integral batch strategy                     ... SHARK/LIBINT Hybrid
RI-J (if used) integral strategy            ... SPLIT-RIJ (Revised 2003 algorithm where possible)
Printlevel                                  ...      1
Contraction scheme used                     ... SEGMENTED contraction
Coulomb Range Separation                    ... NOT USED
Exchange Range Separation                   ... NOT USED
Finite Nucleus Model                        ... NOT USED
Auxiliary Coulomb fitting basis             ... AVAILABLE
   # of basis functions in Aux-J            ...    578
   # of shells in Aux-J                     ...    190
   Maximum angular momentum in Aux-J        ...      4
Auxiliary J/K fitting basis                 ... NOT available
Auxiliary Correlation fitting basis         ... NOT available
Auxiliary 'external' fitting basis          ... NOT available
Integral threshold                          ...     2.500000e-11
Primitive cut-off                           ...     2.500000e-12
Primitive pair pre-selection threshold      ...     2.500000e-12

Calculating pre-screening integrals         ... done (  0.1 sec) Dimension = 76
Organizing shell pair data                  ... done (  0.0 sec)
Shell pair information
Total number of shell pairs                 ...      2926
Shell pairs after pre-screening             ...      2716
Total number of primitive shell pairs       ...     16887
Primitive shell pairs kept                  ...     10006
          la=0 lb=0:    962 shell pairs
          la=1 lb=0:    884 shell pairs
          la=1 lb=1:    207 shell pairs
          la=2 lb=0:    415 shell pairs
          la=2 lb=1:    196 shell pairs
          la=2 lb=2:     52 shell pairs

Calculating one electron integrals          ... done (  0.0 sec)
Calculating RI/J V-Matrix + Cholesky decomp.... done (  0.0 sec)
Calculating Nuclear repulsion               ... done (  0.0 sec) ENN=    490.826769067477 Eh

SHARK setup successfully completed in   0.3 seconds

Maximum memory used throughout the entire GTOINT-calculation: 12.7 MB


           ************************************************************
           *        Program running with 4 parallel MPI-processes     *
           *              working on a common directory               *
           ************************************************************

Diagonalization of the overlap matrix:
Smallest eigenvalue                        ... 5.318e-04
Time for diagonalization                   ...    0.005 sec
Threshold for overlap eigenvalues          ... 1.000e-08
Number of eigenvalues below threshold      ... 0
Time for construction of square roots      ...    0.002 sec
Total time needed                          ...    0.008 sec

-------------------
DFT GRID GENERATION
-------------------

General Integration Accuracy     IntAcc      ... 4.959
Radial Grid Type                 RadialGrid  ... OptM3 with GC (2021)
Angular Grid (max. ang.)         AngularGrid ... 6 (Lebedev-590)
Angular grid pruning method      GridPruning ... 4 (adaptive)
Weight generation scheme         WeightScheme... Becke
Basis function cutoff            BFCut       ... 1.0000e-11
Integration weight cutoff        WCut        ... 1.0000e-14
Angular grids for H and He will be reduced by one unit
Partially contracted basis set               ... off
Rotationally invariant grid construction     ... off

Total number of grid points                  ...   212113
Total number of batches                      ...     3325
Average number of points per batch           ...       63
Average number of grid points per atom       ...    11784
Time for grid setup =    3.062 sec

--------------------
COSX GRID GENERATION
--------------------

GRIDX 1
-------
General Integration Accuracy     IntAcc      ... 4.020
Radial Grid Type                 RadialGrid  ... OptM3 with GC (2021)
Angular Grid (max. ang.)         AngularGrid ... 2 (Lebedev-110)
Angular grid pruning method      GridPruning ... 4 (adaptive)
Weight generation scheme         WeightScheme... Becke
Basis function cutoff            BFCut       ... 1.0000e-11
Integration weight cutoff        WCut        ... 1.0000e-14
Angular grids for H and He will be reduced by one unit
Partially contracted basis set               ... on
Rotationally invariant grid construction     ... off

Total number of grid points                  ...    23975
Total number of batches                      ...      385
Average number of points per batch           ...       62
Average number of grid points per atom       ...     1332
UseSFitting                                  ... on

GRIDX 2
-------
General Integration Accuracy     IntAcc      ... 4.338
Radial Grid Type                 RadialGrid  ... OptM3 with GC (2021)
Angular Grid (max. ang.)         AngularGrid ... 3 (Lebedev-194)
Angular grid pruning method      GridPruning ... 4 (adaptive)
Weight generation scheme         WeightScheme... Becke
Basis function cutoff            BFCut       ... 1.0000e-11
Integration weight cutoff        WCut        ... 1.0000e-14
Angular grids for H and He will be reduced by one unit
Partially contracted basis set               ... on
Rotationally invariant grid construction     ... off

Total number of grid points                  ...    52707
Total number of batches                      ...      833
Average number of points per batch           ...       63
Average number of grid points per atom       ...     2928
UseSFitting                                  ... on

GRIDX 3
-------
General Integration Accuracy     IntAcc      ... 4.871
Radial Grid Type                 RadialGrid  ... OptM3 with GC (2021)
Angular Grid (max. ang.)         AngularGrid ... 4 (Lebedev-302)
Angular grid pruning method      GridPruning ... 4 (adaptive)
Weight generation scheme         WeightScheme... Becke
Basis function cutoff            BFCut       ... 1.0000e-11
Integration weight cutoff        WCut        ... 1.0000e-14
Angular grids for H and He will be reduced by one unit
Partially contracted basis set               ... on
Rotationally invariant grid construction     ... off

Total number of grid points                  ...    99351
Total number of batches                      ...     1561
Average number of points per batch           ...       63
Average number of grid points per atom       ...     5520
UseSFitting                                  ... on

Time for X-Grid setup             =    1.045 sec


--------------------
CPCM SOLVATION MODEL
--------------------
CPCM parameters:
  Epsilon                                         ...      80.4000
  Refrac                                          ...       1.3300
  Rsolv                                           ...       1.3000
  Surface type                                    ... GAUSSIAN VDW
  Epsilon function type                           ...         CPCM
Radii:
 Radius for C  used is    3.8550 Bohr (=   2.0400 Ang.)
 Radius for H  used is    2.4944 Bohr (=   1.3200 Ang.)
 Radius for O  used is    3.4469 Bohr (=   1.8240 Ang.)
Calculating surface                               ...        done! (  0.0s)
GEPOL surface points                              ...         1004
GEPOL Volume                                      ...    1159.8747
GEPOL Surface-area                                ...     638.1279
Calculating surface distance matrix               ...        done! (  0.0s)
Performing Cholesky decomposition & store         ...        done! (  0.0s)
Overall time for CPCM initialization              ...                 0.0s
--------------
SCF ITERATIONS
--------------
ITER       Energy         Delta-E        Max-DP      RMS-DP      [F,P]     Damp
               ***  Starting incremental Fock matrix formation  ***
                      *** Initiating the SOSCF procedure ***
                      *** Re-Reading the Fockian *** 
                      *** Removing any level shift *** 
ITER      Energy       Delta-E        Grad      Rot      Max-DP    RMS-DP
  0   -460.02258200 -460.0225820003  0.001055  0.001055  0.002066  0.000067
               *** Restarting incremental Fock matrix formation ***
  1   -460.02261547  -0.0000334697  0.000253  0.000582  0.001267  0.000038
  2   -460.02261964  -0.0000041687  0.000032  0.000095  0.000185  0.000007
  3   -460.02261967  -0.0000000348  0.000047  0.000072  0.000109  0.000004
  4   -460.02261970  -0.0000000286  0.000017  0.000028  0.000058  0.000002
                 **** Energy Check signals convergence ****
              ***Rediagonalizing the Fockian in SOSCF/NRSCF***

               *****************************************************
               *                     SUCCESS                       *
               *           SCF CONVERGED AFTER   5 CYCLES          *
               *****************************************************

Old exchange energy                            =    -12.267240921 Eh
New exchange energy                            =    -12.267244212 Eh
Exchange energy change after final integration =     -0.000003290 Eh
Total energy after final integration           =   -460.022623001 Eh
Final COS-X integration done in                =     3.937 sec
Total Energy       :         -460.02262300 Eh          -12517.85197 eV
  Last Energy change         ...   -8.5523e-09  Tolerance :   1.0000e-08
  Last MAX-Density change    ...    5.3291e-15  Tolerance :   1.0000e-07
             **** THE GBW FILE WAS UPDATED (Q2_2e_0H_B3LYP_631Gd_opt.gbw) ****
             **** DENSITY Q2_2e_0H_B3LYP_631Gd_opt.scfp WAS UPDATED ****
             **** ENERGY FILE WAS UPDATED (Q2_2e_0H_B3LYP_631Gd_opt.en.tmp) ****
             **** THE GBW FILE WAS UPDATED (Q2_2e_0H_B3LYP_631Gd_opt.gbw) ****
             **** DENSITY Q2_2e_0H_B3LYP_631Gd_opt.scfp WAS UPDATED ****
Total SCF time: 0 days 0 hours 0 min 22 sec 

Maximum memory used throughout the entire SCF-calculation: 59.3 MB

-------------------------   --------------------
FINAL SINGLE POINT ENERGY      -460.022623000750
-------------------------   --------------------


           ************************************************************
           *        Program running with 4 parallel MPI-processes     *
           *              working on a common directory               *
           ************************************************************
------------------------------------------------------------------------------
                         ORCA SCF GRADIENT CALCULATION
------------------------------------------------------------------------------

 ... reading COSX grid (gridx3)
Gradient of the Kohn-Sham DFT energy:
Kohn-Sham wavefunction type      ... RKS
Hartree-Fock exchange scaling    ...    0.200
Number of operators              ...    1
Number of atoms                  ...   18
Basis set dimensions             ...  156
Integral neglect threshold       ... 2.5e-11
Integral primitive cutoff        ... 2.5e-12
SHARK Integral package           ... ON

Nuc. rep. gradient       (SHARK) ... done (  0.0 sec)
HCore & Overlap gradient (SHARK) ... done (  0.1 sec)
RI-J gradient            (SHARK) ... done (  0.4 sec)
COSX-gradient                    ... done (  4.7 sec)
Exchange-correlation gradient    ... done

------------------
CARTESIAN GRADIENT
------------------

   1   C   :   -0.000022496    0.000144510   -0.000002160
   2   C   :   -0.000083597   -0.000187677   -0.000102127
   3   C   :   -0.000116549    0.000219112   -0.000072489
   4   C   :    0.000069448    0.000210566   -0.000037945
   5   H   :   -0.000041079   -0.000008027   -0.000008181
   6   H   :    0.000036020   -0.000012314    0.000001914
   7   C   :    0.000206819   -0.000194020    0.000203266
   8   O   :    0.000007642    0.000063128   -0.000102688
   9   C   :   -0.000210834   -0.000337973    0.000115360
  10   O   :    0.000035199    0.000026401   -0.000030076
  11   C   :    0.000030493   -0.000004521   -0.000023475
  12   H   :   -0.000001544    0.000007699   -0.000013073
  13   H   :    0.000005302    0.000052389    0.000031573
  14   H   :    0.000019716    0.000050110    0.000001211
  15   C   :    0.000077084   -0.000052297   -0.000031629
  16   H   :   -0.000018232    0.000029806   -0.000004585
  17   H   :    0.000007896    0.000024386    0.000035200
  18   H   :   -0.000014579   -0.000041714    0.000038222

Difference to translation invariance:
           :   -0.0000132884   -0.0000104369   -0.0000016827

Difference to rotation invariance:
           :    0.0001520659   -0.0004365291   -0.0011321520

Norm of the cartesian gradient     ...    0.0007283798
RMS gradient                       ...    0.0000991199
MAX gradient                       ...    0.0003379727

-------
TIMINGS
-------

Total SCF gradient time            ...        8.437 sec

One electron gradient       ....       0.070 sec  (  0.8%)
RI-J Coulomb gradient       ....       0.392 sec  (  4.7%)
COSX gradient               ....       4.672 sec  ( 55.4%)
XC gradient                 ....       2.335 sec  ( 27.7%)
CPCM gradient               ....       0.265 sec  (  3.1%)
   A-Matrix (El+Nuc)        ....       0.080 sec  (  0.9%)
   Potential                ....       0.185 sec  (  2.2%)

Maximum memory used throughout the entire SCFGRAD-calculation: 45.9 MB
------------------------------------------------------------------------------
                         ORCA GEOMETRY RELAXATION STEP
------------------------------------------------------------------------------

Reading the OPT-File                    .... done
Getting information on internals        .... done
Copying old internal coords+grads       .... done
Making the new internal coordinates     .... (new redundants).... done
Validating the new internal coordinates .... (new redundants).... done
Calculating the B-matrix                .... done
Calculating the G,G- and P matrices     .... done
Transforming gradient to internals      .... done
Projecting the internal gradient        .... done
Number of atoms                         ....  18
Number of internal coordinates          ....  84
Current Energy                          ....  -460.022623001 Eh
Current gradient norm                   ....     0.000728380 Eh/bohr
Maximum allowed component of the step   ....  0.300
Current trust radius                    ....  0.300
Updating the Hessian (BFGS)             .... done
Forming the augmented Hessian           .... done
Diagonalizing the augmented Hessian     .... done
Last element of RFO vector              ....  0.999911214
Lowest eigenvalues of augmented Hessian:
 -0.000001141  0.001504177  0.011528531  0.017118479  0.017524083
Length of the computed step             ....  0.013326489
The final length of the internal step   ....  0.013326489
Converting the step to cartesian space:
 Initial RMS(Int)=    0.0014540392
Transforming coordinates:
 Iter   0:  RMS(Cart)=    0.0022584103 RMS(Int)=    0.9691576550
 Iter   1:  RMS(Cart)=    0.0000037302 RMS(Int)=    0.0000028561
 Iter   2:  RMS(Cart)=    0.0000000131 RMS(Int)=    0.0000000082
done
Storing new coordinates                 .... done

                                .--------------------.
          ----------------------|Geometry convergence|-------------------------
          Item                value                   Tolerance       Converged
          ---------------------------------------------------------------------
          Energy change      -0.0000021774            0.0000002000      NO
          RMS gradient        0.0000502915            0.0000080000      NO
          MAX gradient        0.0002563731            0.0000300000      NO
          RMS step            0.0014540392            0.0001000000      NO
          MAX step            0.0046806219            0.0002000000      NO
          ........................................................
          Max(Bonds)      0.0002      Max(Angles)    0.03
          Max(Dihed)        0.27      Max(Improp)    0.00
          ---------------------------------------------------------------------

The optimization has not yet converged - more geometry cycles are needed


    ---------------------------------------------------------------------------
                         Redundant Internal Coordinates
                            (Angstroem and degrees)

        Definition                    Value    dE/dq     Step     New-Value
    ----------------------------------------------------------------------------
     1. B(C   1,C   0)                1.4112 -0.000043  0.0001    1.4113   
     2. B(C   3,C   2)                1.4026  0.000009  0.0000    1.4026   
     3. B(H   4,C   2)                1.0946  0.000023 -0.0000    1.0946   
     4. B(H   5,C   3)                1.0944  0.000031 -0.0000    1.0944   
     5. B(C   6,C   2)                1.4240 -0.000222  0.0002    1.4242   
     6. B(C   6,C   1)                1.4412 -0.000089  0.0001    1.4413   
     7. B(O   7,C   6)                1.3094 -0.000015 -0.0000    1.3093   
     8. B(C   8,C   3)                1.4251 -0.000256  0.0002    1.4254   
     9. B(C   8,C   0)                1.4481  0.000033 -0.0000    1.4481   
    10. B(O   9,C   8)                1.3119  0.000041 -0.0001    1.3119   
    11. B(C  10,C   1)                1.5148  0.000049 -0.0001    1.5147   
    12. B(H  11,C  10)                1.1018  0.000012  0.0000    1.1019   
    13. B(H  12,C  10)                1.1014  0.000031 -0.0001    1.1013   
    14. B(H  13,C  10)                1.0948  0.000042 -0.0000    1.0948   
    15. B(C  14,C   0)                1.5178  0.000007 -0.0000    1.5178   
    16. B(H  15,C  14)                1.1017  0.000038  0.0000    1.1017   
    17. B(H  16,C  14)                1.1018  0.000040 -0.0001    1.1017   
    18. B(H  17,C  14)                1.0946 -0.000015  0.0000    1.0946   
    19. A(C   1,C   0,C   8)          122.02 -0.000073    0.01    122.03   
    20. A(C   1,C   0,C  14)          121.64  0.000082   -0.01    121.64   
    21. A(C   8,C   0,C  14)          116.34 -0.000009    0.00    116.34   
    22. A(C   0,C   1,C   6)          122.87 -0.000005   -0.00    122.87   
    23. A(C   6,C   1,C  10)          115.06  0.000083   -0.01    115.05   
    24. A(C   0,C   1,C  10)          122.07 -0.000078    0.01    122.09   
    25. A(C   3,C   2,H   4)          119.92  0.000013   -0.00    119.92   
    26. A(H   4,C   2,C   6)          117.19 -0.000014    0.00    117.19   
    27. A(C   3,C   2,C   6)          122.90  0.000001   -0.00    122.89   
    28. A(H   5,C   3,C   8)          116.75 -0.000045    0.01    116.75   
    29. A(C   2,C   3,C   8)          123.43 -0.000000   -0.00    123.43   
    30. A(C   2,C   3,H   5)          119.82  0.000046   -0.01    119.81   
    31. A(C   1,C   6,O   7)          122.05 -0.000077    0.01    122.06   
    32. A(C   1,C   6,C   2)          114.45  0.000036    0.00    114.45   
    33. A(C   2,C   6,O   7)          123.50  0.000042   -0.01    123.49   
    34. A(C   3,C   8,O   9)          122.28  0.000032   -0.01    122.28   
    35. A(C   0,C   8,O   9)          123.38 -0.000074    0.01    123.39   
    36. A(C   0,C   8,C   3)          114.33  0.000042   -0.00    114.33   
    37. A(H  12,C  10,H  13)          107.90 -0.000038    0.02    107.92   
    38. A(H  11,C  10,H  13)          107.76 -0.000005   -0.01    107.76   
    39. A(C   1,C  10,H  13)          113.21  0.000016   -0.00    113.21   
    40. A(H  11,C  10,H  12)          104.77 -0.000000   -0.00    104.77   
    41. A(C   1,C  10,H  12)          111.30  0.000030   -0.01    111.30   
    42. A(C   1,C  10,H  11)          111.46 -0.000006    0.00    111.46   
    43. A(H  16,C  14,H  17)          108.09  0.000001    0.03    108.12   
    44. A(H  15,C  14,H  17)          108.14  0.000038   -0.03    108.11   
    45. A(C   0,C  14,H  17)          107.54 -0.000043    0.00    107.55   
    46. A(H  15,C  14,H  16)          105.99 -0.000018    0.01    106.00   
    47. A(C   0,C  14,H  16)          113.42  0.000019   -0.01    113.41   
    48. A(C   0,C  14,H  15)          113.44  0.000006   -0.00    113.44   
    49. D(C   6,C   1,C   0,C  14)   -179.93  0.000006    0.01   -179.92   
    50. D(C   6,C   1,C   0,C   8)      0.02  0.000008   -0.00      0.02   
    51. D(C  10,C   1,C   0,C  14)      0.14  0.000002    0.04      0.18   
    52. D(C  10,C   1,C   0,C   8)   -179.90  0.000004    0.03   -179.87   
    53. D(H   5,C   3,C   2,H   4)     -0.05 -0.000004   -0.00     -0.05   
    54. D(C   8,C   3,C   2,C   6)      0.10 -0.000006    0.01      0.11   
    55. D(H   5,C   3,C   2,C   6)   -179.95 -0.000005    0.01   -179.94   
    56. D(C   8,C   3,C   2,H   4)   -180.00 -0.000005    0.00   -180.00   
    57. D(C   1,C   6,C   2,H   4)   -179.95  0.000036   -0.04   -179.99   
    58. D(O   7,C   6,C   1,C  10)     -0.01  0.000048   -0.08     -0.09   
    59. D(C   1,C   6,C   2,C   3)     -0.04  0.000038   -0.06     -0.10   
    60. D(O   7,C   6,C   2,C   3)    179.88 -0.000046    0.05    179.93   
    61. D(O   7,C   6,C   1,C   0)   -179.94  0.000044   -0.05   -179.99   
    62. D(C   2,C   6,C   1,C  10)    179.91 -0.000034    0.02    179.93   
    63. D(C   2,C   6,C   1,C   0)     -0.02 -0.000038    0.05      0.03   
    64. D(O   7,C   6,C   2,H   4)     -0.03 -0.000047    0.06      0.03   
    65. D(O   9,C   8,C   3,H   5)      0.04  0.000020   -0.01      0.03   
    66. D(C   0,C   8,C   3,H   5)    179.97 -0.000027    0.04    180.00   
    67. D(C   0,C   8,C   3,C   2)     -0.08 -0.000025    0.03     -0.05   
    68. D(O   9,C   8,C   0,C  14)     -0.10 -0.000021   -0.00     -0.10   
    69. D(O   9,C   8,C   0,C   1)    179.95 -0.000023    0.01    179.95   
    70. D(O   9,C   8,C   3,C   2)    179.99  0.000021   -0.01    179.98   
    71. D(C   3,C   8,C   0,C  14)    179.98  0.000026   -0.05    179.93   
    72. D(C   3,C   8,C   0,C   1)      0.03  0.000024   -0.04     -0.02   
    73. D(H  13,C  10,C   1,C   6)    178.77  0.000009   -0.14    178.63   
    74. D(H  13,C  10,C   1,C   0)     -1.30  0.000013   -0.17     -1.47   
    75. D(H  12,C  10,C   1,C   6)     57.03  0.000024   -0.16     56.87   
    76. D(H  12,C  10,C   1,C   0)   -123.04  0.000028   -0.19   -123.23   
    77. D(H  11,C  10,C   1,C   6)    -59.55  0.000009   -0.15    -59.70   
    78. D(H  11,C  10,C   1,C   0)    120.39  0.000013   -0.18    120.20   
    79. D(H  15,C  14,C   0,C   1)    -60.38  0.000012   -0.27    -60.65   
    80. D(H  17,C  14,C   0,C   8)      0.12 -0.000011   -0.22     -0.10   
    81. D(H  17,C  14,C   0,C   1)   -179.92 -0.000009   -0.23   -180.15   
    82. D(H  16,C  14,C   0,C   8)   -119.34  0.000005   -0.26   -119.59   
    83. D(H  16,C  14,C   0,C   1)     60.62  0.000007   -0.26     60.36   
    84. D(H  15,C  14,C   0,C   8)    119.67  0.000010   -0.26    119.41   
    ----------------------------------------------------------------------------

         *************************************************************
         *                GEOMETRY OPTIMIZATION CYCLE   9            *
         *************************************************************
---------------------------------
CARTESIAN COORDINATES (ANGSTROEM)
---------------------------------
  C      0.702257    0.636993   -0.004568
  C     -0.708758    0.612799    0.007120
  C     -0.680527   -1.796339    0.002360
  C      0.721927   -1.777386   -0.010630
  H     -1.213552   -2.752357    0.004566
  H      1.278768   -2.719487   -0.017653
  C     -1.470046   -0.610991    0.010808
  O     -2.779317   -0.614980    0.021562
  C      1.491089   -0.577346   -0.014281
  O      2.802886   -0.586044   -0.026099
  C     -1.535238    1.882131    0.014422
  H     -2.194843    1.938765   -0.866381
  H     -2.217531    1.910195    0.878474
  H     -0.927506    2.792459    0.035508
  C      1.476112    1.942683   -0.006405
  H      1.265979    2.575486   -0.883471
  H      1.276469    2.571134    0.876215
  H      2.542225    1.694497   -0.013450

----------------------------
CARTESIAN COORDINATES (A.U.)
----------------------------
  NO LB      ZA    FRAG     MASS         X           Y           Z
   0 C     6.0000    0    12.011    1.327074    1.203742   -0.008631
   1 C     6.0000    0    12.011   -1.339358    1.158023    0.013455
   2 C     6.0000    0    12.011   -1.286010   -3.394589    0.004460
   3 C     6.0000    0    12.011    1.364244   -3.358772   -0.020088
   4 H     1.0000    0     1.008   -2.293281   -5.201201    0.008629
   5 H     1.0000    0     1.008    2.416522   -5.139085   -0.033359
   6 C     6.0000    0    12.011   -2.777985   -1.154606    0.020425
   7 O     8.0000    0    15.999   -5.252148   -1.162144    0.040746
   8 C     6.0000    0    12.011    2.817750   -1.091026   -0.026988
   9 O     8.0000    0    15.999    5.296686   -1.107463   -0.049320
  10 C     6.0000    0    12.011   -2.901180    3.556712    0.027254
  11 H     1.0000    0     1.008   -4.147653    3.663735   -1.637222
  12 H     1.0000    0     1.008   -4.190526    3.609745    1.660075
  13 H     1.0000    0     1.008   -1.752731    5.276982    0.067100
  14 C     6.0000    0    12.011    2.789447    3.671139   -0.012103
  15 H     1.0000    0     1.008    2.392354    4.866964   -1.669518
  16 H     1.0000    0     1.008    2.412178    4.858740    1.655806
  17 H     1.0000    0     1.008    4.804110    3.202135   -0.025417

--------------------------------
INTERNAL COORDINATES (ANGSTROEM)
--------------------------------
 C      0   0   0     0.000000000000     0.00000000     0.00000000
 C      1   0   0     1.411271191606     0.00000000     0.00000000
 C      2   1   0     2.409308952661    90.30997297     0.00000000
 C      3   2   1     1.402642065128    89.89814146   359.94427204
 H      3   2   1     1.094573065961   150.18601394   180.04534601
 H      4   3   2     1.094383808585   119.81333726   180.00554786
 C      3   2   1     1.424240876037    32.99532935   180.02536022
 O      7   3   2     1.309321118436   123.49307762   180.02379473
 C      4   3   2     1.425383825652   123.43191311     0.06032957
 O      9   4   3     1.311878461073   122.27780745   179.97882478
 C      2   1   3     1.514702964037   122.08748783   180.08725070
 H     11   2   1     1.101862071051   111.46008869   120.20338401
 H     11   2   1     1.101315769224   111.29520781   236.77310600
 H     11   2   1     1.094751313454   113.20523788   358.53078089
 C      1   2   3     1.517788073448   121.63605205   180.09512071
 H     15   1   2     1.101744629163   113.44210768   299.35479443
 H     15   1   2     1.101737401878   113.41250690    60.35518996
 H     15   1   2     1.094643177402   107.54960812   179.85024707

---------------------------
INTERNAL COORDINATES (A.U.)
---------------------------
 C      0   0   0     0.000000000000     0.00000000     0.00000000
 C      1   0   0     2.666916052827     0.00000000     0.00000000
 C      2   1   0     4.552934092533    90.30997297     0.00000000
 C      3   2   1     2.650609367009    89.89814146   359.94427204
 H      3   2   1     2.068443328232   150.18601394   180.04534601
 H      4   3   2     2.068085683624   119.81333726   180.00554786
 C      3   2   1     2.691425204446    32.99532935   180.02536022
 O      7   3   2     2.474258335204   123.49307762   180.02379473
 C      4   3   2     2.693585066203   123.43191311     0.06032957
 O      9   4   3     2.479091012418   122.27780745   179.97882478
 C      2   1   3     2.862373776268   122.08748783   180.08725070
 H     11   2   1     2.082217551642   111.46008869   120.20338401
 H     11   2   1     2.081185190802   111.29520781   236.77310600
 H     11   2   1     2.068780167179   113.20523788   358.53078089
 C      1   2   3     2.868203788148   121.63605205   180.09512071
 H     15   1   2     2.081995618637   113.44210768   299.35479443
 H     15   1   2     2.081981961048   113.41250690    60.35518996
 H     15   1   2     2.068575819654   107.54960812   179.85024707


           ************************************************************
           *        Program running with 4 parallel MPI-processes     *
           *              working on a common directory               *
           ************************************************************
------------------------------------------------------------------------------
                   ___                                                        
                  /   \      - P O W E R E D   B Y -                         
                 /     \                                                     
                 |  |  |   _    _      __       _____    __    __             
                 |  |  |  | |  | |    /  \     |  _  \  |  |  /  |          
                  \  \/   | |  | |   /    \    | | | |  |  | /  /          
                 / \  \   | |__| |  /  /\  \   | |_| |  |  |/  /          
                |  |  |   |  __  | /  /__\  \  |    /   |      \           
                |  |  |   | |  | | |   __   |  |    \   |  |\   \          
                \     /   | |  | | |  |  |  |  | |\  \  |  | \   \       
                 \___/    |_|  |_| |__|  |__|  |_| \__\ |__|  \__/        
                                                                              
                      - O R C A' S   B I G   F R I E N D -                    
                                      &                                       
                       - I N T E G R A L  F E E D E R -                       
                                                                              
 v1 FN, 2020, v2 2021                                                         
------------------------------------------------------------------------------


Reading SHARK input file Q2_2e_0H_B3LYP_631Gd_opt.SHARKINP.tmp ... ok
----------------------
SHARK INTEGRAL PACKAGE
----------------------

Number of atoms                             ...     18
Number of basis functions                   ...    156
Number of shells                            ...     76
Maximum angular momentum                    ...      2
Integral batch strategy                     ... SHARK/LIBINT Hybrid
RI-J (if used) integral strategy            ... SPLIT-RIJ (Revised 2003 algorithm where possible)
Printlevel                                  ...      1
Contraction scheme used                     ... SEGMENTED contraction
Coulomb Range Separation                    ... NOT USED
Exchange Range Separation                   ... NOT USED
Finite Nucleus Model                        ... NOT USED
Auxiliary Coulomb fitting basis             ... AVAILABLE
   # of basis functions in Aux-J            ...    578
   # of shells in Aux-J                     ...    190
   Maximum angular momentum in Aux-J        ...      4
Auxiliary J/K fitting basis                 ... NOT available
Auxiliary Correlation fitting basis         ... NOT available
Auxiliary 'external' fitting basis          ... NOT available
Integral threshold                          ...     2.500000e-11
Primitive cut-off                           ...     2.500000e-12
Primitive pair pre-selection threshold      ...     2.500000e-12

Calculating pre-screening integrals         ... done (  0.1 sec) Dimension = 76
Organizing shell pair data                  ... done (  0.0 sec)
Shell pair information
Total number of shell pairs                 ...      2926
Shell pairs after pre-screening             ...      2716
Total number of primitive shell pairs       ...     16887
Primitive shell pairs kept                  ...     10006
          la=0 lb=0:    962 shell pairs
          la=1 lb=0:    884 shell pairs
          la=1 lb=1:    207 shell pairs
          la=2 lb=0:    415 shell pairs
          la=2 lb=1:    196 shell pairs
          la=2 lb=2:     52 shell pairs

Calculating one electron integrals          ... done (  0.0 sec)
Calculating RI/J V-Matrix + Cholesky decomp.... done (  0.0 sec)
Calculating Nuclear repulsion               ... done (  0.0 sec) ENN=    490.815671103887 Eh

SHARK setup successfully completed in   0.3 seconds

Maximum memory used throughout the entire GTOINT-calculation: 12.7 MB


           ************************************************************
           *        Program running with 4 parallel MPI-processes     *
           *              working on a common directory               *
           ************************************************************

Diagonalization of the overlap matrix:
Smallest eigenvalue                        ... 5.321e-04
Time for diagonalization                   ...    0.005 sec
Threshold for overlap eigenvalues          ... 1.000e-08
Number of eigenvalues below threshold      ... 0
Time for construction of square roots      ...    0.002 sec
Total time needed                          ...    0.008 sec

-------------------
DFT GRID GENERATION
-------------------

General Integration Accuracy     IntAcc      ... 4.959
Radial Grid Type                 RadialGrid  ... OptM3 with GC (2021)
Angular Grid (max. ang.)         AngularGrid ... 6 (Lebedev-590)
Angular grid pruning method      GridPruning ... 4 (adaptive)
Weight generation scheme         WeightScheme... Becke
Basis function cutoff            BFCut       ... 1.0000e-11
Integration weight cutoff        WCut        ... 1.0000e-14
Angular grids for H and He will be reduced by one unit
Partially contracted basis set               ... off
Rotationally invariant grid construction     ... off

Total number of grid points                  ...   212106
Total number of batches                      ...     3325
Average number of points per batch           ...       63
Average number of grid points per atom       ...    11784
Time for grid setup =    2.967 sec

--------------------
COSX GRID GENERATION
--------------------

GRIDX 1
-------
General Integration Accuracy     IntAcc      ... 4.020
Radial Grid Type                 RadialGrid  ... OptM3 with GC (2021)
Angular Grid (max. ang.)         AngularGrid ... 2 (Lebedev-110)
Angular grid pruning method      GridPruning ... 4 (adaptive)
Weight generation scheme         WeightScheme... Becke
Basis function cutoff            BFCut       ... 1.0000e-11
Integration weight cutoff        WCut        ... 1.0000e-14
Angular grids for H and He will be reduced by one unit
Partially contracted basis set               ... on
Rotationally invariant grid construction     ... off

Total number of grid points                  ...    23975
Total number of batches                      ...      385
Average number of points per batch           ...       62
Average number of grid points per atom       ...     1332
UseSFitting                                  ... on

GRIDX 2
-------
General Integration Accuracy     IntAcc      ... 4.338
Radial Grid Type                 RadialGrid  ... OptM3 with GC (2021)
Angular Grid (max. ang.)         AngularGrid ... 3 (Lebedev-194)
Angular grid pruning method      GridPruning ... 4 (adaptive)
Weight generation scheme         WeightScheme... Becke
Basis function cutoff            BFCut       ... 1.0000e-11
Integration weight cutoff        WCut        ... 1.0000e-14
Angular grids for H and He will be reduced by one unit
Partially contracted basis set               ... on
Rotationally invariant grid construction     ... off

Total number of grid points                  ...    52705
Total number of batches                      ...      833
Average number of points per batch           ...       63
Average number of grid points per atom       ...     2928
UseSFitting                                  ... on

GRIDX 3
-------
General Integration Accuracy     IntAcc      ... 4.871
Radial Grid Type                 RadialGrid  ... OptM3 with GC (2021)
Angular Grid (max. ang.)         AngularGrid ... 4 (Lebedev-302)
Angular grid pruning method      GridPruning ... 4 (adaptive)
Weight generation scheme         WeightScheme... Becke
Basis function cutoff            BFCut       ... 1.0000e-11
Integration weight cutoff        WCut        ... 1.0000e-14
Angular grids for H and He will be reduced by one unit
Partially contracted basis set               ... on
Rotationally invariant grid construction     ... off

Total number of grid points                  ...    99351
Total number of batches                      ...     1559
Average number of points per batch           ...       63
Average number of grid points per atom       ...     5520
UseSFitting                                  ... on

Time for X-Grid setup             =    1.053 sec


--------------------
CPCM SOLVATION MODEL
--------------------
CPCM parameters:
  Epsilon                                         ...      80.4000
  Refrac                                          ...       1.3300
  Rsolv                                           ...       1.3000
  Surface type                                    ... GAUSSIAN VDW
  Epsilon function type                           ...         CPCM
Radii:
 Radius for C  used is    3.8550 Bohr (=   2.0400 Ang.)
 Radius for H  used is    2.4944 Bohr (=   1.3200 Ang.)
 Radius for O  used is    3.4469 Bohr (=   1.8240 Ang.)
Calculating surface                               ...        done! (  0.0s)
GEPOL surface points                              ...         1005
GEPOL Volume                                      ...    1159.8714
GEPOL Surface-area                                ...     638.1248
Calculating surface distance matrix               ...        done! (  0.0s)
Performing Cholesky decomposition & store         ...        done! (  0.0s)
Overall time for CPCM initialization              ...                 0.1s
--------------
SCF ITERATIONS
--------------
ITER       Energy         Delta-E        Max-DP      RMS-DP      [F,P]     Damp
               ***  Starting incremental Fock matrix formation  ***
                      *** Initiating the SOSCF procedure ***
                      *** Re-Reading the Fockian *** 
                      *** Removing any level shift *** 
ITER      Energy       Delta-E        Grad      Rot      Max-DP    RMS-DP
  0   -460.02261433 -460.0226143251  0.000406  0.000406  0.000696  0.000031
               *** Restarting incremental Fock matrix formation ***
  1   -460.02261985  -0.0000055261  0.000101  0.000206  0.000406  0.000015
  2   -460.02262050  -0.0000006535  0.000028  0.000105  0.000134  0.000006
  3   -460.02262047   0.0000000359  0.000060  0.000067  0.000091  0.000004
                  ***Gradient check signals convergence***
              ***Rediagonalizing the Fockian in SOSCF/NRSCF***

               *****************************************************
               *                     SUCCESS                       *
               *           SCF CONVERGED AFTER   4 CYCLES          *
               *****************************************************

Old exchange energy                            =    -12.267205338 Eh
New exchange energy                            =    -12.267208637 Eh
Exchange energy change after final integration =     -0.000003299 Eh
Total energy after final integration           =   -460.022623830 Eh
Final COS-X integration done in                =     4.027 sec
Total Energy       :         -460.02262383 Eh          -12517.85199 eV
  Last Energy change         ...   -6.1944e-08  Tolerance :   1.0000e-08
  Last MAX-Density change    ...    4.4409e-15  Tolerance :   1.0000e-07
             **** THE GBW FILE WAS UPDATED (Q2_2e_0H_B3LYP_631Gd_opt.gbw) ****
             **** DENSITY Q2_2e_0H_B3LYP_631Gd_opt.scfp WAS UPDATED ****
             **** ENERGY FILE WAS UPDATED (Q2_2e_0H_B3LYP_631Gd_opt.en.tmp) ****
             **** THE GBW FILE WAS UPDATED (Q2_2e_0H_B3LYP_631Gd_opt.gbw) ****
             **** DENSITY Q2_2e_0H_B3LYP_631Gd_opt.scfp WAS UPDATED ****
Total SCF time: 0 days 0 hours 0 min 22 sec 

Maximum memory used throughout the entire SCF-calculation: 59.3 MB

-------------------------   --------------------
FINAL SINGLE POINT ENERGY      -460.022623829637
-------------------------   --------------------


           ************************************************************
           *        Program running with 4 parallel MPI-processes     *
           *              working on a common directory               *
           ************************************************************
------------------------------------------------------------------------------
                         ORCA SCF GRADIENT CALCULATION
------------------------------------------------------------------------------

 ... reading COSX grid (gridx3)
Gradient of the Kohn-Sham DFT energy:
Kohn-Sham wavefunction type      ... RKS
Hartree-Fock exchange scaling    ...    0.200
Number of operators              ...    1
Number of atoms                  ...   18
Basis set dimensions             ...  156
Integral neglect threshold       ... 2.5e-11
Integral primitive cutoff        ... 2.5e-12
SHARK Integral package           ... ON

Nuc. rep. gradient       (SHARK) ... done (  0.0 sec)
HCore & Overlap gradient (SHARK) ... done (  0.1 sec)
RI-J gradient            (SHARK) ... done (  0.7 sec)
COSX-gradient                    ... done (  4.8 sec)
Exchange-correlation gradient    ... done

------------------
CARTESIAN GRADIENT
------------------

   1   C   :    0.000013091    0.000134133    0.000023309
   2   C   :   -0.000065850   -0.000056410   -0.000022132
   3   C   :   -0.000121158    0.000079492   -0.000013032
   4   C   :    0.000082906    0.000063491   -0.000002670
   5   H   :   -0.000024396   -0.000000353   -0.000010232
   6   H   :    0.000008129   -0.000003773    0.000002186
   7   C   :    0.000080046   -0.000094066   -0.000017093
   8   O   :    0.000019101    0.000051021   -0.000018987
   9   C   :   -0.000082157   -0.000180274    0.000013801
  10   O   :   -0.000008568    0.000010405    0.000006780
  11   C   :    0.000009984   -0.000021308   -0.000020335
  12   H   :    0.000003991   -0.000005963   -0.000004734
  13   H   :    0.000008042    0.000050904    0.000019738
  14   H   :    0.000018923    0.000022452   -0.000000561
  15   C   :    0.000047406   -0.000031274    0.000012509
  16   H   :    0.000003919    0.000007408   -0.000002683
  17   H   :   -0.000006612    0.000004098    0.000015327
  18   H   :    0.000000010   -0.000040501    0.000017491

Difference to translation invariance:
           :   -0.0000131947   -0.0000105177   -0.0000013186

Difference to rotation invariance:
           :    0.0001660057   -0.0004791610   -0.0011321623

Norm of the cartesian gradient     ...    0.0003588487
RMS gradient                       ...    0.0000488331
MAX gradient                       ...    0.0001802742

-------
TIMINGS
-------

Total SCF gradient time            ...        9.492 sec

One electron gradient       ....       0.111 sec  (  1.2%)
RI-J Coulomb gradient       ....       0.656 sec  (  6.9%)
COSX gradient               ....       4.824 sec  ( 50.8%)
XC gradient                 ....       2.331 sec  ( 24.6%)
CPCM gradient               ....       0.351 sec  (  3.7%)
   A-Matrix (El+Nuc)        ....       0.092 sec  (  1.0%)
   Potential                ....       0.260 sec  (  2.7%)

Maximum memory used throughout the entire SCFGRAD-calculation: 45.9 MB
------------------------------------------------------------------------------
                         ORCA GEOMETRY RELAXATION STEP
------------------------------------------------------------------------------

Reading the OPT-File                    .... done
Getting information on internals        .... done
Copying old internal coords+grads       .... done
Making the new internal coordinates     .... (new redundants).... done
Validating the new internal coordinates .... (new redundants).... done
Calculating the B-matrix                .... done
Calculating the G,G- and P matrices     .... done
Transforming gradient to internals      .... done
Projecting the internal gradient        .... done
Number of atoms                         ....  18
Number of internal coordinates          ....  84
Current Energy                          ....  -460.022623830 Eh
Current gradient norm                   ....     0.000358849 Eh/bohr
Maximum allowed component of the step   ....  0.300
Current trust radius                    ....  0.300
Updating the Hessian (BFGS)             .... done
Forming the augmented Hessian           .... done
Diagonalizing the augmented Hessian     .... done
Last element of RFO vector              ....  0.999913314
Lowest eigenvalues of augmented Hessian:
 -0.000000618  0.001260761  0.009134350  0.017125032  0.017537022
Length of the computed step             ....  0.013167936
The final length of the internal step   ....  0.013167936
Converting the step to cartesian space:
 Initial RMS(Int)=    0.0014367397
Transforming coordinates:
 Iter   0:  RMS(Cart)=    0.0022678789 RMS(Int)=    1.1873739774
 Iter   1:  RMS(Cart)=    0.0000037550 RMS(Int)=    0.0000028981
 Iter   2:  RMS(Cart)=    0.0000000130 RMS(Int)=    0.0000000080
done
Storing new coordinates                 .... done

                                .--------------------.
          ----------------------|Geometry convergence|-------------------------
          Item                value                   Tolerance       Converged
          ---------------------------------------------------------------------
          Energy change      -0.0000008289            0.0000002000      NO
          RMS gradient        0.0000255129            0.0000080000      NO
          MAX gradient        0.0001012813            0.0000300000      NO
          RMS step            0.0014367397            0.0001000000      NO
          MAX step            0.0044004092            0.0002000000      NO
          ........................................................
          Max(Bonds)      0.0002      Max(Angles)    0.03
          Max(Dihed)        0.25      Max(Improp)    0.00
          ---------------------------------------------------------------------

The optimization has not yet converged - more geometry cycles are needed


    ---------------------------------------------------------------------------
                         Redundant Internal Coordinates
                            (Angstroem and degrees)

        Definition                    Value    dE/dq     Step     New-Value
    ----------------------------------------------------------------------------
     1. B(C   1,C   0)                1.4113  0.000006  0.0000    1.4113   
     2. B(C   3,C   2)                1.4026  0.000058 -0.0000    1.4026   
     3. B(H   4,C   2)                1.0946  0.000009 -0.0000    1.0945   
     4. B(H   5,C   3)                1.0944  0.000010 -0.0000    1.0944   
     5. B(C   6,C   2)                1.4242 -0.000083  0.0002    1.4244   
     6. B(C   6,C   1)                1.4413 -0.000027  0.0001    1.4413   
     7. B(O   7,C   6)                1.3093 -0.000026 -0.0000    1.3093   
     8. B(C   8,C   3)                1.4254 -0.000101  0.0002    1.4256   
     9. B(C   8,C   0)                1.4481  0.000047 -0.0001    1.4480   
    10. B(O   9,C   8)                1.3119 -0.000003 -0.0000    1.3118   
    11. B(C  10,C   1)                1.5147  0.000006 -0.0000    1.5147   
    12. B(H  11,C  10)                1.1019  0.000001  0.0000    1.1019   
    13. B(H  12,C  10)                1.1013  0.000020 -0.0001    1.1012   
    14. B(H  13,C  10)                1.0948  0.000019 -0.0000    1.0947   
    15. B(C  14,C   0)                1.5178 -0.000015  0.0000    1.5178   
    16. B(H  15,C  14)                1.1017  0.000020 -0.0000    1.1017   
    17. B(H  16,C  14)                1.1017  0.000015 -0.0001    1.1017   
    18. B(H  17,C  14)                1.0946 -0.000001  0.0000    1.0947   
    19. A(C   1,C   0,C   8)          122.03 -0.000050    0.01    122.04   
    20. A(C   1,C   0,C  14)          121.64  0.000068   -0.02    121.62   
    21. A(C   8,C   0,C  14)          116.34 -0.000017    0.00    116.34   
    22. A(C   0,C   1,C   6)          122.87 -0.000003   -0.00    122.87   
    23. A(C   6,C   1,C  10)          115.05  0.000026   -0.01    115.03   
    24. A(C   0,C   1,C  10)          122.09 -0.000023    0.01    122.10   
    25. A(C   3,C   2,H   4)          119.92  0.000010   -0.00    119.91   
    26. A(H   4,C   2,C   6)          117.19  0.000005    0.00    117.19   
    27. A(C   3,C   2,C   6)          122.89 -0.000015    0.00    122.90   
    28. A(H   5,C   3,C   8)          116.75 -0.000018    0.01    116.76   
    29. A(C   2,C   3,C   8)          123.43 -0.000014    0.00    123.43   
    30. A(C   2,C   3,H   5)          119.81  0.000032   -0.01    119.80   
    31. A(C   1,C   6,O   7)          122.06 -0.000064    0.01    122.07   
    32. A(C   1,C   6,C   2)          114.45  0.000039   -0.01    114.44   
    33. A(C   2,C   6,O   7)          123.49  0.000025   -0.01    123.49   
    34. A(C   3,C   8,O   9)          122.28  0.000011   -0.00    122.27   
    35. A(C   0,C   8,O   9)          123.39 -0.000055    0.01    123.40   
    36. A(C   0,C   8,C   3)          114.33  0.000044   -0.01    114.32   
    37. A(H  12,C  10,H  13)          107.92 -0.000029    0.02    107.94   
    38. A(H  11,C  10,H  13)          107.76  0.000010   -0.01    107.75   
    39. A(C   1,C  10,H  13)          113.21 -0.000001   -0.00    113.20   
    40. A(H  11,C  10,H  12)          104.77  0.000001   -0.00    104.77   
    41. A(C   1,C  10,H  12)          111.30  0.000038   -0.01    111.28   
    42. A(C   1,C  10,H  11)          111.46 -0.000020    0.01    111.47   
    43. A(H  16,C  14,H  17)          108.12  0.000018    0.02    108.13   
    44. A(H  15,C  14,H  17)          108.11  0.000019   -0.03    108.08   
    45. A(C   0,C  14,H  17)          107.55 -0.000035    0.01    107.56   
    46. A(H  15,C  14,H  16)          106.00 -0.000005    0.01    106.00   
    47. A(C   0,C  14,H  16)          113.41  0.000002   -0.00    113.41   
    48. A(C   0,C  14,H  15)          113.44  0.000002   -0.00    113.44   
    49. D(C   6,C   1,C   0,C  14)   -179.92  0.000000    0.02   -179.91   
    50. D(C   6,C   1,C   0,C   8)      0.02  0.000000    0.01      0.03   
    51. D(C  10,C   1,C   0,C  14)      0.18  0.000001    0.03      0.21   
    52. D(C  10,C   1,C   0,C   8)   -179.87  0.000001    0.03   -179.85   
    53. D(H   5,C   3,C   2,H   4)     -0.05  0.000000   -0.01     -0.06   
    54. D(C   8,C   3,C   2,C   6)      0.11 -0.000001    0.01      0.12   
    55. D(H   5,C   3,C   2,C   6)   -179.94 -0.000001    0.01   -179.93   
    56. D(C   8,C   3,C   2,H   4)   -180.00 -0.000000   -0.00   -180.00   
    57. D(C   1,C   6,C   2,H   4)   -179.99  0.000002   -0.01   -180.00   
    58. D(O   7,C   6,C   1,C  10)     -0.09  0.000001   -0.03     -0.12   
    59. D(C   1,C   6,C   2,C   3)     -0.10  0.000003   -0.03     -0.12   
    60. D(O   7,C   6,C   2,C   3)    179.93 -0.000002    0.01    179.93   
    61. D(O   7,C   6,C   1,C   0)   -179.99  0.000002   -0.02   -180.01   
    62. D(C   2,C   6,C   1,C  10)    179.93 -0.000004    0.00    179.94   
    63. D(C   2,C   6,C   1,C   0)      0.03 -0.000003    0.02      0.05   
    64. D(O   7,C   6,C   2,H   4)      0.03 -0.000003    0.02      0.05   
    65. D(O   9,C   8,C   3,H   5)      0.03  0.000003   -0.01      0.02   
    66. D(C   0,C   8,C   3,H   5)   -180.00 -0.000002    0.02   -179.98   
    67. D(C   0,C   8,C   3,C   2)     -0.05 -0.000002    0.02     -0.03   
    68. D(O   9,C   8,C   0,C  14)     -0.10 -0.000003    0.00     -0.10   
    69. D(O   9,C   8,C   0,C   1)    179.95 -0.000003    0.01    179.96   
    70. D(O   9,C   8,C   3,C   2)    179.98  0.000003   -0.01    179.96   
    71. D(C   3,C   8,C   0,C  14)    179.93  0.000002   -0.03    179.90   
    72. D(C   3,C   8,C   0,C   1)     -0.02  0.000002   -0.03     -0.04   
    73. D(H  13,C  10,C   1,C   6)    178.63  0.000015   -0.22    178.41   
    74. D(H  13,C  10,C   1,C   0)     -1.47  0.000014   -0.23     -1.70   
    75. D(H  12,C  10,C   1,C   6)     56.87  0.000025   -0.24     56.63   
    76. D(H  12,C  10,C   1,C   0)   -123.23  0.000024   -0.25   -123.48   
    77. D(H  11,C  10,C   1,C   6)    -59.70  0.000013   -0.23    -59.93   
    78. D(H  11,C  10,C   1,C   0)    120.20  0.000012   -0.24    119.96   
    79. D(H  15,C  14,C   0,C   1)    -60.65 -0.000001   -0.21    -60.85   
    80. D(H  17,C  14,C   0,C   8)     -0.10 -0.000003   -0.17     -0.27   
    81. D(H  17,C  14,C   0,C   1)    179.85 -0.000003   -0.18    179.67   
    82. D(H  16,C  14,C   0,C   8)   -119.59 -0.000004   -0.20   -119.79   
    83. D(H  16,C  14,C   0,C   1)     60.36 -0.000003   -0.20     60.15   
    84. D(H  15,C  14,C   0,C   8)    119.41 -0.000001   -0.20    119.21   
    ----------------------------------------------------------------------------

         *************************************************************
         *                GEOMETRY OPTIMIZATION CYCLE  10            *
         *************************************************************
---------------------------------
CARTESIAN COORDINATES (ANGSTROEM)
---------------------------------
  C      0.702394    0.636925   -0.004920
  C     -0.708649    0.612925    0.007394
  C     -0.680513   -1.796350    0.002869
  C      0.721889   -1.777469   -0.010928
  H     -1.213512   -2.752354    0.005510
  H      1.278500   -2.719670   -0.018052
  C     -1.470125   -0.610820    0.011340
  O     -2.779380   -0.614951    0.022973
  C      1.491268   -0.577287   -0.015267
  O      2.803015   -0.586193   -0.027550
  C     -1.535200    1.882157    0.014802
  H     -2.192119    1.940724   -0.867905
  H     -2.220157    1.908034    0.876722
  H     -0.927598    2.792430    0.039560
  C      1.476078    1.942731   -0.006659
  H      1.268163    2.574189   -0.885222
  H      1.274052    2.572343    0.874486
  H      2.542291    1.694850   -0.011055

----------------------------
CARTESIAN COORDINATES (A.U.)
----------------------------
  NO LB      ZA    FRAG     MASS         X           Y           Z
   0 C     6.0000    0    12.011    1.327333    1.203613   -0.009297
   1 C     6.0000    0    12.011   -1.339152    1.158260    0.013973
   2 C     6.0000    0    12.011   -1.285984   -3.394609    0.005421
   3 C     6.0000    0    12.011    1.364172   -3.358930   -0.020650
   4 H     1.0000    0     1.008   -2.293206   -5.201195    0.010413
   5 H     1.0000    0     1.008    2.416015   -5.139432   -0.034114
   6 C     6.0000    0    12.011   -2.778134   -1.154283    0.021429
   7 O     8.0000    0    15.999   -5.252267   -1.162089    0.043413
   8 C     6.0000    0    12.011    2.818088   -1.090915   -0.028851
   9 O     8.0000    0    15.999    5.296930   -1.107745   -0.052063
  10 C     6.0000    0    12.011   -2.901108    3.556761    0.027971
  11 H     1.0000    0     1.008   -4.142505    3.667436   -1.640102
  12 H     1.0000    0     1.008   -4.195489    3.605662    1.656764
  13 H     1.0000    0     1.008   -1.752907    5.276928    0.074758
  14 C     6.0000    0    12.011    2.789384    3.671230   -0.012584
  15 H     1.0000    0     1.008    2.396481    4.864512   -1.672827
  16 H     1.0000    0     1.008    2.407609    4.861024    1.652540
  17 H     1.0000    0     1.008    4.804233    3.202802   -0.020892

--------------------------------
INTERNAL COORDINATES (ANGSTROEM)
--------------------------------
 C      0   0   0     0.000000000000     0.00000000     0.00000000
 C      1   0   0     1.411300895343     0.00000000     0.00000000
 C      2   1   0     2.409443111301    90.30439314     0.00000000
 C      3   2   1     1.402596850608    89.89881227   359.93670828
 H      3   2   1     1.094549842065   150.18905295   180.03452761
 H      4   3   2     1.094353561423   119.80336189   179.99846187
 C      3   2   1     1.424443526308    32.99674293   180.04055343
 O      7   3   2     1.309313014406   123.48595183   180.05783558
 C      4   3   2     1.425622482679   123.43335922     0.05448298
 O      9   4   3     1.311834783230   122.27316368   179.96416454
 C      2   1   3     1.514658753978   122.09972040   180.09307778
 H     11   2   1     1.101881814495   111.46650382   119.96046492
 H     11   2   1     1.101245935618   111.28060976   236.52096898
 H     11   2   1     1.094710000262   113.20440850   358.29576777
 C      1   2   3     1.517801128576   121.62025897   180.12042047
 H     15   1   2     1.101744299629   113.44133206   299.14930448
 H     15   1   2     1.101654722676   113.40917718    60.15382576
 H     15   1   2     1.094656843255   107.55858441   179.67393838

---------------------------
INTERNAL COORDINATES (A.U.)
---------------------------
 C      0   0   0     0.000000000000     0.00000000     0.00000000
 C      1   0   0     2.666972184755     0.00000000     0.00000000
 C      2   1   0     4.553187615623    90.30439314     0.00000000
 C      3   2   1     2.650523923949    89.89881227   359.93670828
 H      3   2   1     2.068399441430   150.18905295   180.03452761
 H      4   3   2     2.068028524771   119.80336189   179.99846187
 C      3   2   1     2.691808157959    32.99674293   180.04055343
 O      7   3   2     2.474243020806   123.48595183   180.05783558
 C      4   3   2     2.694036062624   123.43335922     0.05448298
 O      9   4   3     2.479008473257   122.27316368   179.96416454
 C      2   1   3     2.862290231364   122.09972040   180.09307778
 H     11   2   1     2.082254861344   111.46650382   119.96046492
 H     11   2   1     2.081053224412   111.28060976   236.52096898
 H     11   2   1     2.068702096560   113.20440850   358.29576777
 C      1   2   3     2.868228458766   121.62025897   180.12042047
 H     15   1   2     2.081994995907   113.44133206   299.14930448
 H     15   1   2     2.081825719999   113.40917718    60.15382576
 H     15   1   2     2.068601644375   107.55858441   179.67393838


           ************************************************************
           *        Program running with 4 parallel MPI-processes     *
           *              working on a common directory               *
           ************************************************************
------------------------------------------------------------------------------
                   ___                                                        
                  /   \      - P O W E R E D   B Y -                         
                 /     \                                                     
                 |  |  |   _    _      __       _____    __    __             
                 |  |  |  | |  | |    /  \     |  _  \  |  |  /  |          
                  \  \/   | |  | |   /    \    | | | |  |  | /  /          
                 / \  \   | |__| |  /  /\  \   | |_| |  |  |/  /          
                |  |  |   |  __  | /  /__\  \  |    /   |      \           
                |  |  |   | |  | | |   __   |  |    \   |  |\   \          
                \     /   | |  | | |  |  |  |  | |\  \  |  | \   \       
                 \___/    |_|  |_| |__|  |__|  |_| \__\ |__|  \__/        
                                                                              
                      - O R C A' S   B I G   F R I E N D -                    
                                      &                                       
                       - I N T E G R A L  F E E D E R -                       
                                                                              
 v1 FN, 2020, v2 2021                                                         
------------------------------------------------------------------------------


Reading SHARK input file Q2_2e_0H_B3LYP_631Gd_opt.SHARKINP.tmp ... ok
----------------------
SHARK INTEGRAL PACKAGE
----------------------

Number of atoms                             ...     18
Number of basis functions                   ...    156
Number of shells                            ...     76
Maximum angular momentum                    ...      2
Integral batch strategy                     ... SHARK/LIBINT Hybrid
RI-J (if used) integral strategy            ... SPLIT-RIJ (Revised 2003 algorithm where possible)
Printlevel                                  ...      1
Contraction scheme used                     ... SEGMENTED contraction
Coulomb Range Separation                    ... NOT USED
Exchange Range Separation                   ... NOT USED
Finite Nucleus Model                        ... NOT USED
Auxiliary Coulomb fitting basis             ... AVAILABLE
   # of basis functions in Aux-J            ...    578
   # of shells in Aux-J                     ...    190
   Maximum angular momentum in Aux-J        ...      4
Auxiliary J/K fitting basis                 ... NOT available
Auxiliary Correlation fitting basis         ... NOT available
Auxiliary 'external' fitting basis          ... NOT available
Integral threshold                          ...     2.500000e-11
Primitive cut-off                           ...     2.500000e-12
Primitive pair pre-selection threshold      ...     2.500000e-12

Calculating pre-screening integrals         ... done (  0.1 sec) Dimension = 76
Organizing shell pair data                  ... done (  0.0 sec)
Shell pair information
Total number of shell pairs                 ...      2926
Shell pairs after pre-screening             ...      2716
Total number of primitive shell pairs       ...     16887
Primitive shell pairs kept                  ...     10007
          la=0 lb=0:    962 shell pairs
          la=1 lb=0:    884 shell pairs
          la=1 lb=1:    207 shell pairs
          la=2 lb=0:    415 shell pairs
          la=2 lb=1:    196 shell pairs
          la=2 lb=2:     52 shell pairs

Calculating one electron integrals          ... done (  0.0 sec)
Calculating RI/J V-Matrix + Cholesky decomp.... done (  0.0 sec)
Calculating Nuclear repulsion               ... done (  0.0 sec) ENN=    490.805468943051 Eh

SHARK setup successfully completed in   0.3 seconds

Maximum memory used throughout the entire GTOINT-calculation: 12.7 MB


           ************************************************************
           *        Program running with 4 parallel MPI-processes     *
           *              working on a common directory               *
           ************************************************************

Diagonalization of the overlap matrix:
Smallest eigenvalue                        ... 5.323e-04
Time for diagonalization                   ...    0.005 sec
Threshold for overlap eigenvalues          ... 1.000e-08
Number of eigenvalues below threshold      ... 0
Time for construction of square roots      ...    0.002 sec
Total time needed                          ...    0.008 sec

-------------------
DFT GRID GENERATION
-------------------

General Integration Accuracy     IntAcc      ... 4.959
Radial Grid Type                 RadialGrid  ... OptM3 with GC (2021)
Angular Grid (max. ang.)         AngularGrid ... 6 (Lebedev-590)
Angular grid pruning method      GridPruning ... 4 (adaptive)
Weight generation scheme         WeightScheme... Becke
Basis function cutoff            BFCut       ... 1.0000e-11
Integration weight cutoff        WCut        ... 1.0000e-14
Angular grids for H and He will be reduced by one unit
Partially contracted basis set               ... off
Rotationally invariant grid construction     ... off

Total number of grid points                  ...   212105
Total number of batches                      ...     3324
Average number of points per batch           ...       63
Average number of grid points per atom       ...    11784
Time for grid setup =    3.044 sec

--------------------
COSX GRID GENERATION
--------------------

GRIDX 1
-------
General Integration Accuracy     IntAcc      ... 4.020
Radial Grid Type                 RadialGrid  ... OptM3 with GC (2021)
Angular Grid (max. ang.)         AngularGrid ... 2 (Lebedev-110)
Angular grid pruning method      GridPruning ... 4 (adaptive)
Weight generation scheme         WeightScheme... Becke
Basis function cutoff            BFCut       ... 1.0000e-11
Integration weight cutoff        WCut        ... 1.0000e-14
Angular grids for H and He will be reduced by one unit
Partially contracted basis set               ... on
Rotationally invariant grid construction     ... off

Total number of grid points                  ...    23976
Total number of batches                      ...      385
Average number of points per batch           ...       62
Average number of grid points per atom       ...     1332
UseSFitting                                  ... on

GRIDX 2
-------
General Integration Accuracy     IntAcc      ... 4.338
Radial Grid Type                 RadialGrid  ... OptM3 with GC (2021)
Angular Grid (max. ang.)         AngularGrid ... 3 (Lebedev-194)
Angular grid pruning method      GridPruning ... 4 (adaptive)
Weight generation scheme         WeightScheme... Becke
Basis function cutoff            BFCut       ... 1.0000e-11
Integration weight cutoff        WCut        ... 1.0000e-14
Angular grids for H and He will be reduced by one unit
Partially contracted basis set               ... on
Rotationally invariant grid construction     ... off

Total number of grid points                  ...    52703
Total number of batches                      ...      833
Average number of points per batch           ...       63
Average number of grid points per atom       ...     2928
UseSFitting                                  ... on

GRIDX 3
-------
General Integration Accuracy     IntAcc      ... 4.871
Radial Grid Type                 RadialGrid  ... OptM3 with GC (2021)
Angular Grid (max. ang.)         AngularGrid ... 4 (Lebedev-302)
Angular grid pruning method      GridPruning ... 4 (adaptive)
Weight generation scheme         WeightScheme... Becke
Basis function cutoff            BFCut       ... 1.0000e-11
Integration weight cutoff        WCut        ... 1.0000e-14
Angular grids for H and He will be reduced by one unit
Partially contracted basis set               ... on
Rotationally invariant grid construction     ... off

Total number of grid points                  ...    99345
Total number of batches                      ...     1561
Average number of points per batch           ...       63
Average number of grid points per atom       ...     5519
UseSFitting                                  ... on

Time for X-Grid setup             =    1.046 sec


--------------------
CPCM SOLVATION MODEL
--------------------
CPCM parameters:
  Epsilon                                         ...      80.4000
  Refrac                                          ...       1.3300
  Rsolv                                           ...       1.3000
  Surface type                                    ... GAUSSIAN VDW
  Epsilon function type                           ...         CPCM
Radii:
 Radius for C  used is    3.8550 Bohr (=   2.0400 Ang.)
 Radius for H  used is    2.4944 Bohr (=   1.3200 Ang.)
 Radius for O  used is    3.4469 Bohr (=   1.8240 Ang.)
Calculating surface                               ...        done! (  0.0s)
GEPOL surface points                              ...         1005
GEPOL Volume                                      ...    1159.8579
GEPOL Surface-area                                ...     638.1137
Calculating surface distance matrix               ...        done! (  0.0s)
Performing Cholesky decomposition & store         ...        done! (  0.0s)
Overall time for CPCM initialization              ...                 0.0s
--------------
SCF ITERATIONS
--------------
ITER       Energy         Delta-E        Max-DP      RMS-DP      [F,P]     Damp
               ***  Starting incremental Fock matrix formation  ***
                      *** Initiating the SOSCF procedure ***
                      *** Re-Reading the Fockian *** 
                      *** Removing any level shift *** 
ITER      Energy       Delta-E        Grad      Rot      Max-DP    RMS-DP
  0   -460.02261534 -460.0226153370  0.000483  0.000483  0.000654  0.000025
               *** Restarting incremental Fock matrix formation ***
  1   -460.02262035  -0.0000050141  0.000111  0.000186  0.000370  0.000014
  2   -460.02262095  -0.0000005962  0.000021  0.000095  0.000126  0.000005
  3   -460.02262092   0.0000000245  0.000049  0.000055  0.000088  0.000003
                  ***Gradient check signals convergence***
              ***Rediagonalizing the Fockian in SOSCF/NRSCF***

               *****************************************************
               *                     SUCCESS                       *
               *           SCF CONVERGED AFTER   4 CYCLES          *
               *****************************************************

Old exchange energy                            =    -12.267181581 Eh
New exchange energy                            =    -12.267184890 Eh
Exchange energy change after final integration =     -0.000003309 Eh
Total energy after final integration           =   -460.022624278 Eh
Final COS-X integration done in                =     3.966 sec
Total Energy       :         -460.02262428 Eh          -12517.85200 eV
  Last Energy change         ...   -4.5854e-08  Tolerance :   1.0000e-08
  Last MAX-Density change    ...    3.9968e-15  Tolerance :   1.0000e-07
             **** THE GBW FILE WAS UPDATED (Q2_2e_0H_B3LYP_631Gd_opt.gbw) ****
             **** DENSITY Q2_2e_0H_B3LYP_631Gd_opt.scfp WAS UPDATED ****
             **** ENERGY FILE WAS UPDATED (Q2_2e_0H_B3LYP_631Gd_opt.en.tmp) ****
             **** THE GBW FILE WAS UPDATED (Q2_2e_0H_B3LYP_631Gd_opt.gbw) ****
             **** DENSITY Q2_2e_0H_B3LYP_631Gd_opt.scfp WAS UPDATED ****
Total SCF time: 0 days 0 hours 0 min 20 sec 

Maximum memory used throughout the entire SCF-calculation: 59.3 MB

-------------------------   --------------------
FINAL SINGLE POINT ENERGY      -460.022624277691
-------------------------   --------------------


           ************************************************************
           *        Program running with 4 parallel MPI-processes     *
           *              working on a common directory               *
           ************************************************************
------------------------------------------------------------------------------
                         ORCA SCF GRADIENT CALCULATION
------------------------------------------------------------------------------

 ... reading COSX grid (gridx3)
Gradient of the Kohn-Sham DFT energy:
Kohn-Sham wavefunction type      ... RKS
Hartree-Fock exchange scaling    ...    0.200
Number of operators              ...    1
Number of atoms                  ...   18
Basis set dimensions             ...  156
Integral neglect threshold       ... 2.5e-11
Integral primitive cutoff        ... 2.5e-12
SHARK Integral package           ... ON

Nuc. rep. gradient       (SHARK) ... done (  0.0 sec)
HCore & Overlap gradient (SHARK) ... done (  0.1 sec)
RI-J gradient            (SHARK) ... done (  0.4 sec)
COSX-gradient                    ... done (  4.7 sec)
Exchange-correlation gradient    ... done

------------------
CARTESIAN GRADIENT
------------------

   1   C   :    0.000006019    0.000066628    0.000039396
   2   C   :    0.000005464    0.000059055   -0.000004687
   3   C   :   -0.000064262   -0.000040444    0.000008433
   4   C   :    0.000032016   -0.000057472    0.000020729
   5   H   :   -0.000009805    0.000008989   -0.000012379
   6   H   :   -0.000020616    0.000002181    0.000001785
   7   C   :   -0.000036294    0.000002811   -0.000085232
   8   O   :   -0.000000625    0.000026279    0.000005892
   9   C   :    0.000032629   -0.000009800   -0.000059810
  10   O   :   -0.000023109   -0.000013008    0.000033143
  11   C   :   -0.000003642   -0.000016265   -0.000012380
  12   H   :    0.000010653   -0.000021458    0.000011307
  13   H   :    0.000010886    0.000048387    0.000003768
  14   H   :    0.000014354   -0.000007800   -0.000002192
  15   C   :    0.000011813    0.000001344    0.000048505
  16   H   :    0.000028025   -0.000015379    0.000005849
  17   H   :   -0.000014222   -0.000014139   -0.000006732
  18   H   :    0.000007745   -0.000030547    0.000003209

Difference to translation invariance:
           :   -0.0000129723   -0.0000106384   -0.0000013966

Difference to rotation invariance:
           :    0.0001818913   -0.0005172747   -0.0011321352

Norm of the cartesian gradient     ...    0.0002136793
RMS gradient                       ...    0.0000290781
MAX gradient                       ...    0.0000852317

-------
TIMINGS
-------

Total SCF gradient time            ...        8.582 sec

One electron gradient       ....       0.083 sec  (  1.0%)
RI-J Coulomb gradient       ....       0.415 sec  (  4.8%)
COSX gradient               ....       4.687 sec  ( 54.6%)
XC gradient                 ....       2.276 sec  ( 26.5%)
CPCM gradient               ....       0.266 sec  (  3.1%)
   A-Matrix (El+Nuc)        ....       0.064 sec  (  0.7%)
   Potential                ....       0.202 sec  (  2.3%)

Maximum memory used throughout the entire SCFGRAD-calculation: 45.9 MB
------------------------------------------------------------------------------
                         ORCA GEOMETRY RELAXATION STEP
------------------------------------------------------------------------------

Reading the OPT-File                    .... done
Getting information on internals        .... done
Copying old internal coords+grads       .... done
Making the new internal coordinates     .... (new redundants).... done
Validating the new internal coordinates .... (new redundants).... done
Calculating the B-matrix                .... done
Calculating the G,G- and P matrices     .... done
Transforming gradient to internals      .... done
Projecting the internal gradient        .... done
Number of atoms                         ....  18
Number of internal coordinates          ....  84
Current Energy                          ....  -460.022624278 Eh
Current gradient norm                   ....     0.000213679 Eh/bohr
Maximum allowed component of the step   ....  0.300
Current trust radius                    ....  0.300
Updating the Hessian (BFGS)             .... done
Forming the augmented Hessian           .... done
Diagonalizing the augmented Hessian     .... done
Last element of RFO vector              ....  0.999860970
Lowest eigenvalues of augmented Hessian:
 -0.000000707  0.001122722  0.004631535  0.017124192  0.017569682
Length of the computed step             ....  0.016676881
The final length of the internal step   ....  0.016676881
Converting the step to cartesian space:
 Initial RMS(Int)=    0.0018195969
Transforming coordinates:
 Iter   0:  RMS(Cart)=    0.0029697312 RMS(Int)=    0.0018195720
 Iter   1:  RMS(Cart)=    0.0000086988 RMS(Int)=    0.0000067310
 Iter   2:  RMS(Cart)=    0.0000000522 RMS(Int)=    0.0000000317
done
Storing new coordinates                 .... done

                                .--------------------.
          ----------------------|Geometry convergence|-------------------------
          Item                value                   Tolerance       Converged
          ---------------------------------------------------------------------
          Energy change      -0.0000004481            0.0000002000      NO
          RMS gradient        0.0000172108            0.0000080000      NO
          MAX gradient        0.0000522360            0.0000300000      NO
          RMS step            0.0018195969            0.0001000000      NO
          MAX step            0.0069101174            0.0002000000      NO
          ........................................................
          Max(Bonds)      0.0002      Max(Angles)    0.03
          Max(Dihed)        0.40      Max(Improp)    0.00
          ---------------------------------------------------------------------

The optimization has not yet converged - more geometry cycles are needed


    ---------------------------------------------------------------------------
                         Redundant Internal Coordinates
                            (Angstroem and degrees)

        Definition                    Value    dE/dq     Step     New-Value
    ----------------------------------------------------------------------------
     1. B(C   1,C   0)                1.4113  0.000013  0.0000    1.4114   
     2. B(C   3,C   2)                1.4026  0.000052 -0.0001    1.4025   
     3. B(H   4,C   2)                1.0945 -0.000007 -0.0000    1.0945   
     4. B(H   5,C   3)                1.0944 -0.000010 -0.0000    1.0943   
     5. B(C   6,C   2)                1.4244  0.000039  0.0002    1.4246   
     6. B(C   6,C   1)                1.4413  0.000036  0.0000    1.4413   
     7. B(O   7,C   6)                1.3093 -0.000006 -0.0000    1.3093   
     8. B(C   8,C   3)                1.4256  0.000042  0.0002    1.4259   
     9. B(C   8,C   0)                1.4480  0.000041 -0.0002    1.4479   
    10. B(O   9,C   8)                1.3118 -0.000017 -0.0000    1.3118   
    11. B(C  10,C   1)                1.5147 -0.000026 -0.0000    1.5146   
    12. B(H  11,C  10)                1.1019 -0.000017  0.0001    1.1019   
    13. B(H  12,C  10)                1.1012  0.000006 -0.0001    1.1012   
    14. B(H  13,C  10)                1.0947 -0.000009 -0.0000    1.0947   
    15. B(C  14,C   0)                1.5178 -0.000019  0.0000    1.5178   
    16. B(H  15,C  14)                1.1017 -0.000004 -0.0000    1.1017   
    17. B(H  16,C  14)                1.1017 -0.000012 -0.0001    1.1016   
    18. B(H  17,C  14)                1.0947  0.000005  0.0000    1.0947   
    19. A(C   1,C   0,C   8)          122.04 -0.000013    0.02    122.06   
    20. A(C   1,C   0,C  14)          121.62  0.000024   -0.02    121.60   
    21. A(C   8,C   0,C  14)          116.34 -0.000011    0.01    116.35   
    22. A(C   0,C   1,C   6)          122.87  0.000005   -0.00    122.86   
    23. A(C   6,C   1,C  10)          115.03 -0.000019   -0.01    115.02   
    24. A(C   0,C   1,C  10)          122.10  0.000014    0.01    122.11   
    25. A(C   3,C   2,H   4)          119.91  0.000002   -0.00    119.91   
    26. A(H   4,C   2,C   6)          117.19  0.000014    0.00    117.19   
    27. A(C   3,C   2,C   6)          122.90 -0.000016    0.00    122.90   
    28. A(H   5,C   3,C   8)          116.76  0.000003    0.01    116.77   
    29. A(C   2,C   3,C   8)          123.43 -0.000011    0.00    123.44   
    30. A(C   2,C   3,H   5)          119.80  0.000008   -0.01    119.79   
    31. A(C   1,C   6,O   7)          122.07 -0.000022    0.02    122.09   
    32. A(C   1,C   6,C   2)          114.44  0.000016   -0.01    114.43   
    33. A(C   2,C   6,O   7)          123.49  0.000006   -0.01    123.48   
    34. A(C   3,C   8,O   9)          122.27 -0.000006   -0.01    122.27   
    35. A(C   0,C   8,O   9)          123.40 -0.000013    0.02    123.42   
    36. A(C   0,C   8,C   3)          114.32  0.000019   -0.01    114.31   
    37. A(H  12,C  10,H  13)          107.94 -0.000020    0.03    107.97   
    38. A(H  11,C  10,H  13)          107.75  0.000026   -0.01    107.73   
    39. A(C   1,C  10,H  13)          113.20 -0.000014    0.00    113.21   
    40. A(H  11,C  10,H  12)          104.77 -0.000001   -0.00    104.77   
    41. A(C   1,C  10,H  12)          111.28  0.000045   -0.03    111.25   
    42. A(C   1,C  10,H  11)          111.47 -0.000034    0.01    111.48   
    43. A(H  16,C  14,H  17)          108.13  0.000025    0.00    108.14   
    44. A(H  15,C  14,H  17)          108.08 -0.000002   -0.02    108.06   
    45. A(C   0,C  14,H  17)          107.56 -0.000019    0.02    107.58   
    46. A(H  15,C  14,H  16)          106.00  0.000004    0.01    106.01   
    47. A(C   0,C  14,H  16)          113.41 -0.000008   -0.00    113.41   
    48. A(C   0,C  14,H  15)          113.44  0.000001   -0.00    113.44   
    49. D(C   6,C   1,C   0,C  14)   -179.91  0.000002    0.00   -179.90   
    50. D(C   6,C   1,C   0,C   8)      0.03  0.000001    0.00      0.04   
    51. D(C  10,C   1,C   0,C  14)      0.21  0.000002    0.02      0.23   
    52. D(C  10,C   1,C   0,C   8)   -179.85  0.000000    0.02   -179.83   
    53. D(H   5,C   3,C   2,H   4)     -0.06  0.000000   -0.00     -0.06   
    54. D(C   8,C   3,C   2,C   6)      0.12 -0.000001    0.01      0.13   
    55. D(H   5,C   3,C   2,C   6)   -179.93 -0.000000    0.01   -179.93   
    56. D(C   8,C   3,C   2,H   4)    180.00 -0.000001   -0.00    180.00   
    57. D(C   1,C   6,C   2,H   4)    180.00 -0.000010   -0.01    179.99   
    58. D(O   7,C   6,C   1,C  10)     -0.12 -0.000011   -0.02     -0.14   
    59. D(C   1,C   6,C   2,C   3)     -0.12 -0.000010   -0.02     -0.15   
    60. D(O   7,C   6,C   2,C   3)    179.93  0.000012    0.00    179.93   
    61. D(O   7,C   6,C   1,C   0)    179.99 -0.000011   -0.01    179.98   
    62. D(C   2,C   6,C   1,C  10)    179.94  0.000010   -0.00    179.94   
    63. D(C   2,C   6,C   1,C   0)      0.05  0.000010    0.02      0.06   
    64. D(O   7,C   6,C   2,H   4)      0.05  0.000011    0.01      0.07   
    65. D(O   9,C   8,C   3,H   5)      0.02 -0.000011   -0.01      0.01   
    66. D(C   0,C   8,C   3,H   5)   -179.98  0.000011    0.01   -179.97   
    67. D(C   0,C   8,C   3,C   2)     -0.03  0.000011    0.01     -0.03   
    68. D(O   9,C   8,C   0,C  14)     -0.10  0.000010    0.00     -0.09   
    69. D(O   9,C   8,C   0,C   1)    179.96  0.000011    0.00    179.96   
    70. D(O   9,C   8,C   3,C   2)    179.96 -0.000010   -0.01    179.95   
    71. D(C   3,C   8,C   0,C  14)    179.90 -0.000012   -0.01    179.89   
    72. D(C   3,C   8,C   0,C   1)     -0.04 -0.000011   -0.01     -0.06   
    73. D(H  13,C  10,C   1,C   6)    178.41  0.000018   -0.36    178.05   
    74. D(H  13,C  10,C   1,C   0)     -1.70  0.000019   -0.38     -2.08   
    75. D(H  12,C  10,C   1,C   6)     56.63  0.000022   -0.38     56.25   
    76. D(H  12,C  10,C   1,C   0)   -123.48  0.000022   -0.40   -123.87   
    77. D(H  11,C  10,C   1,C   6)    -59.93  0.000016   -0.37    -60.30   
    78. D(H  11,C  10,C   1,C   0)    119.96  0.000017   -0.38    119.58   
    79. D(H  15,C  14,C   0,C   1)    -60.85 -0.000013   -0.10    -60.95   
    80. D(H  17,C  14,C   0,C   8)     -0.27  0.000002   -0.08     -0.35   
    81. D(H  17,C  14,C   0,C   1)    179.67  0.000001   -0.08    179.60   
    82. D(H  16,C  14,C   0,C   8)   -119.79 -0.000012   -0.09   -119.88   
    83. D(H  16,C  14,C   0,C   1)     60.15 -0.000013   -0.09     60.06   
    84. D(H  15,C  14,C   0,C   8)    119.21 -0.000012   -0.10    119.11   
    ----------------------------------------------------------------------------

         *************************************************************
         *                GEOMETRY OPTIMIZATION CYCLE  11            *
         *************************************************************
---------------------------------
CARTESIAN COORDINATES (ANGSTROEM)
---------------------------------
  C      0.702572    0.636758   -0.005210
  C     -0.708520    0.613033    0.007756
  C     -0.680466   -1.796314    0.003609
  C      0.721830   -1.777546   -0.010973
  H     -1.213456   -2.752304    0.006692
  H      1.278132   -2.719907   -0.018198
  C     -1.470178   -0.610610    0.012075
  O     -2.779419   -0.614978    0.024449
  C      1.491466   -0.577248   -0.015951
  O      2.803169   -0.586431   -0.028787
  C     -1.535121    1.882216    0.015150
  H     -2.187626    1.943973   -0.870676
  H     -2.224428    1.904623    0.873581
  H     -0.927732    2.792408    0.045956
  C      1.476005    1.942758   -0.007264
  H      1.268807    2.573414   -0.886562
  H      1.273001    2.572943    0.873182
  H      2.542358    1.695422   -0.010731

----------------------------
CARTESIAN COORDINATES (A.U.)
----------------------------
  NO LB      ZA    FRAG     MASS         X           Y           Z
   0 C     6.0000    0    12.011    1.327669    1.203297   -0.009845
   1 C     6.0000    0    12.011   -1.338908    1.158464    0.014656
   2 C     6.0000    0    12.011   -1.285894   -3.394541    0.006821
   3 C     6.0000    0    12.011    1.364061   -3.359074   -0.020737
   4 H     1.0000    0     1.008   -2.293100   -5.201101    0.012646
   5 H     1.0000    0     1.008    2.415320   -5.139879   -0.034390
   6 C     6.0000    0    12.011   -2.778234   -1.153886    0.022819
   7 O     8.0000    0    15.999   -5.252340   -1.162140    0.046202
   8 C     6.0000    0    12.011    2.818462   -1.090840   -0.030143
   9 O     8.0000    0    15.999    5.297222   -1.108193   -0.054400
  10 C     6.0000    0    12.011   -2.900959    3.556872    0.028629
  11 H     1.0000    0     1.008   -4.134015    3.673576   -1.645338
  12 H     1.0000    0     1.008   -4.203559    3.599217    1.650828
  13 H     1.0000    0     1.008   -1.753159    5.276887    0.086844
  14 C     6.0000    0    12.011    2.789245    3.671281   -0.013726
  15 H     1.0000    0     1.008    2.397697    4.863048   -1.675358
  16 H     1.0000    0     1.008    2.405624    4.862158    1.650074
  17 H     1.0000    0     1.008    4.804361    3.203883   -0.020279

--------------------------------
INTERNAL COORDINATES (ANGSTROEM)
--------------------------------
 C      0   0   0     0.000000000000     0.00000000     0.00000000
 C      1   0   0     1.411350625302     0.00000000     0.00000000
 C      2   1   0     2.409513443423    90.29519689     0.00000000
 C      3   2   1     1.402497114491    89.90135141   359.93092814
 H      3   2   1     1.094534686341   150.19093929   180.03016047
 H      4   3   2     1.094334988475   119.78981863   179.99519637
 C      3   2   1     1.424644102834    32.99825290   180.05350533
 O      7   3   2     1.309306079779   123.47508245   180.08070121
 C      4   3   2     1.425860952809   123.43516050     0.05405516
 O      9   4   3     1.311798440729   122.26741257   179.95492182
 C      2   1   3     1.514645272399   122.11352181   180.10141922
 H     11   2   1     1.101936277577   111.48105860   119.57775013
 H     11   2   1     1.101157835891   111.25263263   236.12507983
 H     11   2   1     1.094678828423   113.20691100   357.91947716
 C      1   2   3     1.517840911977   121.59718678   180.13143923
 H     15   1   2     1.101736181593   113.43936533   299.05261831
 H     15   1   2     1.101601914559   113.40559558    60.06183813
 H     15   1   2     1.094667485802   107.57617490   179.59556788

---------------------------
INTERNAL COORDINATES (A.U.)
---------------------------
 C      0   0   0     0.000000000000     0.00000000     0.00000000
 C      1   0   0     2.667066160760     0.00000000     0.00000000
 C      2   1   0     4.553320524072    90.29519689     0.00000000
 C      3   2   1     2.650335450003    89.90135141   359.93092814
 H      3   2   1     2.068370801262   150.19093929   180.03016047
 H      4   3   2     2.067993426986   119.78981863   179.99519637
 C      3   2   1     2.692187192663    32.99825290   180.05350533
 O      7   3   2     2.474229916260   123.47508245   180.08070121
 C      4   3   2     2.694486705860   123.43516050     0.05405516
 O      9   4   3     2.478939795884   122.26741257   179.95492182
 C      2   1   3     2.862264754872   122.11352181   180.10141922
 H     11   2   1     2.082357781654   111.48105860   119.57775013
 H     11   2   1     2.080886740054   111.25263263   236.12507983
 H     11   2   1     2.068643190321   113.20691100   357.91947716
 C      1   2   3     2.868303638497   121.59718678   180.13143923
 H     15   1   2     2.081979655042   113.43936533   299.05261831
 H     15   1   2     2.081725927119   113.40559558    60.06183813
 H     15   1   2     2.068621755874   107.57617490   179.59556788


           ************************************************************
           *        Program running with 4 parallel MPI-processes     *
           *              working on a common directory               *
           ************************************************************
------------------------------------------------------------------------------
                   ___                                                        
                  /   \      - P O W E R E D   B Y -                         
                 /     \                                                     
                 |  |  |   _    _      __       _____    __    __             
                 |  |  |  | |  | |    /  \     |  _  \  |  |  /  |          
                  \  \/   | |  | |   /    \    | | | |  |  | /  /          
                 / \  \   | |__| |  /  /\  \   | |_| |  |  |/  /          
                |  |  |   |  __  | /  /__\  \  |    /   |      \           
                |  |  |   | |  | | |   __   |  |    \   |  |\   \          
                \     /   | |  | | |  |  |  |  | |\  \  |  | \   \       
                 \___/    |_|  |_| |__|  |__|  |_| \__\ |__|  \__/        
                                                                              
                      - O R C A' S   B I G   F R I E N D -                    
                                      &                                       
                       - I N T E G R A L  F E E D E R -                       
                                                                              
 v1 FN, 2020, v2 2021                                                         
------------------------------------------------------------------------------


Reading SHARK input file Q2_2e_0H_B3LYP_631Gd_opt.SHARKINP.tmp ... ok
----------------------
SHARK INTEGRAL PACKAGE
----------------------

Number of atoms                             ...     18
Number of basis functions                   ...    156
Number of shells                            ...     76
Maximum angular momentum                    ...      2
Integral batch strategy                     ... SHARK/LIBINT Hybrid
RI-J (if used) integral strategy            ... SPLIT-RIJ (Revised 2003 algorithm where possible)
Printlevel                                  ...      1
Contraction scheme used                     ... SEGMENTED contraction
Coulomb Range Separation                    ... NOT USED
Exchange Range Separation                   ... NOT USED
Finite Nucleus Model                        ... NOT USED
Auxiliary Coulomb fitting basis             ... AVAILABLE
   # of basis functions in Aux-J            ...    578
   # of shells in Aux-J                     ...    190
   Maximum angular momentum in Aux-J        ...      4
Auxiliary J/K fitting basis                 ... NOT available
Auxiliary Correlation fitting basis         ... NOT available
Auxiliary 'external' fitting basis          ... NOT available
Integral threshold                          ...     2.500000e-11
Primitive cut-off                           ...     2.500000e-12
Primitive pair pre-selection threshold      ...     2.500000e-12

Calculating pre-screening integrals         ... done (  0.1 sec) Dimension = 76
Organizing shell pair data                  ... done (  0.0 sec)
Shell pair information
Total number of shell pairs                 ...      2926
Shell pairs after pre-screening             ...      2716
Total number of primitive shell pairs       ...     16887
Primitive shell pairs kept                  ...     10007
          la=0 lb=0:    962 shell pairs
          la=1 lb=0:    884 shell pairs
          la=1 lb=1:    207 shell pairs
          la=2 lb=0:    415 shell pairs
          la=2 lb=1:    196 shell pairs
          la=2 lb=2:     52 shell pairs

Calculating one electron integrals          ... done (  0.0 sec)
Calculating RI/J V-Matrix + Cholesky decomp.... done (  0.0 sec)
Calculating Nuclear repulsion               ... done (  0.0 sec) ENN=    490.797431826131 Eh

SHARK setup successfully completed in   0.3 seconds

Maximum memory used throughout the entire GTOINT-calculation: 12.7 MB


           ************************************************************
           *        Program running with 4 parallel MPI-processes     *
           *              working on a common directory               *
           ************************************************************

Diagonalization of the overlap matrix:
Smallest eigenvalue                        ... 5.325e-04
Time for diagonalization                   ...    0.005 sec
Threshold for overlap eigenvalues          ... 1.000e-08
Number of eigenvalues below threshold      ... 0
Time for construction of square roots      ...    0.002 sec
Total time needed                          ...    0.008 sec

-------------------
DFT GRID GENERATION
-------------------

General Integration Accuracy     IntAcc      ... 4.959
Radial Grid Type                 RadialGrid  ... OptM3 with GC (2021)
Angular Grid (max. ang.)         AngularGrid ... 6 (Lebedev-590)
Angular grid pruning method      GridPruning ... 4 (adaptive)
Weight generation scheme         WeightScheme... Becke
Basis function cutoff            BFCut       ... 1.0000e-11
Integration weight cutoff        WCut        ... 1.0000e-14
Angular grids for H and He will be reduced by one unit
Partially contracted basis set               ... off
Rotationally invariant grid construction     ... off

Total number of grid points                  ...   212107
Total number of batches                      ...     3324
Average number of points per batch           ...       63
Average number of grid points per atom       ...    11784
Time for grid setup =    2.947 sec

--------------------
COSX GRID GENERATION
--------------------

GRIDX 1
-------
General Integration Accuracy     IntAcc      ... 4.020
Radial Grid Type                 RadialGrid  ... OptM3 with GC (2021)
Angular Grid (max. ang.)         AngularGrid ... 2 (Lebedev-110)
Angular grid pruning method      GridPruning ... 4 (adaptive)
Weight generation scheme         WeightScheme... Becke
Basis function cutoff            BFCut       ... 1.0000e-11
Integration weight cutoff        WCut        ... 1.0000e-14
Angular grids for H and He will be reduced by one unit
Partially contracted basis set               ... on
Rotationally invariant grid construction     ... off

Total number of grid points                  ...    23975
Total number of batches                      ...      385
Average number of points per batch           ...       62
Average number of grid points per atom       ...     1332
UseSFitting                                  ... on

GRIDX 2
-------
General Integration Accuracy     IntAcc      ... 4.338
Radial Grid Type                 RadialGrid  ... OptM3 with GC (2021)
Angular Grid (max. ang.)         AngularGrid ... 3 (Lebedev-194)
Angular grid pruning method      GridPruning ... 4 (adaptive)
Weight generation scheme         WeightScheme... Becke
Basis function cutoff            BFCut       ... 1.0000e-11
Integration weight cutoff        WCut        ... 1.0000e-14
Angular grids for H and He will be reduced by one unit
Partially contracted basis set               ... on
Rotationally invariant grid construction     ... off

Total number of grid points                  ...    52706
Total number of batches                      ...      833
Average number of points per batch           ...       63
Average number of grid points per atom       ...     2928
UseSFitting                                  ... on

GRIDX 3
-------
General Integration Accuracy     IntAcc      ... 4.871
Radial Grid Type                 RadialGrid  ... OptM3 with GC (2021)
Angular Grid (max. ang.)         AngularGrid ... 4 (Lebedev-302)
Angular grid pruning method      GridPruning ... 4 (adaptive)
Weight generation scheme         WeightScheme... Becke
Basis function cutoff            BFCut       ... 1.0000e-11
Integration weight cutoff        WCut        ... 1.0000e-14
Angular grids for H and He will be reduced by one unit
Partially contracted basis set               ... on
Rotationally invariant grid construction     ... off

Total number of grid points                  ...    99340
Total number of batches                      ...     1561
Average number of points per batch           ...       63
Average number of grid points per atom       ...     5519
UseSFitting                                  ... on

Time for X-Grid setup             =    1.054 sec


--------------------
CPCM SOLVATION MODEL
--------------------
CPCM parameters:
  Epsilon                                         ...      80.4000
  Refrac                                          ...       1.3300
  Rsolv                                           ...       1.3000
  Surface type                                    ... GAUSSIAN VDW
  Epsilon function type                           ...         CPCM
Radii:
 Radius for C  used is    3.8550 Bohr (=   2.0400 Ang.)
 Radius for H  used is    2.4944 Bohr (=   1.3200 Ang.)
 Radius for O  used is    3.4469 Bohr (=   1.8240 Ang.)
Calculating surface                               ...        done! (  0.0s)
GEPOL surface points                              ...         1005
GEPOL Volume                                      ...    1159.8224
GEPOL Surface-area                                ...     638.0900
Calculating surface distance matrix               ...        done! (  0.0s)
Performing Cholesky decomposition & store         ...        done! (  0.0s)
Overall time for CPCM initialization              ...                 0.1s
--------------
SCF ITERATIONS
--------------
ITER       Energy         Delta-E        Max-DP      RMS-DP      [F,P]     Damp
               ***  Starting incremental Fock matrix formation  ***
                      *** Initiating the SOSCF procedure ***
                      *** Re-Reading the Fockian *** 
                      *** Removing any level shift *** 
ITER      Energy       Delta-E        Grad      Rot      Max-DP    RMS-DP
  0   -460.02261234 -460.0226123432  0.000674  0.000674  0.001072  0.000030
               *** Restarting incremental Fock matrix formation ***
  1   -460.02262057  -0.0000082308  0.000155  0.000249  0.000614  0.000017
  2   -460.02262154  -0.0000009676  0.000016  0.000094  0.000124  0.000005
  3   -460.02262153   0.0000000134  0.000038  0.000046  0.000090  0.000003
                  ***Gradient check signals convergence***
              ***Rediagonalizing the Fockian in SOSCF/NRSCF***

               *****************************************************
               *                     SUCCESS                       *
               *           SCF CONVERGED AFTER   4 CYCLES          *
               *****************************************************

Old exchange energy                            =    -12.267165713 Eh
New exchange energy                            =    -12.267169039 Eh
Exchange energy change after final integration =     -0.000003326 Eh
Total energy after final integration           =   -460.022624892 Eh
Final COS-X integration done in                =     3.953 sec
Total Energy       :         -460.02262489 Eh          -12517.85202 eV
  Last Energy change         ...   -3.7237e-08  Tolerance :   1.0000e-08
  Last MAX-Density change    ...    2.2204e-15  Tolerance :   1.0000e-07
             **** THE GBW FILE WAS UPDATED (Q2_2e_0H_B3LYP_631Gd_opt.gbw) ****
             **** DENSITY Q2_2e_0H_B3LYP_631Gd_opt.scfp WAS UPDATED ****
             **** ENERGY FILE WAS UPDATED (Q2_2e_0H_B3LYP_631Gd_opt.en.tmp) ****
             **** THE GBW FILE WAS UPDATED (Q2_2e_0H_B3LYP_631Gd_opt.gbw) ****
             **** DENSITY Q2_2e_0H_B3LYP_631Gd_opt.scfp WAS UPDATED ****
Total SCF time: 0 days 0 hours 0 min 20 sec 

Maximum memory used throughout the entire SCF-calculation: 59.3 MB

-------------------------   --------------------
FINAL SINGLE POINT ENERGY      -460.022624891670
-------------------------   --------------------


           ************************************************************
           *        Program running with 4 parallel MPI-processes     *
           *              working on a common directory               *
           ************************************************************
------------------------------------------------------------------------------
                         ORCA SCF GRADIENT CALCULATION
------------------------------------------------------------------------------

 ... reading COSX grid (gridx3)
Gradient of the Kohn-Sham DFT energy:
Kohn-Sham wavefunction type      ... RKS
Hartree-Fock exchange scaling    ...    0.200
Number of operators              ...    1
Number of atoms                  ...   18
Basis set dimensions             ...  156
Integral neglect threshold       ... 2.5e-11
Integral primitive cutoff        ... 2.5e-12
SHARK Integral package           ... ON

Nuc. rep. gradient       (SHARK) ... done (  0.0 sec)
HCore & Overlap gradient (SHARK) ... done (  0.1 sec)
RI-J gradient            (SHARK) ... done (  0.4 sec)
COSX-gradient                    ... done (  4.7 sec)
Exchange-correlation gradient    ... done

------------------
CARTESIAN GRADIENT
------------------

   1   C   :    0.000004543   -0.000065669    0.000051889
   2   C   :    0.000073857    0.000150517    0.000002118
   3   C   :    0.000020590   -0.000143234    0.000018516
   4   C   :   -0.000043801   -0.000155505    0.000034113
   5   H   :    0.000003333    0.000014119   -0.000014067
   6   H   :   -0.000052093   -0.000000992    0.000001993
   7   C   :   -0.000139733    0.000119533   -0.000128838
   8   O   :   -0.000015175   -0.000006196    0.000019704
   9   C   :    0.000125359    0.000189331   -0.000099610
  10   O   :   -0.000033790   -0.000041014    0.000047451
  11   C   :   -0.000018492   -0.000001362   -0.000006122
  12   H   :    0.000010775   -0.000041786    0.000024770
  13   H   :    0.000011301    0.000046669   -0.000006615
  14   H   :    0.000012296   -0.000030261   -0.000004568
  15   C   :   -0.000025508    0.000028664    0.000078788
  16   H   :    0.000051636   -0.000034403    0.000008301
  17   H   :   -0.000015259   -0.000032042   -0.000019674
  18   H   :    0.000017663   -0.000007143   -0.000010004

Difference to translation invariance:
           :   -0.0000124960   -0.0000107757   -0.0000018544

Difference to rotation invariance:
           :    0.0002035073   -0.0005585009   -0.0011324433

Norm of the cartesian gradient     ...    0.0004737562
RMS gradient                       ...    0.0000644701
MAX gradient                       ...    0.0001893311

-------
TIMINGS
-------

Total SCF gradient time            ...        8.524 sec

One electron gradient       ....       0.074 sec  (  0.9%)
RI-J Coulomb gradient       ....       0.399 sec  (  4.7%)
COSX gradient               ....       4.716 sec  ( 55.3%)
XC gradient                 ....       2.335 sec  ( 27.4%)
CPCM gradient               ....       0.272 sec  (  3.2%)
   A-Matrix (El+Nuc)        ....       0.080 sec  (  0.9%)
   Potential                ....       0.191 sec  (  2.2%)

Maximum memory used throughout the entire SCFGRAD-calculation: 45.9 MB
------------------------------------------------------------------------------
                         ORCA GEOMETRY RELAXATION STEP
------------------------------------------------------------------------------

Reading the OPT-File                    .... done
Getting information on internals        .... done
Copying old internal coords+grads       .... done
Making the new internal coordinates     .... (new redundants).... done
Validating the new internal coordinates .... (new redundants).... done
Calculating the B-matrix                .... done
Calculating the G,G- and P matrices     .... done
Transforming gradient to internals      .... done
Projecting the internal gradient        .... done
Number of atoms                         ....  18
Number of internal coordinates          ....  84
Current Energy                          ....  -460.022624892 Eh
Current gradient norm                   ....     0.000473756 Eh/bohr
Maximum allowed component of the step   ....  0.300
Current trust radius                    ....  0.300
Updating the Hessian (BFGS)             .... done
Forming the augmented Hessian           .... done
Diagonalizing the augmented Hessian     .... done
Last element of RFO vector              ....  0.991636436
Lowest eigenvalues of augmented Hessian:
 -0.000005313  0.000281958  0.002313566  0.017122400  0.017566004
Length of the computed step             ....  0.130151224
The final length of the internal step   ....  0.130151224
Converting the step to cartesian space:
 Initial RMS(Int)=    0.0142006627
Transforming coordinates:
 Iter   0:  RMS(Cart)=    0.0232501334 RMS(Int)=    0.0141958639
 Iter   1:  RMS(Cart)=    0.0005444684 RMS(Int)=    0.0004208699
 Iter   2:  RMS(Cart)=    0.0000258535 RMS(Int)=    0.0000157480
 Iter   3:  RMS(Cart)=    0.0000012342 RMS(Int)=    0.0000009531
 Iter   4:  RMS(Cart)=    0.0000000587 RMS(Int)=    0.0000000361
done
Storing new coordinates                 .... done

                                .--------------------.
          ----------------------|Geometry convergence|-------------------------
          Item                value                   Tolerance       Converged
          ---------------------------------------------------------------------
          Energy change      -0.0000006140            0.0000002000      NO
          RMS gradient        0.0000344258            0.0000080000      NO
          MAX gradient        0.0001712960            0.0000300000      NO
          RMS step            0.0142006627            0.0001000000      NO
          MAX step            0.0543194596            0.0002000000      NO
          ........................................................
          Max(Bonds)      0.0014      Max(Angles)    0.22
          Max(Dihed)        3.11      Max(Improp)    0.00
          ---------------------------------------------------------------------

The optimization has not yet converged - more geometry cycles are needed


    ---------------------------------------------------------------------------
                         Redundant Internal Coordinates
                            (Angstroem and degrees)

        Definition                    Value    dE/dq     Step     New-Value
    ----------------------------------------------------------------------------
     1. B(C   1,C   0)                1.4114  0.000019  0.0003    1.4117   
     2. B(C   3,C   2)                1.4025  0.000014 -0.0007    1.4018   
     3. B(H   4,C   2)                1.0945 -0.000018 -0.0001    1.0945   
     4. B(H   5,C   3)                1.0943 -0.000023 -0.0001    1.0942   
     5. B(C   6,C   2)                1.4246  0.000146  0.0011    1.4258   
     6. B(C   6,C   1)                1.4413  0.000071 -0.0000    1.4413   
     7. B(O   7,C   6)                1.3093  0.000009 -0.0000    1.3093   
     8. B(C   8,C   3)                1.4259  0.000171  0.0014    1.4272   
     9. B(C   8,C   0)                1.4479 -0.000003 -0.0010    1.4468   
    10. B(O   9,C   8)                1.3118 -0.000028 -0.0002    1.3116   
    11. B(C  10,C   1)                1.5146 -0.000041 -0.0000    1.5146   
    12. B(H  11,C  10)                1.1019 -0.000029  0.0005    1.1024   
    13. B(H  12,C  10)                1.1012 -0.000002 -0.0006    1.1005   
    14. B(H  13,C  10)                1.0947 -0.000029 -0.0002    1.0945   
    15. B(C  14,C   0)                1.5178 -0.000010  0.0003    1.5181   
    16. B(H  15,C  14)                1.1017 -0.000021 -0.0000    1.1017   
    17. B(H  16,C  14)                1.1016 -0.000034 -0.0003    1.1013   
    18. B(H  17,C  14)                1.0947  0.000009  0.0001    1.0947   
    19. A(C   1,C   0,C   8)          122.06  0.000036    0.10    122.16   
    20. A(C   1,C   0,C  14)          121.60 -0.000037   -0.15    121.45   
    21. A(C   8,C   0,C  14)          116.35  0.000001    0.04    116.39   
    22. A(C   0,C   1,C   6)          122.86  0.000006   -0.02    122.84   
    23. A(C   6,C   1,C  10)          115.02 -0.000065   -0.06    114.97   
    24. A(C   0,C   1,C  10)          122.11  0.000059    0.08    122.19   
    25. A(C   3,C   2,H   4)          119.91 -0.000010   -0.03    119.88   
    26. A(H   4,C   2,C   6)          117.19  0.000021   -0.00    117.19   
    27. A(C   3,C   2,C   6)          122.90 -0.000011    0.03    122.93   
    28. A(H   5,C   3,C   8)          116.77  0.000029    0.07    116.85   
    29. A(C   2,C   3,C   8)          123.44 -0.000004    0.01    123.45   
    30. A(C   2,C   3,H   5)          119.79 -0.000025   -0.08    119.71   
    31. A(C   1,C   6,O   7)          122.09  0.000032    0.12    122.21   
    32. A(C   1,C   6,C   2)          114.43 -0.000012   -0.05    114.38   
    33. A(C   2,C   6,O   7)          123.48 -0.000020   -0.07    123.41   
    34. A(C   3,C   8,O   9)          122.27 -0.000024   -0.03    122.23   
    35. A(C   0,C   8,O   9)          123.42  0.000038    0.11    123.53   
    36. A(C   0,C   8,C   3)          114.31 -0.000014   -0.07    114.24   
    37. A(H  12,C  10,H  13)          107.97 -0.000013    0.22    108.18   
    38. A(H  11,C  10,H  13)          107.73  0.000043   -0.13    107.61   
    39. A(C   1,C  10,H  13)          113.21 -0.000023    0.02    113.23   
    40. A(H  11,C  10,H  12)          104.77 -0.000003   -0.02    104.75   
    41. A(C   1,C  10,H  12)          111.25  0.000051   -0.22    111.03   
    42. A(C   1,C  10,H  11)          111.48 -0.000053    0.13    111.61   
    43. A(H  16,C  14,H  17)          108.14  0.000021    0.01    108.15   
    44. A(H  15,C  14,H  17)          108.06 -0.000029   -0.14    107.92   
    45. A(C   0,C  14,H  17)          107.58  0.000016    0.11    107.69   
    46. A(H  15,C  14,H  16)          106.01  0.000015    0.04    106.05   
    47. A(C   0,C  14,H  16)          113.41 -0.000021   -0.02    113.38   
    48. A(C   0,C  14,H  15)          113.44 -0.000001   -0.01    113.43   
    49. D(C   6,C   1,C   0,C  14)   -179.90  0.000003    0.00   -179.90   
    50. D(C   6,C   1,C   0,C   8)      0.04  0.000000    0.01      0.05   
    51. D(C  10,C   1,C   0,C  14)      0.23  0.000003    0.13      0.36   
    52. D(C  10,C   1,C   0,C   8)   -179.83  0.000000    0.13   -179.69   
    53. D(H   5,C   3,C   2,H   4)     -0.06  0.000000   -0.03     -0.09   
    54. D(C   8,C   3,C   2,C   6)      0.13 -0.000001    0.09      0.23   
    55. D(H   5,C   3,C   2,C   6)   -179.93 -0.000000    0.07   -179.86   
    56. D(C   8,C   3,C   2,H   4)    180.00 -0.000001   -0.00    179.99   
    57. D(C   1,C   6,C   2,H   4)    179.99 -0.000017   -0.05    179.94   
    58. D(O   7,C   6,C   1,C  10)     -0.14 -0.000019   -0.15     -0.29   
    59. D(C   1,C   6,C   2,C   3)     -0.15 -0.000017   -0.15     -0.29   
    60. D(O   7,C   6,C   2,C   3)    179.93  0.000020   -0.02    179.92   
    61. D(O   7,C   6,C   1,C   0)    179.98 -0.000019   -0.03    179.95   
    62. D(C   2,C   6,C   1,C  10)    179.94  0.000017   -0.02    179.92   
    63. D(C   2,C   6,C   1,C   0)      0.06  0.000017    0.10      0.16   
    64. D(O   7,C   6,C   2,H   4)      0.07  0.000019    0.08      0.15   
    65. D(O   9,C   8,C   3,H   5)      0.01 -0.000018   -0.02     -0.01   
    66. D(C   0,C   8,C   3,H   5)   -179.97  0.000018    0.04   -179.92   
    67. D(C   0,C   8,C   3,C   2)     -0.03  0.000019    0.02     -0.00   
    68. D(O   9,C   8,C   0,C  14)     -0.09  0.000016    0.01     -0.09   
    69. D(O   9,C   8,C   0,C   1)    179.96  0.000018   -0.00    179.96   
    70. D(O   9,C   8,C   3,C   2)    179.95 -0.000017   -0.05    179.91   
    71. D(C   3,C   8,C   0,C  14)    179.89 -0.000020   -0.06    179.82   
    72. D(C   3,C   8,C   0,C   1)     -0.06 -0.000018   -0.07     -0.13   
    73. D(H  13,C  10,C   1,C   6)    178.05  0.000024   -2.86    175.18   
    74. D(H  13,C  10,C   1,C   0)     -2.08  0.000024   -2.98     -5.06   
    75. D(H  12,C  10,C   1,C   6)     56.25  0.000020   -3.00     53.25   
    76. D(H  12,C  10,C   1,C   0)   -123.87  0.000020   -3.11   -126.99   
    77. D(H  11,C  10,C   1,C   6)    -60.30  0.000025   -2.92    -63.21   
    78. D(H  11,C  10,C   1,C   0)    119.58  0.000025   -3.03    116.55   
    79. D(H  15,C  14,C   0,C   1)    -60.95 -0.000022   -0.58    -61.53   
    80. D(H  17,C  14,C   0,C   8)     -0.35  0.000007   -0.48     -0.83   
    81. D(H  17,C  14,C   0,C   1)    179.60  0.000005   -0.47    179.12   
    82. D(H  16,C  14,C   0,C   8)   -119.88 -0.000017   -0.56   -120.44   
    83. D(H  16,C  14,C   0,C   1)     60.06 -0.000019   -0.55     59.51   
    84. D(H  15,C  14,C   0,C   8)    119.11 -0.000020   -0.59    118.52   
    ----------------------------------------------------------------------------

         *************************************************************
         *                GEOMETRY OPTIMIZATION CYCLE  12            *
         *************************************************************
---------------------------------
CARTESIAN COORDINATES (ANGSTROEM)
---------------------------------
  C      0.703627    0.635613   -0.007169
  C     -0.707781    0.613583    0.010651
  C     -0.680110   -1.796046    0.009418
  C      0.721470   -1.777987   -0.011018
  H     -1.213083   -2.751950    0.015618
  H      1.275882   -2.721355   -0.019178
  C     -1.470441   -0.609385    0.018020
  O     -2.779584   -0.615336    0.035526
  C      1.492611   -0.577077   -0.020437
  O      2.804055   -0.587948   -0.037807
  C     -1.534520    1.882648    0.017684
  H     -2.151444    1.970333   -0.891720
  H     -2.257552    1.878459    0.847342
  H     -0.929680    2.791465    0.096328
  C      1.475407    1.942884   -0.012237
  H      1.271852    2.568326   -0.896075
  H      1.267049    2.576878    0.863849
  H      2.542638    1.699106   -0.010696

----------------------------
CARTESIAN COORDINATES (A.U.)
----------------------------
  NO LB      ZA    FRAG     MASS         X           Y           Z
   0 C     6.0000    0    12.011    1.329662    1.201135   -0.013548
   1 C     6.0000    0    12.011   -1.337513    1.159505    0.020127
   2 C     6.0000    0    12.011   -1.285222   -3.394036    0.017798
   3 C     6.0000    0    12.011    1.363381   -3.359908   -0.020821
   4 H     1.0000    0     1.008   -2.292395   -5.200432    0.029513
   5 H     1.0000    0     1.008    2.411068   -5.142615   -0.036241
   6 C     6.0000    0    12.011   -2.778731   -1.151571    0.034054
   7 O     8.0000    0    15.999   -5.252653   -1.162817    0.067134
   8 C     6.0000    0    12.011    2.820627   -1.090517   -0.038620
   9 O     8.0000    0    15.999    5.298897   -1.111061   -0.071446
  10 C     6.0000    0    12.011   -2.899823    3.557688    0.033417
  11 H     1.0000    0     1.008   -4.065640    3.723390   -1.685107
  12 H     1.0000    0     1.008   -4.266155    3.549773    1.601243
  13 H     1.0000    0     1.008   -1.756841    5.275104    0.182034
  14 C     6.0000    0    12.011    2.788115    3.671519   -0.023124
  15 H     1.0000    0     1.008    2.403452    4.853433   -1.693337
  16 H     1.0000    0     1.008    2.394376    4.869595    1.632438
  17 H     1.0000    0     1.008    4.804890    3.210846   -0.020213

--------------------------------
INTERNAL COORDINATES (ANGSTROEM)
--------------------------------
 C      0   0   0     0.000000000000     0.00000000     0.00000000
 C      1   0   0     1.411692396394     0.00000000     0.00000000
 C      2   1   0     2.409788833497    90.23590949     0.00000000
 C      3   2   1     1.401845480557    89.92015484   359.88807252
 H      3   2   1     1.094463691341   150.19786267   180.01920062
 H      4   3   2     1.094249341004   119.70710361   179.98488586
 C      3   2   1     1.425784541083    33.00747402   180.13392213
 O      7   3   2     1.309273790496   123.40514052   180.21133715
 C      4   3   2     1.427211524924   123.44574303     0.06806197
 O      9   4   3     1.311603962246   122.23279575   179.90736838
 C      2   1   3     1.514619074987   122.18893568   180.17319830
 H     11   2   1     1.102405987454   111.60926526   116.54788752
 H     11   2   1     1.100511208542   111.03424475   233.01278663
 H     11   2   1     1.094515789645   113.22964656   354.94265179
 C      1   2   3     1.518099738291   121.45060996   180.18589931
 H     15   1   2     1.101718326600   113.42854107   298.47448523
 H     15   1   2     1.101311689372   113.38375348    59.51044588
 H     15   1   2     1.094720476788   107.68934300   179.12352272

---------------------------
INTERNAL COORDINATES (A.U.)
---------------------------
 C      0   0   0     0.000000000000     0.00000000     0.00000000
 C      1   0   0     2.667712014524     0.00000000     0.00000000
 C      2   1   0     4.553840935891    90.23590949     0.00000000
 C      3   2   1     2.649104040328    89.92015484   359.88807252
 H      3   2   1     2.068236640154   150.19786267   180.01920062
 H      4   3   2     2.067831576721   119.70710361   179.98488586
 C      3   2   1     2.694342308626    33.00747402   180.13392213
 O      7   3   2     2.474168898359   123.40514052   180.21133715
 C      4   3   2     2.697038917282   123.44574303     0.06806197
 O      9   4   3     2.478572284811   122.23279575   179.90736838
 C      2   1   3     2.862215248938   122.18893568   180.17319830
 H     11   2   1     2.083245404684   111.60926526   116.54788752
 H     11   2   1     2.079664791455   111.03424475   233.01278663
 H     11   2   1     2.068335091681   113.22964656   354.94265179
 C      1   2   3     2.868792749348   121.45060996   180.18589931
 H     15   1   2     2.081945913997   113.42854107   298.47448523
 H     15   1   2     2.081177480999   113.38375348    59.51044588
 H     15   1   2     2.068721894326   107.68934300   179.12352272


           ************************************************************
           *        Program running with 4 parallel MPI-processes     *
           *              working on a common directory               *
           ************************************************************
------------------------------------------------------------------------------
                   ___                                                        
                  /   \      - P O W E R E D   B Y -                         
                 /     \                                                     
                 |  |  |   _    _      __       _____    __    __             
                 |  |  |  | |  | |    /  \     |  _  \  |  |  /  |          
                  \  \/   | |  | |   /    \    | | | |  |  | /  /          
                 / \  \   | |__| |  /  /\  \   | |_| |  |  |/  /          
                |  |  |   |  __  | /  /__\  \  |    /   |      \           
                |  |  |   | |  | | |   __   |  |    \   |  |\   \          
                \     /   | |  | | |  |  |  |  | |\  \  |  | \   \       
                 \___/    |_|  |_| |__|  |__|  |_| \__\ |__|  \__/        
                                                                              
                      - O R C A' S   B I G   F R I E N D -                    
                                      &                                       
                       - I N T E G R A L  F E E D E R -                       
                                                                              
 v1 FN, 2020, v2 2021                                                         
------------------------------------------------------------------------------


Reading SHARK input file Q2_2e_0H_B3LYP_631Gd_opt.SHARKINP.tmp ... ok
----------------------
SHARK INTEGRAL PACKAGE
----------------------

Number of atoms                             ...     18
Number of basis functions                   ...    156
Number of shells                            ...     76
Maximum angular momentum                    ...      2
Integral batch strategy                     ... SHARK/LIBINT Hybrid
RI-J (if used) integral strategy            ... SPLIT-RIJ (Revised 2003 algorithm where possible)
Printlevel                                  ...      1
Contraction scheme used                     ... SEGMENTED contraction
Coulomb Range Separation                    ... NOT USED
Exchange Range Separation                   ... NOT USED
Finite Nucleus Model                        ... NOT USED
Auxiliary Coulomb fitting basis             ... AVAILABLE
   # of basis functions in Aux-J            ...    578
   # of shells in Aux-J                     ...    190
   Maximum angular momentum in Aux-J        ...      4
Auxiliary J/K fitting basis                 ... NOT available
Auxiliary Correlation fitting basis         ... NOT available
Auxiliary 'external' fitting basis          ... NOT available
Integral threshold                          ...     2.500000e-11
Primitive cut-off                           ...     2.500000e-12
Primitive pair pre-selection threshold      ...     2.500000e-12

Calculating pre-screening integrals         ... done (  0.1 sec) Dimension = 76
Organizing shell pair data                  ... done (  0.0 sec)
Shell pair information
Total number of shell pairs                 ...      2926
Shell pairs after pre-screening             ...      2717
Total number of primitive shell pairs       ...     16887
Primitive shell pairs kept                  ...     10009
          la=0 lb=0:    963 shell pairs
          la=1 lb=0:    884 shell pairs
          la=1 lb=1:    207 shell pairs
          la=2 lb=0:    415 shell pairs
          la=2 lb=1:    196 shell pairs
          la=2 lb=2:     52 shell pairs

Calculating one electron integrals          ... done (  0.0 sec)
Calculating RI/J V-Matrix + Cholesky decomp.... done (  0.0 sec)
Calculating Nuclear repulsion               ... done (  0.0 sec) ENN=    490.754808809119 Eh

SHARK setup successfully completed in   0.3 seconds

Maximum memory used throughout the entire GTOINT-calculation: 12.7 MB


           ************************************************************
           *        Program running with 4 parallel MPI-processes     *
           *              working on a common directory               *
           ************************************************************

Diagonalization of the overlap matrix:
Smallest eigenvalue                        ... 5.336e-04
Time for diagonalization                   ...    0.006 sec
Threshold for overlap eigenvalues          ... 1.000e-08
Number of eigenvalues below threshold      ... 0
Time for construction of square roots      ...    0.002 sec
Total time needed                          ...    0.009 sec

-------------------
DFT GRID GENERATION
-------------------

General Integration Accuracy     IntAcc      ... 4.959
Radial Grid Type                 RadialGrid  ... OptM3 with GC (2021)
Angular Grid (max. ang.)         AngularGrid ... 6 (Lebedev-590)
Angular grid pruning method      GridPruning ... 4 (adaptive)
Weight generation scheme         WeightScheme... Becke
Basis function cutoff            BFCut       ... 1.0000e-11
Integration weight cutoff        WCut        ... 1.0000e-14
Angular grids for H and He will be reduced by one unit
Partially contracted basis set               ... off
Rotationally invariant grid construction     ... off

Total number of grid points                  ...   212120
Total number of batches                      ...     3321
Average number of points per batch           ...       63
Average number of grid points per atom       ...    11784
Time for grid setup =    3.051 sec

--------------------
COSX GRID GENERATION
--------------------

GRIDX 1
-------
General Integration Accuracy     IntAcc      ... 4.020
Radial Grid Type                 RadialGrid  ... OptM3 with GC (2021)
Angular Grid (max. ang.)         AngularGrid ... 2 (Lebedev-110)
Angular grid pruning method      GridPruning ... 4 (adaptive)
Weight generation scheme         WeightScheme... Becke
Basis function cutoff            BFCut       ... 1.0000e-11
Integration weight cutoff        WCut        ... 1.0000e-14
Angular grids for H and He will be reduced by one unit
Partially contracted basis set               ... on
Rotationally invariant grid construction     ... off

Total number of grid points                  ...    23976
Total number of batches                      ...      385
Average number of points per batch           ...       62
Average number of grid points per atom       ...     1332
UseSFitting                                  ... on

GRIDX 2
-------
General Integration Accuracy     IntAcc      ... 4.338
Radial Grid Type                 RadialGrid  ... OptM3 with GC (2021)
Angular Grid (max. ang.)         AngularGrid ... 3 (Lebedev-194)
Angular grid pruning method      GridPruning ... 4 (adaptive)
Weight generation scheme         WeightScheme... Becke
Basis function cutoff            BFCut       ... 1.0000e-11
Integration weight cutoff        WCut        ... 1.0000e-14
Angular grids for H and He will be reduced by one unit
Partially contracted basis set               ... on
Rotationally invariant grid construction     ... off

Total number of grid points                  ...    52685
Total number of batches                      ...      832
Average number of points per batch           ...       63
Average number of grid points per atom       ...     2927
UseSFitting                                  ... on

GRIDX 3
-------
General Integration Accuracy     IntAcc      ... 4.871
Radial Grid Type                 RadialGrid  ... OptM3 with GC (2021)
Angular Grid (max. ang.)         AngularGrid ... 4 (Lebedev-302)
Angular grid pruning method      GridPruning ... 4 (adaptive)
Weight generation scheme         WeightScheme... Becke
Basis function cutoff            BFCut       ... 1.0000e-11
Integration weight cutoff        WCut        ... 1.0000e-14
Angular grids for H and He will be reduced by one unit
Partially contracted basis set               ... on
Rotationally invariant grid construction     ... off

Total number of grid points                  ...    99336
Total number of batches                      ...     1561
Average number of points per batch           ...       63
Average number of grid points per atom       ...     5519
UseSFitting                                  ... on

Time for X-Grid setup             =    1.060 sec


--------------------
CPCM SOLVATION MODEL
--------------------
CPCM parameters:
  Epsilon                                         ...      80.4000
  Refrac                                          ...       1.3300
  Rsolv                                           ...       1.3000
  Surface type                                    ... GAUSSIAN VDW
  Epsilon function type                           ...         CPCM
Radii:
 Radius for C  used is    3.8550 Bohr (=   2.0400 Ang.)
 Radius for H  used is    2.4944 Bohr (=   1.3200 Ang.)
 Radius for O  used is    3.4469 Bohr (=   1.8240 Ang.)
Calculating surface                               ...        done! (  0.0s)
GEPOL surface points                              ...         1004
GEPOL Volume                                      ...    1159.1210
GEPOL Surface-area                                ...     637.6229
Calculating surface distance matrix               ...        done! (  0.0s)
Performing Cholesky decomposition & store         ...        done! (  0.0s)
Overall time for CPCM initialization              ...                 0.1s
--------------
SCF ITERATIONS
--------------
ITER       Energy         Delta-E        Max-DP      RMS-DP      [F,P]     Damp
               ***  Starting incremental Fock matrix formation  ***
  0   -460.0220633313   0.000000000000 0.00254346  0.00006835  0.0127402 0.7000
                      *** Initiating the SOSCF procedure ***
                      *** Re-Reading the Fockian *** 
                      *** Removing any level shift *** 
ITER      Energy       Delta-E        Grad      Rot      Max-DP    RMS-DP
  1   -460.02220775  -0.0001444188  0.000886  0.000886  0.007775  0.000226
               *** Restarting incremental Fock matrix formation ***
  2   -460.02261042  -0.0004026666  0.000495  0.000884  0.002563  0.000067
  3   -460.02262394  -0.0000135210  0.000083  0.000676  0.000509  0.000020
  4   -460.02262353   0.0000004086  0.000154  0.000357  0.000298  0.000011
  5   -460.02262433  -0.0000007970  0.000007  0.000029  0.000033  0.000001
  6   -460.02262433  -0.0000000019  0.000009  0.000020  0.000022  0.000001
                  ***Gradient check signals convergence***
              ***Rediagonalizing the Fockian in SOSCF/NRSCF***

               *****************************************************
               *                     SUCCESS                       *
               *           SCF CONVERGED AFTER   7 CYCLES          *
               *****************************************************

Old exchange energy                            =    -12.267093772 Eh
New exchange energy                            =    -12.267097279 Eh
Exchange energy change after final integration =     -0.000003507 Eh
Total energy after final integration           =   -460.022627835 Eh
Final COS-X integration done in                =     3.948 sec
Total Energy       :         -460.02262784 Eh          -12517.85210 eV
  Last Energy change         ...   -4.7606e-10  Tolerance :   1.0000e-08
  Last MAX-Density change    ...    3.1086e-15  Tolerance :   1.0000e-07
             **** THE GBW FILE WAS UPDATED (Q2_2e_0H_B3LYP_631Gd_opt.gbw) ****
             **** DENSITY Q2_2e_0H_B3LYP_631Gd_opt.scfp WAS UPDATED ****
             **** ENERGY FILE WAS UPDATED (Q2_2e_0H_B3LYP_631Gd_opt.en.tmp) ****
             **** THE GBW FILE WAS UPDATED (Q2_2e_0H_B3LYP_631Gd_opt.gbw) ****
             **** DENSITY Q2_2e_0H_B3LYP_631Gd_opt.scfp WAS UPDATED ****
Total SCF time: 0 days 0 hours 0 min 26 sec 

Maximum memory used throughout the entire SCF-calculation: 59.3 MB

-------------------------   --------------------
FINAL SINGLE POINT ENERGY      -460.022627835049
-------------------------   --------------------


           ************************************************************
           *        Program running with 4 parallel MPI-processes     *
           *              working on a common directory               *
           ************************************************************
------------------------------------------------------------------------------
                         ORCA SCF GRADIENT CALCULATION
------------------------------------------------------------------------------

 ... reading COSX grid (gridx3)
Gradient of the Kohn-Sham DFT energy:
Kohn-Sham wavefunction type      ... RKS
Hartree-Fock exchange scaling    ...    0.200
Number of operators              ...    1
Number of atoms                  ...   18
Basis set dimensions             ...  156
Integral neglect threshold       ... 2.5e-11
Integral primitive cutoff        ... 2.5e-12
SHARK Integral package           ... ON

Nuc. rep. gradient       (SHARK) ... done (  0.0 sec)
HCore & Overlap gradient (SHARK) ... done (  0.1 sec)
RI-J gradient            (SHARK) ... done (  0.4 sec)
COSX-gradient                    ... done (  4.7 sec)
Exchange-correlation gradient    ... done

------------------
CARTESIAN GRADIENT
------------------

   1   C   :    0.000024234   -0.000924510    0.000124067
   2   C   :    0.000429868    0.000604889    0.000022231
   3   C   :    0.000551760   -0.000695513    0.000070874
   4   C   :   -0.000511882   -0.000668877    0.000098842
   5   H   :    0.000073319    0.000037764   -0.000024759
   6   H   :   -0.000233941   -0.000034535    0.000003940
   7   C   :   -0.000696733    0.000822923   -0.000373067
   8   O   :   -0.000061958   -0.000156922    0.000104268
   9   C   :    0.000611049    0.001363069   -0.000289920
  10   O   :   -0.000083413   -0.000213773    0.000109087
  11   C   :   -0.000113326    0.000058846    0.000042209
  12   H   :    0.000002514   -0.000153694    0.000094437
  13   H   :   -0.000005515    0.000051978   -0.000075901
  14   H   :   -0.000011054   -0.000164783   -0.000015798
  15   C   :   -0.000238960    0.000186787    0.000264345
  16   H   :    0.000201323   -0.000136439    0.000006766
  17   H   :   -0.000017386   -0.000131951   -0.000083969
  18   H   :    0.000073449    0.000143929   -0.000085287

Difference to translation invariance:
           :   -0.0000066525   -0.0000108118   -0.0000076353

Difference to rotation invariance:
           :    0.0003523202   -0.0008722653   -0.0011626743

Norm of the cartesian gradient     ...    0.0026616868
RMS gradient                       ...    0.0003622097
MAX gradient                       ...    0.0013630692

-------
TIMINGS
-------

Total SCF gradient time            ...        8.564 sec

One electron gradient       ....       0.083 sec  (  1.0%)
RI-J Coulomb gradient       ....       0.413 sec  (  4.8%)
COSX gradient               ....       4.687 sec  ( 54.7%)
XC gradient                 ....       2.295 sec  ( 26.8%)
CPCM gradient               ....       0.265 sec  (  3.1%)
   A-Matrix (El+Nuc)        ....       0.069 sec  (  0.8%)
   Potential                ....       0.196 sec  (  2.3%)

Maximum memory used throughout the entire SCFGRAD-calculation: 46.4 MB
------------------------------------------------------------------------------
                         ORCA GEOMETRY RELAXATION STEP
------------------------------------------------------------------------------

Reading the OPT-File                    .... done
Getting information on internals        .... done
Copying old internal coords+grads       .... done
Making the new internal coordinates     .... (new redundants).... done
Validating the new internal coordinates .... (new redundants).... done
Calculating the B-matrix                .... done
Calculating the G,G- and P matrices     .... done
Transforming gradient to internals      .... done
Projecting the internal gradient        .... done
Number of atoms                         ....  18
Number of internal coordinates          ....  84
Current Energy                          ....  -460.022627835 Eh
Current gradient norm                   ....     0.002661687 Eh/bohr
Maximum allowed component of the step   ....  0.300
Current trust radius                    ....  0.300
Updating the Hessian (BFGS)             .... done
Forming the augmented Hessian           .... done
Diagonalizing the augmented Hessian     .... done
Last element of RFO vector              ....  0.997953575
Lowest eigenvalues of augmented Hessian:
 -0.000003812  0.000223445  0.002147443  0.017126200  0.017566351
Length of the computed step             ....  0.064073777
The final length of the internal step   ....  0.064073777
Converting the step to cartesian space:
 Initial RMS(Int)=    0.0069910222
Transforming coordinates:
 Iter   0:  RMS(Cart)=    0.0115748851 RMS(Int)=    0.0069902681
 Iter   1:  RMS(Cart)=    0.0001389550 RMS(Int)=    0.0001074625
 Iter   2:  RMS(Cart)=    0.0000033348 RMS(Int)=    0.0000020250
 Iter   3:  RMS(Cart)=    0.0000000804 RMS(Int)=    0.0000000621
done
Storing new coordinates                 .... done

                                .--------------------.
          ----------------------|Geometry convergence|-------------------------
          Item                value                   Tolerance       Converged
          ---------------------------------------------------------------------
          Energy change      -0.0000029434            0.0000002000      NO
          RMS gradient        0.0001833490            0.0000080000      NO
          MAX gradient        0.0008816376            0.0000300000      NO
          RMS step            0.0069910222            0.0001000000      NO
          MAX step            0.0269217095            0.0002000000      NO
          ........................................................
          Max(Bonds)      0.0004      Max(Angles)    0.12
          Max(Dihed)        1.54      Max(Improp)    0.00
          ---------------------------------------------------------------------

The optimization has not yet converged - more geometry cycles are needed


    ---------------------------------------------------------------------------
                         Redundant Internal Coordinates
                            (Angstroem and degrees)

        Definition                    Value    dE/dq     Step     New-Value
    ----------------------------------------------------------------------------
     1. B(C   1,C   0)                1.4117  0.000077  0.0001    1.4118   
     2. B(C   3,C   2)                1.4018 -0.000257 -0.0002    1.4016   
     3. B(H   4,C   2)                1.0945 -0.000072 -0.0000    1.0945   
     4. B(H   5,C   3)                1.0942 -0.000086 -0.0000    1.0942   
     5. B(C   6,C   2)                1.4258  0.000723  0.0003    1.4261   
     6. B(C   6,C   1)                1.4413  0.000150  0.0000    1.4413   
     7. B(O   7,C   6)                1.3093  0.000058  0.0000    1.3093   
     8. B(C   8,C   3)                1.4272  0.000882  0.0004    1.4276   
     9. B(C   8,C   0)                1.4468 -0.000308 -0.0003    1.4465   
    10. B(O   9,C   8)                1.3116 -0.000077 -0.0000    1.3116   
    11. B(C  10,C   1)                1.5146 -0.000114  0.0000    1.5147   
    12. B(H  11,C  10)                1.1024 -0.000095  0.0003    1.1027   
    13. B(H  12,C  10)                1.1005 -0.000042 -0.0003    1.1002   
    14. B(H  13,C  10)                1.0945 -0.000154 -0.0000    1.0945   
    15. B(C  14,C   0)                1.5181  0.000077  0.0001    1.5182   
    16. B(H  15,C  14)                1.1017 -0.000099 -0.0000    1.1017   
    17. B(H  16,C  14)                1.1013 -0.000147 -0.0000    1.1013   
    18. B(H  17,C  14)                1.0947  0.000029  0.0000    1.0947   
    19. A(C   1,C   0,C   8)          122.16  0.000314    0.03    122.19   
    20. A(C   1,C   0,C  14)          121.45 -0.000388   -0.05    121.40   
    21. A(C   8,C   0,C  14)          116.39  0.000075    0.02    116.41   
    22. A(C   0,C   1,C   6)          122.84  0.000014   -0.01    122.83   
    23. A(C   6,C   1,C  10)          114.97 -0.000388    0.00    114.97   
    24. A(C   0,C   1,C  10)          122.19  0.000374    0.01    122.20   
    25. A(C   3,C   2,H   4)          119.88 -0.000075   -0.01    119.88   
    26. A(H   4,C   2,C   6)          117.19  0.000059   -0.01    117.18   
    27. A(C   3,C   2,C   6)          122.93  0.000017    0.01    122.94   
    28. A(H   5,C   3,C   8)          116.85  0.000187    0.02    116.87   
    29. A(C   2,C   3,C   8)          123.45  0.000040    0.00    123.45   
    30. A(C   2,C   3,H   5)          119.71 -0.000227   -0.03    119.68   
    31. A(C   1,C   6,O   7)          122.21  0.000293    0.05    122.26   
    32. A(C   1,C   6,C   2)          114.38 -0.000161   -0.02    114.37   
    33. A(C   2,C   6,O   7)          123.41 -0.000132   -0.03    123.38   
    34. A(C   3,C   8,O   9)          122.23 -0.000134   -0.01    122.22   
    35. A(C   0,C   8,O   9)          123.53  0.000357    0.03    123.56   
    36. A(C   0,C   8,C   3)          114.24 -0.000223   -0.02    114.22   
    37. A(H  12,C  10,H  13)          108.18  0.000015    0.10    108.28   
    38. A(H  11,C  10,H  13)          107.61  0.000140   -0.07    107.54   
    39. A(C   1,C  10,H  13)          113.23 -0.000067    0.02    113.24   
    40. A(H  11,C  10,H  12)          104.75 -0.000035   -0.00    104.75   
    41. A(C   1,C  10,H  12)          111.03  0.000111   -0.12    110.92   
    42. A(C   1,C  10,H  11)          111.61 -0.000156    0.08    111.69   
    43. A(H  16,C  14,H  17)          108.15 -0.000016   -0.02    108.13   
    44. A(H  15,C  14,H  17)          107.92 -0.000207   -0.02    107.89   
    45. A(C   0,C  14,H  17)          107.69  0.000231    0.04    107.73   
    46. A(H  15,C  14,H  16)          106.05  0.000081    0.01    106.05   
    47. A(C   0,C  14,H  16)          113.38 -0.000091   -0.01    113.38   
    48. A(C   0,C  14,H  15)          113.43 -0.000012   -0.00    113.43   
    49. D(C   6,C   1,C   0,C  14)   -179.90  0.000008   -0.03   -179.93   
    50. D(C   6,C   1,C   0,C   8)      0.05  0.000003   -0.03      0.02   
    51. D(C  10,C   1,C   0,C  14)      0.36  0.000007    0.02      0.38   
    52. D(C  10,C   1,C   0,C   8)   -179.69  0.000003    0.02   -179.67   
    53. D(H   5,C   3,C   2,H   4)     -0.09  0.000003   -0.01     -0.10   
    54. D(C   8,C   3,C   2,C   6)      0.23  0.000003    0.04      0.26   
    55. D(H   5,C   3,C   2,C   6)   -179.86  0.000003    0.03   -179.83   
    56. D(C   8,C   3,C   2,H   4)    179.99  0.000003   -0.00    179.99   
    57. D(C   1,C   6,C   2,H   4)    179.94 -0.000055   -0.01    179.93   
    58. D(O   7,C   6,C   1,C  10)     -0.29 -0.000068   -0.02     -0.31   
    59. D(C   1,C   6,C   2,C   3)     -0.29 -0.000055   -0.05     -0.34   
    60. D(O   7,C   6,C   2,C   3)    179.92  0.000068   -0.03    179.89   
    61. D(O   7,C   6,C   1,C   0)    179.95 -0.000070    0.02    179.97   
    62. D(C   2,C   6,C   1,C  10)    179.92  0.000054   -0.00    179.92   
    63. D(C   2,C   6,C   1,C   0)      0.16  0.000052    0.04      0.20   
    64. D(O   7,C   6,C   2,H   4)      0.15  0.000067    0.01      0.16   
    65. D(O   9,C   8,C   3,H   5)     -0.01 -0.000047   -0.01     -0.02   
    66. D(C   0,C   8,C   3,H   5)   -179.92  0.000053   -0.00   -179.93   
    67. D(C   0,C   8,C   3,C   2)     -0.00  0.000053   -0.01     -0.02   
    68. D(O   9,C   8,C   0,C  14)     -0.09  0.000042    0.02     -0.07   
    69. D(O   9,C   8,C   0,C   1)    179.96  0.000046    0.01    179.98   
    70. D(O   9,C   8,C   3,C   2)    179.91 -0.000047   -0.02    179.89   
    71. D(C   3,C   8,C   0,C  14)    179.82 -0.000060    0.01    179.84   
    72. D(C   3,C   8,C   0,C   1)     -0.13 -0.000056    0.01     -0.12   
    73. D(H  13,C  10,C   1,C   6)    175.18  0.000052   -1.45    173.73   
    74. D(H  13,C  10,C   1,C   0)     -5.06  0.000053   -1.49     -6.55   
    75. D(H  12,C  10,C   1,C   6)     53.25 -0.000002   -1.50     51.75   
    76. D(H  12,C  10,C   1,C   0)   -126.99 -0.000001   -1.54   -128.53   
    77. D(H  11,C  10,C   1,C   6)    -63.21  0.000070   -1.47    -64.68   
    78. D(H  11,C  10,C   1,C   0)    116.55  0.000071   -1.51    115.03   
    79. D(H  15,C  14,C   0,C   1)    -61.53 -0.000080    0.03    -61.50   
    80. D(H  17,C  14,C   0,C   8)     -0.83  0.000034    0.03     -0.80   
    81. D(H  17,C  14,C   0,C   1)    179.12  0.000030    0.03    179.16   
    82. D(H  16,C  14,C   0,C   8)   -120.44 -0.000047    0.03   -120.41   
    83. D(H  16,C  14,C   0,C   1)     59.51 -0.000051    0.03     59.54   
    84. D(H  15,C  14,C   0,C   8)    118.52 -0.000076    0.02    118.55   
    ----------------------------------------------------------------------------

         *************************************************************
         *                GEOMETRY OPTIMIZATION CYCLE  13            *
         *************************************************************
---------------------------------
CARTESIAN COORDINATES (ANGSTROEM)
---------------------------------
  C      0.703865    0.635141   -0.007973
  C     -0.707637    0.613655    0.011896
  C     -0.679949   -1.795987    0.012213
  C      0.721368   -1.778128   -0.010355
  H     -1.212923   -2.751872    0.019631
  H      1.275226   -2.721805   -0.018722
  C     -1.470574   -0.609148    0.020678
  O     -2.779719   -0.615917    0.039633
  C      1.492924   -0.577083   -0.021533
  O      2.804298   -0.588414   -0.040522
  C     -1.534074    1.882963    0.018737
  H     -2.132694    1.984374   -0.901722
  H     -2.273527    1.865816    0.833216
  H     -0.931002    2.790521    0.121617
  C      1.474974    1.942880   -0.015171
  H      1.269412    2.567677   -0.898957
  H      1.267907    2.577114    0.861006
  H      2.542521    1.700425   -0.015575

----------------------------
CARTESIAN COORDINATES (A.U.)
----------------------------
  NO LB      ZA    FRAG     MASS         X           Y           Z
   0 C     6.0000    0    12.011    1.330112    1.200243   -0.015067
   1 C     6.0000    0    12.011   -1.337240    1.159639    0.022480
   2 C     6.0000    0    12.011   -1.284917   -3.393923    0.023079
   3 C     6.0000    0    12.011    1.363188   -3.360175   -0.019567
   4 H     1.0000    0     1.008   -2.292093   -5.200285    0.037098
   5 H     1.0000    0     1.008    2.409828   -5.143466   -0.035380
   6 C     6.0000    0    12.011   -2.778982   -1.151124    0.039076
   7 O     8.0000    0    15.999   -5.252908   -1.163915    0.074896
   8 C     6.0000    0    12.011    2.821217   -1.090528   -0.040692
   9 O     8.0000    0    15.999    5.299356   -1.111941   -0.076575
  10 C     6.0000    0    12.011   -2.898980    3.558285    0.035408
  11 H     1.0000    0     1.008   -4.030207    3.749923   -1.704008
  12 H     1.0000    0     1.008   -4.296344    3.525882    1.574550
  13 H     1.0000    0     1.008   -1.759339    5.273320    0.229823
  14 C     6.0000    0    12.011    2.787296    3.671511   -0.028669
  15 H     1.0000    0     1.008    2.398841    4.852206   -1.698782
  16 H     1.0000    0     1.008    2.395997    4.870040    1.627066
  17 H     1.0000    0     1.008    4.804667    3.213338   -0.029432

--------------------------------
INTERNAL COORDINATES (ANGSTROEM)
--------------------------------
 C      0   0   0     0.000000000000     0.00000000     0.00000000
 C      1   0   0     1.411805172796     0.00000000     0.00000000
 C      2   1   0     2.409800313093    90.21386776     0.00000000
 C      3   2   1     1.401612172593    89.92806617   359.88380527
 H      3   2   1     1.094456136224   150.19667525   180.03812353
 H      4   3   2     1.094237442249   119.68206859   179.98488704
 C      3   2   1     1.426094259998    33.01331252   180.17053802
 O      7   3   2     1.309299927818   123.37505201   180.23201800
 C      4   3   2     1.427561905756   123.44957329     0.07809607
 O      9   4   3     1.311561088008   122.22453738   179.88847342
 C      2   1   3     1.514658463754   122.19610043   180.19739785
 H     11   2   1     1.102667524734   111.68553547   115.03336698
 H     11   2   1     1.100209173022   110.91604726   231.47030664
 H     11   2   1     1.094504714090   113.24497400   353.45000982
 C      1   2   3     1.518170177696   121.39848017   180.17845648
 H     15   1   2     1.101682421093   113.42524790   298.50249681
 H     15   1   2     1.101279743333   113.37877434    59.54269892
 H     15   1   2     1.094733162444   107.73003197   179.15639893

---------------------------
INTERNAL COORDINATES (A.U.)
---------------------------
 C      0   0   0     0.000000000000     0.00000000     0.00000000
 C      1   0   0     2.667925131037     0.00000000     0.00000000
 C      2   1   0     4.553862629184    90.21386776     0.00000000
 C      3   2   1     2.648663152171    89.92806617   359.88380527
 H      3   2   1     2.068222363054   150.19667525   180.03812353
 H      4   3   2     2.067809091332   119.68206859   179.98488704
 C      3   2   1     2.694927592554    33.01331252   180.17053802
 O      7   3   2     2.474218290739   123.37505201   180.23201800
 C      4   3   2     2.697701041097   123.44957329     0.07809607
 O      9   4   3     2.478491264243   122.22453738   179.88847342
 C      2   1   3     2.862289682921   122.19610043   180.19739785
 H     11   2   1     2.083739638517   111.68553547   115.03336698
 H     11   2   1     2.079094027040   110.91604726   231.47030664
 H     11   2   1     2.068314161916   113.24497400   353.45000982
 C      1   2   3     2.868925860532   121.39848017   180.17845648
 H     15   1   2     2.081878062422   113.42524790   298.50249681
 H     15   1   2     2.081117111735   113.37877434    59.54269892
 H     15   1   2     2.068745866741   107.73003197   179.15639893


           ************************************************************
           *        Program running with 4 parallel MPI-processes     *
           *              working on a common directory               *
           ************************************************************
------------------------------------------------------------------------------
                   ___                                                        
                  /   \      - P O W E R E D   B Y -                         
                 /     \                                                     
                 |  |  |   _    _      __       _____    __    __             
                 |  |  |  | |  | |    /  \     |  _  \  |  |  /  |          
                  \  \/   | |  | |   /    \    | | | |  |  | /  /          
                 / \  \   | |__| |  /  /\  \   | |_| |  |  |/  /          
                |  |  |   |  __  | /  /__\  \  |    /   |      \           
                |  |  |   | |  | | |   __   |  |    \   |  |\   \          
                \     /   | |  | | |  |  |  |  | |\  \  |  | \   \       
                 \___/    |_|  |_| |__|  |__|  |_| \__\ |__|  \__/        
                                                                              
                      - O R C A' S   B I G   F R I E N D -                    
                                      &                                       
                       - I N T E G R A L  F E E D E R -                       
                                                                              
 v1 FN, 2020, v2 2021                                                         
------------------------------------------------------------------------------


Reading SHARK input file Q2_2e_0H_B3LYP_631Gd_opt.SHARKINP.tmp ... ok
----------------------
SHARK INTEGRAL PACKAGE
----------------------

Number of atoms                             ...     18
Number of basis functions                   ...    156
Number of shells                            ...     76
Maximum angular momentum                    ...      2
Integral batch strategy                     ... SHARK/LIBINT Hybrid
RI-J (if used) integral strategy            ... SPLIT-RIJ (Revised 2003 algorithm where possible)
Printlevel                                  ...      1
Contraction scheme used                     ... SEGMENTED contraction
Coulomb Range Separation                    ... NOT USED
Exchange Range Separation                   ... NOT USED
Finite Nucleus Model                        ... NOT USED
Auxiliary Coulomb fitting basis             ... AVAILABLE
   # of basis functions in Aux-J            ...    578
   # of shells in Aux-J                     ...    190
   Maximum angular momentum in Aux-J        ...      4
Auxiliary J/K fitting basis                 ... NOT available
Auxiliary Correlation fitting basis         ... NOT available
Auxiliary 'external' fitting basis          ... NOT available
Integral threshold                          ...     2.500000e-11
Primitive cut-off                           ...     2.500000e-12
Primitive pair pre-selection threshold      ...     2.500000e-12

Calculating pre-screening integrals         ... done (  0.1 sec) Dimension = 76
Organizing shell pair data                  ... done (  0.0 sec)
Shell pair information
Total number of shell pairs                 ...      2926
Shell pairs after pre-screening             ...      2717
Total number of primitive shell pairs       ...     16887
Primitive shell pairs kept                  ...     10007
          la=0 lb=0:    963 shell pairs
          la=1 lb=0:    884 shell pairs
          la=1 lb=1:    207 shell pairs
          la=2 lb=0:    415 shell pairs
          la=2 lb=1:    196 shell pairs
          la=2 lb=2:     52 shell pairs

Calculating one electron integrals          ... done (  0.0 sec)
Calculating RI/J V-Matrix + Cholesky decomp.... done (  0.0 sec)
Calculating Nuclear repulsion               ... done (  0.0 sec) ENN=    490.741042770092 Eh

SHARK setup successfully completed in   0.3 seconds

Maximum memory used throughout the entire GTOINT-calculation: 12.7 MB


           ************************************************************
           *        Program running with 4 parallel MPI-processes     *
           *              working on a common directory               *
           ************************************************************

Diagonalization of the overlap matrix:
Smallest eigenvalue                        ... 5.339e-04
Time for diagonalization                   ...    0.006 sec
Threshold for overlap eigenvalues          ... 1.000e-08
Number of eigenvalues below threshold      ... 0
Time for construction of square roots      ...    0.002 sec
Total time needed                          ...    0.008 sec

-------------------
DFT GRID GENERATION
-------------------

General Integration Accuracy     IntAcc      ... 4.959
Radial Grid Type                 RadialGrid  ... OptM3 with GC (2021)
Angular Grid (max. ang.)         AngularGrid ... 6 (Lebedev-590)
Angular grid pruning method      GridPruning ... 4 (adaptive)
Weight generation scheme         WeightScheme... Becke
Basis function cutoff            BFCut       ... 1.0000e-11
Integration weight cutoff        WCut        ... 1.0000e-14
Angular grids for H and He will be reduced by one unit
Partially contracted basis set               ... off
Rotationally invariant grid construction     ... off

Total number of grid points                  ...   212122
Total number of batches                      ...     3323
Average number of points per batch           ...       63
Average number of grid points per atom       ...    11785
Time for grid setup =    2.974 sec

--------------------
COSX GRID GENERATION
--------------------

GRIDX 1
-------
General Integration Accuracy     IntAcc      ... 4.020
Radial Grid Type                 RadialGrid  ... OptM3 with GC (2021)
Angular Grid (max. ang.)         AngularGrid ... 2 (Lebedev-110)
Angular grid pruning method      GridPruning ... 4 (adaptive)
Weight generation scheme         WeightScheme... Becke
Basis function cutoff            BFCut       ... 1.0000e-11
Integration weight cutoff        WCut        ... 1.0000e-14
Angular grids for H and He will be reduced by one unit
Partially contracted basis set               ... on
Rotationally invariant grid construction     ... off

Total number of grid points                  ...    23978
Total number of batches                      ...      385
Average number of points per batch           ...       62
Average number of grid points per atom       ...     1332
UseSFitting                                  ... on

GRIDX 2
-------
General Integration Accuracy     IntAcc      ... 4.338
Radial Grid Type                 RadialGrid  ... OptM3 with GC (2021)
Angular Grid (max. ang.)         AngularGrid ... 3 (Lebedev-194)
Angular grid pruning method      GridPruning ... 4 (adaptive)
Weight generation scheme         WeightScheme... Becke
Basis function cutoff            BFCut       ... 1.0000e-11
Integration weight cutoff        WCut        ... 1.0000e-14
Angular grids for H and He will be reduced by one unit
Partially contracted basis set               ... on
Rotationally invariant grid construction     ... off

Total number of grid points                  ...    52681
Total number of batches                      ...      831
Average number of points per batch           ...       63
Average number of grid points per atom       ...     2927
UseSFitting                                  ... on

GRIDX 3
-------
General Integration Accuracy     IntAcc      ... 4.871
Radial Grid Type                 RadialGrid  ... OptM3 with GC (2021)
Angular Grid (max. ang.)         AngularGrid ... 4 (Lebedev-302)
Angular grid pruning method      GridPruning ... 4 (adaptive)
Weight generation scheme         WeightScheme... Becke
Basis function cutoff            BFCut       ... 1.0000e-11
Integration weight cutoff        WCut        ... 1.0000e-14
Angular grids for H and He will be reduced by one unit
Partially contracted basis set               ... on
Rotationally invariant grid construction     ... off

Total number of grid points                  ...    99344
Total number of batches                      ...     1562
Average number of points per batch           ...       63
Average number of grid points per atom       ...     5519
UseSFitting                                  ... on

Time for X-Grid setup             =    1.060 sec


--------------------
CPCM SOLVATION MODEL
--------------------
CPCM parameters:
  Epsilon                                         ...      80.4000
  Refrac                                          ...       1.3300
  Rsolv                                           ...       1.3000
  Surface type                                    ... GAUSSIAN VDW
  Epsilon function type                           ...         CPCM
Radii:
 Radius for C  used is    3.8550 Bohr (=   2.0400 Ang.)
 Radius for H  used is    2.4944 Bohr (=   1.3200 Ang.)
 Radius for O  used is    3.4469 Bohr (=   1.8240 Ang.)
Calculating surface                               ...        done! (  0.0s)
GEPOL surface points                              ...         1004
GEPOL Volume                                      ...    1158.6025
GEPOL Surface-area                                ...     637.2739
Calculating surface distance matrix               ...        done! (  0.0s)
Performing Cholesky decomposition & store         ...        done! (  0.0s)
Overall time for CPCM initialization              ...                 0.0s
--------------
SCF ITERATIONS
--------------
ITER       Energy         Delta-E        Max-DP      RMS-DP      [F,P]     Damp
               ***  Starting incremental Fock matrix formation  ***
                      *** Initiating the SOSCF procedure ***
                      *** Re-Reading the Fockian *** 
                      *** Removing any level shift *** 
ITER      Energy       Delta-E        Grad      Rot      Max-DP    RMS-DP
  0   -460.02249189 -460.0224918873  0.002273  0.002273  0.004289  0.000111
               *** Restarting incremental Fock matrix formation ***
  1   -460.02261389  -0.0001220036  0.000506  0.000865  0.002481  0.000064
  2   -460.02262820  -0.0000143079  0.000055  0.000154  0.000399  0.000012
  3   -460.02262828  -0.0000000829  0.000082  0.000125  0.000245  0.000007
  4   -460.02262841  -0.0000001301  0.000021  0.000036  0.000118  0.000003
  5   -460.02262843  -0.0000000220  0.000005  0.000010  0.000018  0.000001
                 **** Energy Check signals convergence ****
              ***Rediagonalizing the Fockian in SOSCF/NRSCF***

               *****************************************************
               *                     SUCCESS                       *
               *           SCF CONVERGED AFTER   6 CYCLES          *
               *****************************************************

Old exchange energy                            =    -12.267069017 Eh
New exchange energy                            =    -12.267072551 Eh
Exchange energy change after final integration =     -0.000003535 Eh
Total energy after final integration           =   -460.022631969 Eh
Final COS-X integration done in                =     3.940 sec
Total Energy       :         -460.02263197 Eh          -12517.85221 eV
  Last Energy change         ...   -2.6142e-10  Tolerance :   1.0000e-08
  Last MAX-Density change    ...    3.1086e-15  Tolerance :   1.0000e-07
             **** THE GBW FILE WAS UPDATED (Q2_2e_0H_B3LYP_631Gd_opt.gbw) ****
             **** DENSITY Q2_2e_0H_B3LYP_631Gd_opt.scfp WAS UPDATED ****
             **** ENERGY FILE WAS UPDATED (Q2_2e_0H_B3LYP_631Gd_opt.en.tmp) ****
             **** THE GBW FILE WAS UPDATED (Q2_2e_0H_B3LYP_631Gd_opt.gbw) ****
             **** DENSITY Q2_2e_0H_B3LYP_631Gd_opt.scfp WAS UPDATED ****
Total SCF time: 0 days 0 hours 0 min 25 sec 

Maximum memory used throughout the entire SCF-calculation: 59.4 MB

-------------------------   --------------------
FINAL SINGLE POINT ENERGY      -460.022631968797
-------------------------   --------------------


           ************************************************************
           *        Program running with 4 parallel MPI-processes     *
           *              working on a common directory               *
           ************************************************************
------------------------------------------------------------------------------
                         ORCA SCF GRADIENT CALCULATION
------------------------------------------------------------------------------

 ... reading COSX grid (gridx3)
Gradient of the Kohn-Sham DFT energy:
Kohn-Sham wavefunction type      ... RKS
Hartree-Fock exchange scaling    ...    0.200
Number of operators              ...    1
Number of atoms                  ...   18
Basis set dimensions             ...  156
Integral neglect threshold       ... 2.5e-11
Integral primitive cutoff        ... 2.5e-12
SHARK Integral package           ... ON

Nuc. rep. gradient       (SHARK) ... done (  0.0 sec)
HCore & Overlap gradient (SHARK) ... done (  0.1 sec)
RI-J gradient            (SHARK) ... done (  0.4 sec)
COSX-gradient                    ... done (  4.7 sec)
Exchange-correlation gradient    ... done

------------------
CARTESIAN GRADIENT
------------------

   1   C   :    0.000034006   -0.001198173    0.000135977
   2   C   :    0.000531255    0.000704662    0.000014201
   3   C   :    0.000732993   -0.000825909    0.000070301
   4   C   :   -0.000667497   -0.000776844    0.000113802
   5   H   :    0.000084482    0.000039076   -0.000029186
   6   H   :   -0.000283651   -0.000048431    0.000004361
   7   C   :   -0.000837126    0.001011115   -0.000400556
   8   O   :   -0.000080521   -0.000191390    0.000113992
   9   C   :    0.000718058    0.001687879   -0.000321695
  10   O   :   -0.000083373   -0.000260907    0.000123184
  11   C   :   -0.000134412    0.000075681    0.000070252
  12   H   :   -0.000012831   -0.000183858    0.000108370
  13   H   :   -0.000008009    0.000050107   -0.000103402
  14   H   :   -0.000020566   -0.000191339   -0.000026426
  15   C   :   -0.000305360    0.000220610    0.000300968
  16   H   :    0.000245260   -0.000161982    0.000010835
  17   H   :   -0.000005648   -0.000159089   -0.000095733
  18   H   :    0.000089185    0.000198192   -0.000100645

Difference to translation invariance:
           :   -0.0000037536   -0.0000105991   -0.0000113992

Difference to rotation invariance:
           :    0.0003859275   -0.0009928591   -0.0011885685

Norm of the cartesian gradient     ...    0.0032629975
RMS gradient                       ...    0.0004440377
MAX gradient                       ...    0.0016878794

-------
TIMINGS
-------

Total SCF gradient time            ...        8.676 sec

One electron gradient       ....       0.082 sec  (  0.9%)
RI-J Coulomb gradient       ....       0.447 sec  (  5.2%)
COSX gradient               ....       4.710 sec  ( 54.3%)
XC gradient                 ....       2.306 sec  ( 26.6%)
CPCM gradient               ....       0.302 sec  (  3.5%)
   A-Matrix (El+Nuc)        ....       0.092 sec  (  1.1%)
   Potential                ....       0.211 sec  (  2.4%)

Maximum memory used throughout the entire SCFGRAD-calculation: 46.0 MB
------------------------------------------------------------------------------
                         ORCA GEOMETRY RELAXATION STEP
------------------------------------------------------------------------------

Reading the OPT-File                    .... done
Getting information on internals        .... done
Copying old internal coords+grads       .... done
Making the new internal coordinates     .... (new redundants).... done
Validating the new internal coordinates .... (new redundants).... done
Calculating the B-matrix                .... done
Calculating the G,G- and P matrices     .... done
Transforming gradient to internals      .... done
Projecting the internal gradient        .... done
Number of atoms                         ....  18
Number of internal coordinates          ....  84
Current Energy                          ....  -460.022631969 Eh
Current gradient norm                   ....     0.003262997 Eh/bohr
Maximum allowed component of the step   ....  0.300
Current trust radius                    ....  0.300
Updating the Hessian (BFGS)             .... done
Forming the augmented Hessian           .... done
Diagonalizing the augmented Hessian     .... done
Last element of RFO vector              ....  0.008125660
Lowest eigenvalues of augmented Hessian:
 -0.240582291  0.000010229  0.000078928  0.001742650  0.017128239
Warning: RFO finds a terribly low value for the scaling factor
Trying a QUASI-NEWTON step instead
Doing a quasi-Newton Step:
Inverting the Hessian                   .... done
Computing the step                      .... done
Length of the computed step             ....  0.210608187
Converting the step to cartesian space:
 Initial RMS(Int)=    0.0229792371
Transforming coordinates:
 Iter   0:  RMS(Cart)=    0.0376698225 RMS(Int)=    0.9696300433
 Iter   1:  RMS(Cart)=    0.0014663903 RMS(Int)=    0.0011316810
 Iter   2:  RMS(Cart)=    0.0001142513 RMS(Int)=    0.0000699471
 Iter   3:  RMS(Cart)=    0.0000089617 RMS(Int)=    0.0000068918
 Iter   4:  RMS(Cart)=    0.0000007011 RMS(Int)=    0.0000004358
 Iter   5:  RMS(Cart)=    0.0000000550 RMS(Int)=    0.0000000422
done
Storing new coordinates                 .... done

                                .--------------------.
          ----------------------|Geometry convergence|-------------------------
          Item                value                   Tolerance       Converged
          ---------------------------------------------------------------------
          Energy change      -0.0000041337            0.0000002000      NO
          RMS gradient        0.0002248041            0.0000080000      NO
          MAX gradient        0.0010564413            0.0000300000      NO
          RMS step            0.0229792371            0.0001000000      NO
          MAX step            0.0892237424            0.0002000000      NO
          ........................................................
          Max(Bonds)      0.0018      Max(Angles)    0.41
          Max(Dihed)        5.11      Max(Improp)    0.00
          ---------------------------------------------------------------------

The optimization has not yet converged - more geometry cycles are needed


    ---------------------------------------------------------------------------
                         Redundant Internal Coordinates
                            (Angstroem and degrees)

        Definition                    Value    dE/dq     Step     New-Value
    ----------------------------------------------------------------------------
     1. B(C   1,C   0)                1.4118  0.000094  0.0006    1.4124   
     2. B(C   3,C   2)                1.4016 -0.000361 -0.0011    1.4005   
     3. B(H   4,C   2)                1.0945 -0.000079  0.0000    1.0945   
     4. B(H   5,C   3)                1.0942 -0.000100 -0.0000    1.0942   
     5. B(C   6,C   2)                1.4261  0.000863  0.0014    1.4275   
     6. B(C   6,C   1)                1.4413  0.000149 -0.0003    1.4410   
     7. B(O   7,C   6)                1.3093  0.000077 -0.0000    1.3093   
     8. B(C   8,C   3)                1.4276  0.001056  0.0016    1.4292   
     9. B(C   8,C   0)                1.4465 -0.000418 -0.0018    1.4447   
    10. B(O   9,C   8)                1.3116 -0.000077 -0.0002    1.3113   
    11. B(C  10,C   1)                1.5147 -0.000123  0.0001    1.5148   
    12. B(H  11,C  10)                1.1027 -0.000106  0.0009    1.1036   
    13. B(H  12,C  10)                1.1002 -0.000058 -0.0011    1.0991   
    14. B(H  13,C  10)                1.0945 -0.000183 -0.0001    1.0944   
    15. B(C  14,C   0)                1.5182  0.000110  0.0005    1.5186   
    16. B(H  15,C  14)                1.1017 -0.000124 -0.0002    1.1015   
    17. B(H  16,C  14)                1.1013 -0.000175 -0.0002    1.1011   
    18. B(H  17,C  14)                1.0947  0.000032  0.0000    1.0948   
    19. A(C   1,C   0,C   8)          122.19  0.000391    0.16    122.35   
    20. A(C   1,C   0,C  14)          121.40 -0.000486   -0.23    121.17   
    21. A(C   8,C   0,C  14)          116.41  0.000094    0.07    116.48   
    22. A(C   0,C   1,C   6)          122.83  0.000018   -0.04    122.80   
    23. A(C   6,C   1,C  10)          114.97 -0.000493   -0.09    114.88   
    24. A(C   0,C   1,C  10)          122.20  0.000475    0.12    122.32   
    25. A(C   3,C   2,H   4)          119.88 -0.000091   -0.03    119.84   
    26. A(H   4,C   2,C   6)          117.18  0.000063   -0.02    117.16   
    27. A(C   3,C   2,C   6)          122.94  0.000028    0.05    122.99   
    28. A(H   5,C   3,C   8)          116.87  0.000227    0.11    116.98   
    29. A(C   2,C   3,C   8)          123.45  0.000062    0.02    123.47   
    30. A(C   2,C   3,H   5)          119.68 -0.000289   -0.14    119.54   
    31. A(C   1,C   6,O   7)          122.26  0.000360    0.18    122.44   
    32. A(C   1,C   6,C   2)          114.37 -0.000210   -0.08    114.28   
    33. A(C   2,C   6,O   7)          123.38 -0.000150   -0.10    123.27   
    34. A(C   3,C   8,O   9)          122.22 -0.000159   -0.04    122.18   
    35. A(C   0,C   8,O   9)          123.56  0.000448    0.16    123.72   
    36. A(C   0,C   8,C   3)          114.22 -0.000289   -0.12    114.10   
    37. A(H  12,C  10,H  13)          108.28  0.000023    0.37    108.65   
    38. A(H  11,C  10,H  13)          107.54  0.000160   -0.20    107.33   
    39. A(C   1,C  10,H  13)          113.24 -0.000065    0.09    113.33   
    40. A(H  11,C  10,H  12)          104.75 -0.000050   -0.08    104.67   
    41. A(C   1,C  10,H  12)          110.92  0.000119   -0.41    110.51   
    42. A(C   1,C  10,H  11)          111.69 -0.000181    0.23    111.92   
    43. A(H  16,C  14,H  17)          108.13 -0.000041   -0.10    108.03   
    44. A(H  15,C  14,H  17)          107.89 -0.000263   -0.17    107.72   
    45. A(C   0,C  14,H  17)          107.73  0.000305    0.21    107.94   
    46. A(H  15,C  14,H  16)          106.05  0.000096    0.07    106.13   
    47. A(C   0,C  14,H  16)          113.38 -0.000106   -0.02    113.36   
    48. A(C   0,C  14,H  15)          113.43 -0.000010   -0.01    113.41   
    49. D(C   6,C   1,C   0,C  14)   -179.93  0.000012    0.06   -179.87   
    50. D(C   6,C   1,C   0,C   8)      0.02  0.000005    0.01      0.04   
    51. D(C  10,C   1,C   0,C  14)      0.38  0.000011    0.19      0.56   
    52. D(C  10,C   1,C   0,C   8)   -179.67  0.000005    0.14   -179.54   
    53. D(H   5,C   3,C   2,H   4)     -0.10  0.000004   -0.03     -0.14   
    54. D(C   8,C   3,C   2,C   6)      0.26  0.000002    0.11      0.37   
    55. D(H   5,C   3,C   2,C   6)   -179.83  0.000002    0.06   -179.77   
    56. D(C   8,C   3,C   2,H   4)    179.99  0.000003    0.01    180.00   
    57. D(C   1,C   6,C   2,H   4)    179.93 -0.000058    0.02    179.95   
    58. D(O   7,C   6,C   1,C  10)     -0.31 -0.000075   -0.17     -0.48   
    59. D(C   1,C   6,C   2,C   3)     -0.34 -0.000057   -0.07     -0.41   
    60. D(O   7,C   6,C   2,C   3)    179.89  0.000075   -0.00    179.89   
    61. D(O   7,C   6,C   1,C   0)    179.97 -0.000078   -0.05    179.92   
    62. D(C   2,C   6,C   1,C  10)    179.92  0.000056   -0.10    179.81   
    63. D(C   2,C   6,C   1,C   0)      0.20  0.000053    0.01      0.21   
    64. D(O   7,C   6,C   2,H   4)      0.16  0.000073    0.09      0.25   
    65. D(O   9,C   8,C   3,H   5)     -0.02 -0.000053   -0.12     -0.14   
    66. D(C   0,C   8,C   3,H   5)   -179.93  0.000057   -0.03   -179.96   
    67. D(C   0,C   8,C   3,C   2)     -0.02  0.000057   -0.07     -0.09   
    68. D(O   9,C   8,C   0,C  14)     -0.07  0.000046    0.06     -0.01   
    69. D(O   9,C   8,C   0,C   1)    179.98  0.000052    0.11    180.08   
    70. D(O   9,C   8,C   3,C   2)    179.89 -0.000053   -0.16    179.73   
    71. D(C   3,C   8,C   0,C  14)    179.84 -0.000067   -0.04    179.80   
    72. D(C   3,C   8,C   0,C   1)     -0.12 -0.000060    0.01     -0.10   
    73. D(H  13,C  10,C   1,C   6)    173.73  0.000061   -4.76    168.98   
    74. D(H  13,C  10,C   1,C   0)     -6.55  0.000063   -4.87    -11.42   
    75. D(H  12,C  10,C   1,C   6)     51.75 -0.000011   -5.00     46.75   
    76. D(H  12,C  10,C   1,C   0)   -128.53 -0.000009   -5.11   -133.64   
    77. D(H  11,C  10,C   1,C   6)    -64.68  0.000088   -4.79    -69.47   
    78. D(H  11,C  10,C   1,C   0)    115.03  0.000090   -4.90    110.13   
    79. D(H  15,C  14,C   0,C   1)    -61.50 -0.000093   -0.01    -61.51   
    80. D(H  17,C  14,C   0,C   8)     -0.80  0.000041    0.11     -0.69   
    81. D(H  17,C  14,C   0,C   1)    179.16  0.000035    0.06    179.22   
    82. D(H  16,C  14,C   0,C   8)   -120.41 -0.000049    0.11   -120.31   
    83. D(H  16,C  14,C   0,C   1)     59.54 -0.000055    0.06     59.60   
    84. D(H  15,C  14,C   0,C   8)    118.55 -0.000087    0.03    118.58   
    ----------------------------------------------------------------------------

         *************************************************************
         *                GEOMETRY OPTIMIZATION CYCLE  14            *
         *************************************************************
---------------------------------
CARTESIAN COORDINATES (ANGSTROEM)
---------------------------------
  C      0.705559    0.633071   -0.011265
  C     -0.706440    0.614347    0.015606
  C     -0.679296   -1.795123    0.021396
  C      0.720755   -1.778461   -0.009261
  H     -1.212462   -2.750883    0.033170
  H      1.271513   -2.723886   -0.018923
  C     -1.470779   -0.607190    0.030877
  O     -2.779734   -0.616406    0.057307
  C      1.494616   -0.577028   -0.026322
  O      2.805671   -0.591041   -0.049714
  C     -1.533199    1.883630    0.021006
  H     -2.071388    2.028743   -0.931467
  H     -2.324405    1.824527    0.781581
  H     -0.940831    2.785954    0.201554
  C      1.474116    1.942822   -0.023609
  H      1.262988    2.565892   -0.907049
  H      1.270645    2.576738    0.853396
  H      2.543065    1.706508   -0.030186

----------------------------
CARTESIAN COORDINATES (A.U.)
----------------------------
  NO LB      ZA    FRAG     MASS         X           Y           Z
   0 C     6.0000    0    12.011    1.333313    1.196330   -0.021288
   1 C     6.0000    0    12.011   -1.334977    1.160947    0.029491
   2 C     6.0000    0    12.011   -1.283683   -3.392291    0.040433
   3 C     6.0000    0    12.011    1.362030   -3.360805   -0.017501
   4 H     1.0000    0     1.008   -2.291220   -5.198416    0.062683
   5 H     1.0000    0     1.008    2.402811   -5.147398   -0.035760
   6 C     6.0000    0    12.011   -2.779369   -1.147422    0.058350
   7 O     8.0000    0    15.999   -5.252936   -1.164839    0.108294
   8 C     6.0000    0    12.011    2.824415   -1.090425   -0.049741
   9 O     8.0000    0    15.999    5.301949   -1.116905   -0.093945
  10 C     6.0000    0    12.011   -2.897326    3.559545    0.039695
  11 H     1.0000    0     1.008   -3.914356    3.833769   -1.760217
  12 H     1.0000    0     1.008   -4.392489    3.447855    1.476975
  13 H     1.0000    0     1.008   -1.777913    5.264691    0.380882
  14 C     6.0000    0    12.011    2.785675    3.671401   -0.044615
  15 H     1.0000    0     1.008    2.386702    4.848834   -1.714074
  16 H     1.0000    0     1.008    2.401170    4.869328    1.612685
  17 H     1.0000    0     1.008    4.805697    3.224832   -0.057043

--------------------------------
INTERNAL COORDINATES (ANGSTROEM)
--------------------------------
 C      0   0   0     0.000000000000     0.00000000     0.00000000
 C      1   0   0     1.412377945257     0.00000000     0.00000000
 C      2   1   0     2.409629525167    90.11689322     0.00000000
 C      3   2   1     1.400485664380    89.96059489   359.83562237
 H      3   2   1     1.094478196027   150.19672694   180.09003584
 H      4   3   2     1.094191356780   119.54479623   180.00748868
 C      3   2   1     1.427487621780    33.03271853   180.17998095
 O      7   3   2     1.309254433392   123.27155751   180.29588900
 C      4   3   2     1.429193354955   123.47418929     0.14624269
 O      9   4   3     1.311338128551   122.17992472   179.72574521
 C      2   1   3     1.514807194519   122.31666300   180.31248969
 H     11   2   1     1.103588941216   111.91723543   110.13044910
 H     11   2   1     1.099079153206   110.50614050   226.35807299
 H     11   2   1     1.094389002377   113.33023192   348.57837378
 C      1   2   3     1.518644452104   121.16691217   180.25054896
 H     15   1   2     1.101479639316   113.41408287   298.48774637
 H     15   1   2     1.101084819972   113.36169003    59.60127571
 H     15   1   2     1.094778953667   107.94027744   179.21867232

---------------------------
INTERNAL COORDINATES (A.U.)
---------------------------
 C      0   0   0     0.000000000000     0.00000000     0.00000000
 C      1   0   0     2.669007514127     0.00000000     0.00000000
 C      2   1   0     4.553539886777    90.11689322     0.00000000
 C      3   2   1     2.646534360161    89.96059489   359.83562237
 H      3   2   1     2.068264050040   150.19672694   180.09003584
 H      4   3   2     2.067722002417   119.54479623   180.00748868
 C      3   2   1     2.697560664726    33.03271853   180.17998095
 O      7   3   2     2.474132318733   123.27155751   180.29588900
 C      4   3   2     2.700784033284   123.47418929     0.14624269
 O      9   4   3     2.478069931929   122.17992472   179.72574521
 C      2   1   3     2.862570743334   122.31666300   180.31248969
 H     11   2   1     2.085480863322   111.91723543   110.13044910
 H     11   2   1     2.076958599062   110.50614050   226.35807299
 H     11   2   1     2.068095498468   113.33023192   348.57837378
 C      1   2   3     2.869822109276   121.16691217   180.25054896
 H     15   1   2     2.081494860398   113.41408287   298.48774637
 H     15   1   2     2.080748759966   113.36169003    59.60127571
 H     15   1   2     2.068832399612   107.94027744   179.21867232


           ************************************************************
           *        Program running with 4 parallel MPI-processes     *
           *              working on a common directory               *
           ************************************************************
------------------------------------------------------------------------------
                   ___                                                        
                  /   \      - P O W E R E D   B Y -                         
                 /     \                                                     
                 |  |  |   _    _      __       _____    __    __             
                 |  |  |  | |  | |    /  \     |  _  \  |  |  /  |          
                  \  \/   | |  | |   /    \    | | | |  |  | /  /          
                 / \  \   | |__| |  /  /\  \   | |_| |  |  |/  /          
                |  |  |   |  __  | /  /__\  \  |    /   |      \           
                |  |  |   | |  | | |   __   |  |    \   |  |\   \          
                \     /   | |  | | |  |  |  |  | |\  \  |  | \   \       
                 \___/    |_|  |_| |__|  |__|  |_| \__\ |__|  \__/        
                                                                              
                      - O R C A' S   B I G   F R I E N D -                    
                                      &                                       
                       - I N T E G R A L  F E E D E R -                       
                                                                              
 v1 FN, 2020, v2 2021                                                         
------------------------------------------------------------------------------


Reading SHARK input file Q2_2e_0H_B3LYP_631Gd_opt.SHARKINP.tmp ... ok
----------------------
SHARK INTEGRAL PACKAGE
----------------------

Number of atoms                             ...     18
Number of basis functions                   ...    156
Number of shells                            ...     76
Maximum angular momentum                    ...      2
Integral batch strategy                     ... SHARK/LIBINT Hybrid
RI-J (if used) integral strategy            ... SPLIT-RIJ (Revised 2003 algorithm where possible)
Printlevel                                  ...      1
Contraction scheme used                     ... SEGMENTED contraction
Coulomb Range Separation                    ... NOT USED
Exchange Range Separation                   ... NOT USED
Finite Nucleus Model                        ... NOT USED
Auxiliary Coulomb fitting basis             ... AVAILABLE
   # of basis functions in Aux-J            ...    578
   # of shells in Aux-J                     ...    190
   Maximum angular momentum in Aux-J        ...      4
Auxiliary J/K fitting basis                 ... NOT available
Auxiliary Correlation fitting basis         ... NOT available
Auxiliary 'external' fitting basis          ... NOT available
Integral threshold                          ...     2.500000e-11
Primitive cut-off                           ...     2.500000e-12
Primitive pair pre-selection threshold      ...     2.500000e-12

Calculating pre-screening integrals         ... done (  0.1 sec) Dimension = 76
Organizing shell pair data                  ... done (  0.0 sec)
Shell pair information
Total number of shell pairs                 ...      2926
Shell pairs after pre-screening             ...      2718
Total number of primitive shell pairs       ...     16887
Primitive shell pairs kept                  ...     10011
          la=0 lb=0:    964 shell pairs
          la=1 lb=0:    884 shell pairs
          la=1 lb=1:    207 shell pairs
          la=2 lb=0:    415 shell pairs
          la=2 lb=1:    196 shell pairs
          la=2 lb=2:     52 shell pairs

Calculating one electron integrals          ... done (  0.0 sec)
Calculating RI/J V-Matrix + Cholesky decomp.... done (  0.0 sec)
Calculating Nuclear repulsion               ... done (  0.0 sec) ENN=    490.701830327091 Eh

SHARK setup successfully completed in   0.3 seconds

Maximum memory used throughout the entire GTOINT-calculation: 12.7 MB


           ************************************************************
           *        Program running with 4 parallel MPI-processes     *
           *              working on a common directory               *
           ************************************************************

Diagonalization of the overlap matrix:
Smallest eigenvalue                        ... 5.347e-04
Time for diagonalization                   ...    0.006 sec
Threshold for overlap eigenvalues          ... 1.000e-08
Number of eigenvalues below threshold      ... 0
Time for construction of square roots      ...    0.002 sec
Total time needed                          ...    0.008 sec

-------------------
DFT GRID GENERATION
-------------------

General Integration Accuracy     IntAcc      ... 4.959
Radial Grid Type                 RadialGrid  ... OptM3 with GC (2021)
Angular Grid (max. ang.)         AngularGrid ... 6 (Lebedev-590)
Angular grid pruning method      GridPruning ... 4 (adaptive)
Weight generation scheme         WeightScheme... Becke
Basis function cutoff            BFCut       ... 1.0000e-11
Integration weight cutoff        WCut        ... 1.0000e-14
Angular grids for H and He will be reduced by one unit
Partially contracted basis set               ... off
Rotationally invariant grid construction     ... off

Total number of grid points                  ...   212126
Total number of batches                      ...     3324
Average number of points per batch           ...       63
Average number of grid points per atom       ...    11785
Time for grid setup =    2.998 sec

--------------------
COSX GRID GENERATION
--------------------

GRIDX 1
-------
General Integration Accuracy     IntAcc      ... 4.020
Radial Grid Type                 RadialGrid  ... OptM3 with GC (2021)
Angular Grid (max. ang.)         AngularGrid ... 2 (Lebedev-110)
Angular grid pruning method      GridPruning ... 4 (adaptive)
Weight generation scheme         WeightScheme... Becke
Basis function cutoff            BFCut       ... 1.0000e-11
Integration weight cutoff        WCut        ... 1.0000e-14
Angular grids for H and He will be reduced by one unit
Partially contracted basis set               ... on
Rotationally invariant grid construction     ... off

Total number of grid points                  ...    23982
Total number of batches                      ...      385
Average number of points per batch           ...       62
Average number of grid points per atom       ...     1332
UseSFitting                                  ... on

GRIDX 2
-------
General Integration Accuracy     IntAcc      ... 4.338
Radial Grid Type                 RadialGrid  ... OptM3 with GC (2021)
Angular Grid (max. ang.)         AngularGrid ... 3 (Lebedev-194)
Angular grid pruning method      GridPruning ... 4 (adaptive)
Weight generation scheme         WeightScheme... Becke
Basis function cutoff            BFCut       ... 1.0000e-11
Integration weight cutoff        WCut        ... 1.0000e-14
Angular grids for H and He will be reduced by one unit
Partially contracted basis set               ... on
Rotationally invariant grid construction     ... off

Total number of grid points                  ...    52701
Total number of batches                      ...      832
Average number of points per batch           ...       63
Average number of grid points per atom       ...     2928
UseSFitting                                  ... on

GRIDX 3
-------
General Integration Accuracy     IntAcc      ... 4.871
Radial Grid Type                 RadialGrid  ... OptM3 with GC (2021)
Angular Grid (max. ang.)         AngularGrid ... 4 (Lebedev-302)
Angular grid pruning method      GridPruning ... 4 (adaptive)
Weight generation scheme         WeightScheme... Becke
Basis function cutoff            BFCut       ... 1.0000e-11
Integration weight cutoff        WCut        ... 1.0000e-14
Angular grids for H and He will be reduced by one unit
Partially contracted basis set               ... on
Rotationally invariant grid construction     ... off

Total number of grid points                  ...    99348
Total number of batches                      ...     1561
Average number of points per batch           ...       63
Average number of grid points per atom       ...     5519
UseSFitting                                  ... on

Time for X-Grid setup             =    1.060 sec


--------------------
CPCM SOLVATION MODEL
--------------------
CPCM parameters:
  Epsilon                                         ...      80.4000
  Refrac                                          ...       1.3300
  Rsolv                                           ...       1.3000
  Surface type                                    ... GAUSSIAN VDW
  Epsilon function type                           ...         CPCM
Radii:
 Radius for C  used is    3.8550 Bohr (=   2.0400 Ang.)
 Radius for H  used is    2.4944 Bohr (=   1.3200 Ang.)
 Radius for O  used is    3.4469 Bohr (=   1.8240 Ang.)
Calculating surface                               ...        done! (  0.0s)
GEPOL surface points                              ...         1009
GEPOL Volume                                      ...    1157.4972
GEPOL Surface-area                                ...     636.3885
Calculating surface distance matrix               ...        done! (  0.0s)
Performing Cholesky decomposition & store         ...        done! (  0.0s)
Overall time for CPCM initialization              ...                 0.1s
--------------
SCF ITERATIONS
--------------
ITER       Energy         Delta-E        Max-DP      RMS-DP      [F,P]     Damp
               ***  Starting incremental Fock matrix formation  ***
  0   -460.0211525282   0.000000000000 0.00412943  0.00011303  0.0210021 0.7000
                      *** Initiating the SOSCF procedure ***
                      *** Re-Reading the Fockian *** 
                      *** Removing any level shift *** 
ITER      Energy       Delta-E        Grad      Rot      Max-DP    RMS-DP
  1   -460.02153014  -0.0003776149  0.001246  0.001246  0.012617  0.000374
               *** Restarting incremental Fock matrix formation ***
  2   -460.02258324  -0.0010531004  0.000725  0.001298  0.004204  0.000110
  3   -460.02261867  -0.0000354236  0.000129  0.000814  0.000920  0.000035
  4   -460.02261752   0.0000011465  0.000258  0.000403  0.000625  0.000019
  5   -460.02261971  -0.0000021931  0.000010  0.000041  0.000049  0.000002
  6   -460.02261971   0.0000000003  0.000012  0.000027  0.000034  0.000001
                  ***Gradient check signals convergence***
              ***Rediagonalizing the Fockian in SOSCF/NRSCF***

               *****************************************************
               *                     SUCCESS                       *
               *           SCF CONVERGED AFTER   7 CYCLES          *
               *****************************************************

Old exchange energy                            =    -12.267029813 Eh
New exchange energy                            =    -12.267032874 Eh
Exchange energy change after final integration =     -0.000003061 Eh
Total energy after final integration           =   -460.022622780 Eh
Final COS-X integration done in                =     3.970 sec
Total Energy       :         -460.02262278 Eh          -12517.85196 eV
  Last Energy change         ...   -5.9516e-09  Tolerance :   1.0000e-08
  Last MAX-Density change    ...    3.1086e-15  Tolerance :   1.0000e-07
             **** THE GBW FILE WAS UPDATED (Q2_2e_0H_B3LYP_631Gd_opt.gbw) ****
             **** DENSITY Q2_2e_0H_B3LYP_631Gd_opt.scfp WAS UPDATED ****
             **** ENERGY FILE WAS UPDATED (Q2_2e_0H_B3LYP_631Gd_opt.en.tmp) ****
             **** THE GBW FILE WAS UPDATED (Q2_2e_0H_B3LYP_631Gd_opt.gbw) ****
             **** DENSITY Q2_2e_0H_B3LYP_631Gd_opt.scfp WAS UPDATED ****
Total SCF time: 0 days 0 hours 0 min 27 sec 

Maximum memory used throughout the entire SCF-calculation: 59.4 MB

-------------------------   --------------------
FINAL SINGLE POINT ENERGY      -460.022622780284
-------------------------   --------------------


           ************************************************************
           *        Program running with 4 parallel MPI-processes     *
           *              working on a common directory               *
           ************************************************************
------------------------------------------------------------------------------
                         ORCA SCF GRADIENT CALCULATION
------------------------------------------------------------------------------

 ... reading COSX grid (gridx3)
Gradient of the Kohn-Sham DFT energy:
Kohn-Sham wavefunction type      ... RKS
Hartree-Fock exchange scaling    ...    0.200
Number of operators              ...    1
Number of atoms                  ...   18
Basis set dimensions             ...  156
Integral neglect threshold       ... 2.5e-11
Integral primitive cutoff        ... 2.5e-12
SHARK Integral package           ... ON

Nuc. rep. gradient       (SHARK) ... done (  0.0 sec)
HCore & Overlap gradient (SHARK) ... done (  0.1 sec)
RI-J gradient            (SHARK) ... done (  0.4 sec)
COSX-gradient                    ... done (  4.7 sec)
Exchange-correlation gradient    ... done

------------------
CARTESIAN GRADIENT
------------------

   1   C   :    0.000086250   -0.002704400    0.000164485
   2   C   :    0.001008811    0.001057397   -0.000046419
   3   C   :    0.001634334   -0.001367899    0.000041001
   4   C   :   -0.001385900   -0.001199643    0.000230660
   5   H   :    0.000124860    0.000019333   -0.000055835
   6   H   :   -0.000539215   -0.000138914   -0.000001301
   7   C   :   -0.001520704    0.001984024   -0.000450593
   8   O   :    0.000017612   -0.000109547    0.000283739
   9   C   :    0.001203819    0.003305297   -0.000593836
  10   O   :   -0.000110433   -0.000499331    0.000244594
  11   C   :   -0.000287718    0.000079751    0.000334356
  12   H   :   -0.000229535   -0.000275764    0.000158885
  13   H   :   -0.000086839   -0.000070838   -0.000438372
  14   H   :   -0.000115145   -0.000391016   -0.000112552
  15   C   :   -0.000605353    0.000420262    0.000538365
  16   H   :    0.000511133   -0.000333174    0.000019548
  17   H   :    0.000126000   -0.000304995   -0.000129478
  18   H   :    0.000165149    0.000517174   -0.000199003

Difference to translation invariance:
           :   -0.0000028749   -0.0000122856   -0.0000117538

Difference to rotation invariance:
           :    0.0002678052   -0.0012890092   -0.0011827583

Norm of the cartesian gradient     ...    0.0063062842
RMS gradient                       ...    0.0008581766
MAX gradient                       ...    0.0033052968

-------
TIMINGS
-------

Total SCF gradient time            ...        8.413 sec

One electron gradient       ....       0.070 sec  (  0.8%)
RI-J Coulomb gradient       ....       0.386 sec  (  4.6%)
COSX gradient               ....       4.665 sec  ( 55.4%)
XC gradient                 ....       2.306 sec  ( 27.4%)
CPCM gradient               ....       0.242 sec  (  2.9%)
   A-Matrix (El+Nuc)        ....       0.069 sec  (  0.8%)
   Potential                ....       0.173 sec  (  2.1%)

Maximum memory used throughout the entire SCFGRAD-calculation: 46.0 MB
------------------------------------------------------------------------------
                         ORCA GEOMETRY RELAXATION STEP
------------------------------------------------------------------------------

Reading the OPT-File                    .... done
Getting information on internals        .... done
Copying old internal coords+grads       .... done
Making the new internal coordinates     .... (new redundants).... done
Validating the new internal coordinates .... (new redundants).... done
Calculating the B-matrix                .... done
Calculating the G,G- and P matrices     .... done
Transforming gradient to internals      .... done
Projecting the internal gradient        .... done
Number of atoms                         ....  18
Number of internal coordinates          ....  84
Current Energy                          ....  -460.022622780 Eh
Current gradient norm                   ....     0.006306284 Eh/bohr
Maximum allowed component of the step   ....  0.300
Current trust radius                    ....  0.300
Updating the Hessian (BFGS)             .... done
Forming the augmented Hessian           .... done
Diagonalizing the augmented Hessian     .... done
Last element of RFO vector              ....  0.036026228
Lowest eigenvalues of augmented Hessian:
 -0.110222967 -0.000004246  0.001142872  0.002261214  0.016968575
Warning: RFO finds a terribly low value for the scaling factor
Trying a QUASI-NEWTON step instead
Doing a quasi-Newton Step:
Inverting the Hessian                   .... done
Computing the step                      .... done
Length of the computed step             ....  0.315732467
Warning: the length of the step is outside the trust region - QNStep is scaled down
Converting the step to cartesian space:
 Initial RMS(Int)=    0.0327326835
Transforming coordinates:
 Iter   0:  RMS(Cart)=    0.0540080579 RMS(Int)=    1.1875356875
 Iter   1:  RMS(Cart)=    0.0029689692 RMS(Int)=    0.0022796875
 Iter   2:  RMS(Cart)=    0.0003277738 RMS(Int)=    0.0002034355
 Iter   3:  RMS(Cart)=    0.0000366957 RMS(Int)=    0.0000278816
 Iter   4:  RMS(Cart)=    0.0000040822 RMS(Int)=    0.0000026142
 Iter   5:  RMS(Cart)=    0.0000004578 RMS(Int)=    0.0000003430
 Iter   6:  RMS(Cart)=    0.0000000511 RMS(Int)=    0.0000000339
done
Storing new coordinates                 .... done

                                .--------------------.
          ----------------------|Geometry convergence|-------------------------
          Item                value                   Tolerance       Converged
          ---------------------------------------------------------------------
          Energy change       0.0000091885            0.0000002000      NO
          RMS gradient        0.0004612921            0.0000080000      NO
          MAX gradient        0.0018452413            0.0000300000      NO
          RMS step            0.0327326835            0.0001000000      NO
          MAX step            0.1273660454            0.0002000000      NO
          ........................................................
          Max(Bonds)      0.0078      Max(Angles)    0.74
          Max(Dihed)        7.30      Max(Improp)    0.00
          ---------------------------------------------------------------------

The optimization has not yet converged - more geometry cycles are needed


    ---------------------------------------------------------------------------
                         Redundant Internal Coordinates
                            (Angstroem and degrees)

        Definition                    Value    dE/dq     Step     New-Value
    ----------------------------------------------------------------------------
     1. B(C   1,C   0)                1.4124  0.000322 -0.0014    1.4110   
     2. B(C   3,C   2)                1.4005 -0.000887  0.0041    1.4046   
     3. B(H   4,C   2)                1.0945 -0.000082  0.0003    1.0948   
     4. B(H   5,C   3)                1.0942 -0.000149  0.0005    1.0947   
     5. B(C   6,C   2)                1.4275  0.001447 -0.0065    1.4210   
     6. B(C   6,C   1)                1.4410 -0.000293 -0.0000    1.4410   
     7. B(O   7,C   6)                1.3093 -0.000017 -0.0000    1.3092   
     8. B(C   8,C   3)                1.4292  0.001845 -0.0078    1.4214   
     9. B(C   8,C   0)                1.4447 -0.001022  0.0057    1.4505   
    10. B(O   9,C   8)                1.3113 -0.000104  0.0008    1.3121   
    11. B(C  10,C   1)                1.5148 -0.000168  0.0002    1.5150   
    12. B(H  11,C  10)                1.1036 -0.000073 -0.0008    1.1028   
    13. B(H  12,C  10)                1.0991 -0.000219  0.0019    1.1010   
    14. B(H  13,C  10)                1.0944 -0.000412  0.0011    1.0954   
    15. B(C  14,C   0)                1.5186  0.000370 -0.0016    1.5170   
    16. B(H  15,C  14)                1.1015 -0.000277  0.0009    1.1024   
    17. B(H  16,C  14)                1.1011 -0.000313  0.0013    1.1024   
    18. B(H  17,C  14)                1.0948  0.000040 -0.0003    1.0945   
    19. A(C   1,C   0,C   8)          122.35  0.000688   -0.53    121.82   
    20. A(C   1,C   0,C  14)          121.17 -0.000734    0.74    121.91   
    21. A(C   8,C   0,C  14)          116.48  0.000047   -0.21    116.27   
    22. A(C   0,C   1,C   6)          122.80  0.000079    0.06    122.86   
    23. A(C   6,C   1,C  10)          114.88 -0.001611    0.45    115.33   
    24. A(C   0,C   1,C  10)          122.32  0.001533   -0.51    121.81   
    25. A(C   3,C   2,H   4)          119.84 -0.000141    0.12    119.97   
    26. A(H   4,C   2,C   6)          117.16  0.000105    0.00    117.17   
    27. A(C   3,C   2,C   6)          122.99  0.000037   -0.12    122.87   
    28. A(H   5,C   3,C   8)          116.98  0.000450   -0.35    116.63   
    29. A(C   2,C   3,C   8)          123.47  0.000167   -0.11    123.37   
    30. A(C   2,C   3,H   5)          119.54 -0.000617    0.45    120.00   
    31. A(C   1,C   6,O   7)          122.44  0.000335   -0.56    121.88   
    32. A(C   1,C   6,C   2)          114.28 -0.000361    0.29    114.57   
    33. A(C   2,C   6,O   7)          123.27  0.000025    0.27    123.54   
    34. A(C   3,C   8,O   9)          122.18 -0.000295    0.17    122.35   
    35. A(C   0,C   8,O   9)          123.72  0.000904   -0.58    123.14   
    36. A(C   0,C   8,C   3)          114.10 -0.000609    0.42    114.51   
    37. A(H  12,C  10,H  13)          108.65  0.000159   -0.55    108.10   
    38. A(H  11,C  10,H  13)          107.33  0.000219    0.19    107.52   
    39. A(C   1,C  10,H  13)          113.33 -0.000015   -0.10    113.23   
    40. A(H  11,C  10,H  12)          104.67 -0.000264    0.14    104.81   
    41. A(C   1,C  10,H  12)          110.51  0.000074    0.51    111.02   
    42. A(C   1,C  10,H  11)          111.92 -0.000180   -0.19    111.73   
    43. A(H  16,C  14,H  17)          108.03 -0.000227    0.19    108.22   
    44. A(H  15,C  14,H  17)          107.72 -0.000588    0.53    108.25   
    45. A(C   0,C  14,H  17)          107.94  0.000707   -0.61    107.33   
    46. A(H  15,C  14,H  16)          106.13  0.000201   -0.18    105.95   
    47. A(C   0,C  14,H  16)          113.36 -0.000146    0.10    113.46   
    48. A(C   0,C  14,H  15)          113.41 -0.000004    0.02    113.44   
    49. D(C   6,C   1,C   0,C  14)   -179.87  0.000106    0.02   -179.85   
    50. D(C   6,C   1,C   0,C   8)      0.04  0.000077    0.04      0.08   
    51. D(C  10,C   1,C   0,C  14)      0.56  0.000093   -0.20      0.36   
    52. D(C  10,C   1,C   0,C   8)   -179.54  0.000064   -0.18   -179.71   
    53. D(H   5,C   3,C   2,H   4)     -0.14  0.000008    0.06     -0.08   
    54. D(C   8,C   3,C   2,C   6)      0.37  0.000005   -0.16      0.21   
    55. D(H   5,C   3,C   2,C   6)   -179.77 -0.000012   -0.12   -179.89   
    56. D(C   8,C   3,C   2,H   4)   -180.00  0.000025    0.01   -179.99   
    57. D(C   1,C   6,C   2,H   4)    179.95 -0.000053    0.09    180.04   
    58. D(O   7,C   6,C   1,C  10)     -0.48 -0.000174    0.25     -0.23   
    59. D(C   1,C   6,C   2,C   3)     -0.41 -0.000035    0.26     -0.15   
    60. D(O   7,C   6,C   2,C   3)    179.89  0.000159    0.00    179.89   
    61. D(O   7,C   6,C   1,C   0)    179.92 -0.000198    0.05    179.97   
    62. D(C   2,C   6,C   1,C  10)    179.82  0.000018    0.00    179.82   
    63. D(C   2,C   6,C   1,C   0)      0.21 -0.000005   -0.20      0.02   
    64. D(O   7,C   6,C   2,H   4)      0.25  0.000140   -0.17      0.08   
    65. D(O   9,C   8,C   3,H   5)     -0.14 -0.000120    0.15      0.02   
    66. D(C   0,C   8,C   3,H   5)   -179.96  0.000079   -0.06   -180.01   
    67. D(C   0,C   8,C   3,C   2)     -0.09  0.000062   -0.01     -0.10   
    68. D(O   9,C   8,C   0,C  14)     -0.01  0.000075   -0.12     -0.13   
    69. D(O   9,C   8,C   0,C   1)   -179.92  0.000104   -0.15   -180.06   
    70. D(O   9,C   8,C   3,C   2)    179.73 -0.000138    0.20    179.93   
    71. D(C   3,C   8,C   0,C  14)    179.80 -0.000131    0.09    179.89   
    72. D(C   3,C   8,C   0,C   1)     -0.10 -0.000102    0.07     -0.04   
    73. D(H  13,C  10,C   1,C   6)    168.98  0.000057    6.68    175.66   
    74. D(H  13,C  10,C   1,C   0)    -11.42  0.000074    6.89     -4.54   
    75. D(H  12,C  10,C   1,C   6)     46.75 -0.000194    7.10     53.85   
    76. D(H  12,C  10,C   1,C   0)   -133.64 -0.000177    7.30   -126.34   
    77. D(H  11,C  10,C   1,C   6)    -69.47  0.000198    6.71    -62.76   
    78. D(H  11,C  10,C   1,C   0)    110.13  0.000215    6.91    117.05   
    79. D(H  15,C  14,C   0,C   1)    -61.51 -0.000191    0.37    -61.14   
    80. D(H  17,C  14,C   0,C   8)     -0.69  0.000096    0.09     -0.60   
    81. D(H  17,C  14,C   0,C   1)    179.22  0.000069    0.11    179.33   
    82. D(H  16,C  14,C   0,C   8)   -120.31 -0.000011    0.21   -120.10   
    83. D(H  16,C  14,C   0,C   1)     59.60 -0.000038    0.23     59.83   
    84. D(H  15,C  14,C   0,C   8)    118.58 -0.000164    0.35    118.93   
    ----------------------------------------------------------------------------

         *************************************************************
         *                GEOMETRY OPTIMIZATION CYCLE  15            *
         *************************************************************
---------------------------------
CARTESIAN COORDINATES (ANGSTROEM)
---------------------------------
  C      0.699333    0.638961   -0.006591
  C     -0.711253    0.611326    0.010031
  C     -0.681047   -1.796584    0.008430
  C      0.723242   -1.776456   -0.010938
  H     -1.214189   -2.752738    0.013459
  H      1.284042   -2.716599   -0.019652
  C     -1.469205   -0.614248    0.018157
  O     -2.778335   -0.617605    0.034134
  C      1.487924   -0.578332   -0.018363
  O      2.799940   -0.582915   -0.035094
  C     -1.534883    1.882914    0.015883
  H     -2.158471    1.969650   -0.889564
  H     -2.251023    1.885676    0.852176
  H     -0.926651    2.791314    0.085641
  C      1.475861    1.942177   -0.011449
  H      1.270465    2.571703   -0.892821
  H      1.274335    2.576487    0.867389
  H      2.540311    1.687483   -0.012730

----------------------------
CARTESIAN COORDINATES (A.U.)
----------------------------
  NO LB      ZA    FRAG     MASS         X           Y           Z
   0 C     6.0000    0    12.011    1.321549    1.207461   -0.012456
   1 C     6.0000    0    12.011   -1.344074    1.155238    0.018957
   2 C     6.0000    0    12.011   -1.286992   -3.395051    0.015929
   3 C     6.0000    0    12.011    1.366729   -3.357015   -0.020670
   4 H     1.0000    0     1.008   -2.294485   -5.201922    0.025433
   5 H     1.0000    0     1.008    2.426487   -5.133628   -0.037136
   6 C     6.0000    0    12.011   -2.776396   -1.160761    0.034312
   7 O     8.0000    0    15.999   -5.250292   -1.167104    0.064504
   8 C     6.0000    0    12.011    2.811768   -1.092889   -0.034700
   9 O     8.0000    0    15.999    5.291120   -1.101551   -0.066319
  10 C     6.0000    0    12.011   -2.900509    3.558192    0.030015
  11 H     1.0000    0     1.008   -4.078918    3.722100   -1.681031
  12 H     1.0000    0     1.008   -4.253817    3.563411    1.610379
  13 H     1.0000    0     1.008   -1.751117    5.274818    0.161839
  14 C     6.0000    0    12.011    2.788973    3.670183   -0.021636
  15 H     1.0000    0     1.008    2.400831    4.859814   -1.687187
  16 H     1.0000    0     1.008    2.408144    4.868854    1.639128
  17 H     1.0000    0     1.008    4.800492    3.188880   -0.024057

--------------------------------
INTERNAL COORDINATES (ANGSTROEM)
--------------------------------
 C      0   0   0     0.000000000000     0.00000000     0.00000000
 C      1   0   0     1.410955115459     0.00000000     0.00000000
 C      2   1   0     2.408099266790    90.40316140     0.00000000
 C      3   2   1     1.404566679314    89.89807366   359.88516836
 H      3   2   1     1.094759273841   150.13626380   180.08032831
 H      4   3   2     1.094733280093   119.99817491   180.03096205
 C      3   2   1     1.420987676531    32.97076832   180.01334411
 O      7   3   2     1.309231169192   123.54298867   180.04426440
 C      4   3   2     1.421370345630   123.36936556     0.12247546
 O      9   4   3     1.312131155218   122.34827620   179.92635814
 C      2   1   3     1.515037508796   121.80981806   180.20115967
 H     11   2   1     1.102822736950   111.73028030   117.04456805
 H     11   2   1     1.101022110369   111.01653336   233.65551816
 H     11   2   1     1.095445909998   113.22847272   355.46444502
 C      1   2   3     1.517033861994   121.91102675   180.16135546
 H     15   1   2     1.102409185053   113.43758892   298.85953175
 H     15   1   2     1.102414625771   113.46320512    59.82942132
 H     15   1   2     1.094497585721   107.33255233   179.33203505

---------------------------
INTERNAL COORDINATES (A.U.)
---------------------------
 C      0   0   0     0.000000000000     0.00000000     0.00000000
 C      1   0   0     2.666318755473     0.00000000     0.00000000
 C      2   1   0     4.550648117530    90.40316140     0.00000000
 C      3   2   1     2.654246360734    89.89807366   359.88516836
 H      3   2   1     2.068795210129   150.13626380   180.08032831
 H      4   3   2     2.068746089065   119.99817491   180.03096205
 C      3   2   1     2.685277548320    32.97076832   180.01334411
 O      7   3   2     2.474088355767   123.54298867   180.04426440
 C      4   3   2     2.686000688117   123.36936556     0.12247546
 O      9   4   3     2.479568535148   122.34827620   179.92635814
 C      2   1   3     2.863005974243   121.80981806   180.20115967
 H     11   2   1     2.084032947097   111.73028030   117.04456805
 H     11   2   1     2.080630255990   111.01653336   233.65551816
 H     11   2   1     2.070092764420   113.22847272   355.46444502
 C      1   2   3     2.866778535054   121.91102675   180.16135546
 H     15   1   2     2.083251447270   113.43758892   298.85953175
 H     15   1   2     2.083261728736   113.46320512    59.82942132
 H     15   1   2     2.068300691250   107.33255233   179.33203505


           ************************************************************
           *        Program running with 4 parallel MPI-processes     *
           *              working on a common directory               *
           ************************************************************
------------------------------------------------------------------------------
                   ___                                                        
                  /   \      - P O W E R E D   B Y -                         
                 /     \                                                     
                 |  |  |   _    _      __       _____    __    __             
                 |  |  |  | |  | |    /  \     |  _  \  |  |  /  |          
                  \  \/   | |  | |   /    \    | | | |  |  | /  /          
                 / \  \   | |__| |  /  /\  \   | |_| |  |  |/  /          
                |  |  |   |  __  | /  /__\  \  |    /   |      \           
                |  |  |   | |  | | |   __   |  |    \   |  |\   \          
                \     /   | |  | | |  |  |  |  | |\  \  |  | \   \       
                 \___/    |_|  |_| |__|  |__|  |_| \__\ |__|  \__/        
                                                                              
                      - O R C A' S   B I G   F R I E N D -                    
                                      &                                       
                       - I N T E G R A L  F E E D E R -                       
                                                                              
 v1 FN, 2020, v2 2021                                                         
------------------------------------------------------------------------------


Reading SHARK input file Q2_2e_0H_B3LYP_631Gd_opt.SHARKINP.tmp ... ok
----------------------
SHARK INTEGRAL PACKAGE
----------------------

Number of atoms                             ...     18
Number of basis functions                   ...    156
Number of shells                            ...     76
Maximum angular momentum                    ...      2
Integral batch strategy                     ... SHARK/LIBINT Hybrid
RI-J (if used) integral strategy            ... SPLIT-RIJ (Revised 2003 algorithm where possible)
Printlevel                                  ...      1
Contraction scheme used                     ... SEGMENTED contraction
Coulomb Range Separation                    ... NOT USED
Exchange Range Separation                   ... NOT USED
Finite Nucleus Model                        ... NOT USED
Auxiliary Coulomb fitting basis             ... AVAILABLE
   # of basis functions in Aux-J            ...    578
   # of shells in Aux-J                     ...    190
   Maximum angular momentum in Aux-J        ...      4
Auxiliary J/K fitting basis                 ... NOT available
Auxiliary Correlation fitting basis         ... NOT available
Auxiliary 'external' fitting basis          ... NOT available
Integral threshold                          ...     2.500000e-11
Primitive cut-off                           ...     2.500000e-12
Primitive pair pre-selection threshold      ...     2.500000e-12

Calculating pre-screening integrals         ... done (  0.1 sec) Dimension = 76
Organizing shell pair data                  ... done (  0.0 sec)
Shell pair information
Total number of shell pairs                 ...      2926
Shell pairs after pre-screening             ...      2717
Total number of primitive shell pairs       ...     16887
Primitive shell pairs kept                  ...     10011
          la=0 lb=0:    963 shell pairs
          la=1 lb=0:    884 shell pairs
          la=1 lb=1:    207 shell pairs
          la=2 lb=0:    415 shell pairs
          la=2 lb=1:    196 shell pairs
          la=2 lb=2:     52 shell pairs

Calculating one electron integrals          ... done (  0.0 sec)
Calculating RI/J V-Matrix + Cholesky decomp.... done (  0.0 sec)
Calculating Nuclear repulsion               ... done (  0.0 sec) ENN=    490.937051037018 Eh

SHARK setup successfully completed in   0.3 seconds

Maximum memory used throughout the entire GTOINT-calculation: 12.7 MB


           ************************************************************
           *        Program running with 4 parallel MPI-processes     *
           *              working on a common directory               *
           ************************************************************

Diagonalization of the overlap matrix:
Smallest eigenvalue                        ... 5.291e-04
Time for diagonalization                   ...    0.005 sec
Threshold for overlap eigenvalues          ... 1.000e-08
Number of eigenvalues below threshold      ... 0
Time for construction of square roots      ...    0.002 sec
Total time needed                          ...    0.034 sec

-------------------
DFT GRID GENERATION
-------------------

General Integration Accuracy     IntAcc      ... 4.959
Radial Grid Type                 RadialGrid  ... OptM3 with GC (2021)
Angular Grid (max. ang.)         AngularGrid ... 6 (Lebedev-590)
Angular grid pruning method      GridPruning ... 4 (adaptive)
Weight generation scheme         WeightScheme... Becke
Basis function cutoff            BFCut       ... 1.0000e-11
Integration weight cutoff        WCut        ... 1.0000e-14
Angular grids for H and He will be reduced by one unit
Partially contracted basis set               ... off
Rotationally invariant grid construction     ... off

Total number of grid points                  ...   212111
Total number of batches                      ...     3323
Average number of points per batch           ...       63
Average number of grid points per atom       ...    11784
Time for grid setup =    3.016 sec

--------------------
COSX GRID GENERATION
--------------------

GRIDX 1
-------
General Integration Accuracy     IntAcc      ... 4.020
Radial Grid Type                 RadialGrid  ... OptM3 with GC (2021)
Angular Grid (max. ang.)         AngularGrid ... 2 (Lebedev-110)
Angular grid pruning method      GridPruning ... 4 (adaptive)
Weight generation scheme         WeightScheme... Becke
Basis function cutoff            BFCut       ... 1.0000e-11
Integration weight cutoff        WCut        ... 1.0000e-14
Angular grids for H and He will be reduced by one unit
Partially contracted basis set               ... on
Rotationally invariant grid construction     ... off

Total number of grid points                  ...    23972
Total number of batches                      ...      385
Average number of points per batch           ...       62
Average number of grid points per atom       ...     1332
UseSFitting                                  ... on

GRIDX 2
-------
General Integration Accuracy     IntAcc      ... 4.338
Radial Grid Type                 RadialGrid  ... OptM3 with GC (2021)
Angular Grid (max. ang.)         AngularGrid ... 3 (Lebedev-194)
Angular grid pruning method      GridPruning ... 4 (adaptive)
Weight generation scheme         WeightScheme... Becke
Basis function cutoff            BFCut       ... 1.0000e-11
Integration weight cutoff        WCut        ... 1.0000e-14
Angular grids for H and He will be reduced by one unit
Partially contracted basis set               ... on
Rotationally invariant grid construction     ... off

Total number of grid points                  ...    52694
Total number of batches                      ...      832
Average number of points per batch           ...       63
Average number of grid points per atom       ...     2927
UseSFitting                                  ... on

GRIDX 3
-------
General Integration Accuracy     IntAcc      ... 4.871
Radial Grid Type                 RadialGrid  ... OptM3 with GC (2021)
Angular Grid (max. ang.)         AngularGrid ... 4 (Lebedev-302)
Angular grid pruning method      GridPruning ... 4 (adaptive)
Weight generation scheme         WeightScheme... Becke
Basis function cutoff            BFCut       ... 1.0000e-11
Integration weight cutoff        WCut        ... 1.0000e-14
Angular grids for H and He will be reduced by one unit
Partially contracted basis set               ... on
Rotationally invariant grid construction     ... off

Total number of grid points                  ...    99334
Total number of batches                      ...     1561
Average number of points per batch           ...       63
Average number of grid points per atom       ...     5519
UseSFitting                                  ... on

Time for X-Grid setup             =    1.065 sec


--------------------
CPCM SOLVATION MODEL
--------------------
CPCM parameters:
  Epsilon                                         ...      80.4000
  Refrac                                          ...       1.3300
  Rsolv                                           ...       1.3000
  Surface type                                    ... GAUSSIAN VDW
  Epsilon function type                           ...         CPCM
Radii:
 Radius for C  used is    3.8550 Bohr (=   2.0400 Ang.)
 Radius for H  used is    2.4944 Bohr (=   1.3200 Ang.)
 Radius for O  used is    3.4469 Bohr (=   1.8240 Ang.)
Calculating surface                               ...        done! (  0.0s)
GEPOL surface points                              ...         1003
GEPOL Volume                                      ...    1158.8645
GEPOL Surface-area                                ...     637.4728
Calculating surface distance matrix               ...        done! (  0.0s)
Performing Cholesky decomposition & store         ...        done! (  0.1s)
Overall time for CPCM initialization              ...                 0.1s
--------------
SCF ITERATIONS
--------------
ITER       Energy         Delta-E        Max-DP      RMS-DP      [F,P]     Damp
               ***  Starting incremental Fock matrix formation  ***
  0   -460.0194914550   0.000000000000 0.00591858  0.00016883  0.0298517 0.7000
                      *** Initiating the SOSCF procedure ***
                      *** Re-Reading the Fockian *** 
                      *** Removing any level shift *** 
ITER      Energy       Delta-E        Grad      Rot      Max-DP    RMS-DP
  1   -460.02029067  -0.0007992123  0.001976  0.001976  0.018105  0.000553
               *** Restarting incremental Fock matrix formation ***
  2   -460.02251046  -0.0022197939  0.001088  0.001998  0.005989  0.000169
  3   -460.02258352  -0.0000730587  0.000470  0.003666  0.002547  0.000107
  4   -460.02257498   0.0000085438  0.000666  0.001901  0.001549  0.000065
  5   -460.02259281  -0.0000178381  0.000034  0.000155  0.000233  0.000006
  6   -460.02259277   0.0000000473  0.000046  0.000093  0.000145  0.000004
  7   -460.02259289  -0.0000001270  0.000005  0.000032  0.000017  0.000001
  8   -460.02259289   0.0000000017  0.000006  0.000011  0.000014  0.000000
                 **** Energy Check signals convergence ****
              ***Rediagonalizing the Fockian in SOSCF/NRSCF***

               *****************************************************
               *                     SUCCESS                       *
               *           SCF CONVERGED AFTER   9 CYCLES          *
               *****************************************************

Old exchange energy                            =    -12.267458307 Eh
New exchange energy                            =    -12.267461683 Eh
Exchange energy change after final integration =     -0.000003376 Eh
Total energy after final integration           =   -460.022596274 Eh
Final COS-X integration done in                =     3.937 sec
Total Energy       :         -460.02259627 Eh          -12517.85124 eV
  Last Energy change         ...   -5.8996e-09  Tolerance :   1.0000e-08
  Last MAX-Density change    ...    3.1086e-15  Tolerance :   1.0000e-07
             **** THE GBW FILE WAS UPDATED (Q2_2e_0H_B3LYP_631Gd_opt.gbw) ****
             **** DENSITY Q2_2e_0H_B3LYP_631Gd_opt.scfp WAS UPDATED ****
             **** ENERGY FILE WAS UPDATED (Q2_2e_0H_B3LYP_631Gd_opt.en.tmp) ****
             **** THE GBW FILE WAS UPDATED (Q2_2e_0H_B3LYP_631Gd_opt.gbw) ****
             **** DENSITY Q2_2e_0H_B3LYP_631Gd_opt.scfp WAS UPDATED ****
Total SCF time: 0 days 0 hours 0 min 31 sec 

Maximum memory used throughout the entire SCF-calculation: 59.4 MB

-------------------------   --------------------
FINAL SINGLE POINT ENERGY      -460.022596274456
-------------------------   --------------------


           ************************************************************
           *        Program running with 4 parallel MPI-processes     *
           *              working on a common directory               *
           ************************************************************
------------------------------------------------------------------------------
                         ORCA SCF GRADIENT CALCULATION
------------------------------------------------------------------------------

 ... reading COSX grid (gridx3)
Gradient of the Kohn-Sham DFT energy:
Kohn-Sham wavefunction type      ... RKS
Hartree-Fock exchange scaling    ...    0.200
Number of operators              ...    1
Number of atoms                  ...   18
Basis set dimensions             ...  156
Integral neglect threshold       ... 2.5e-11
Integral primitive cutoff        ... 2.5e-12
SHARK Integral package           ... ON

Nuc. rep. gradient       (SHARK) ... done (  0.0 sec)
HCore & Overlap gradient (SHARK) ... done (  0.1 sec)
RI-J gradient            (SHARK) ... done (  0.4 sec)
COSX-gradient                    ... done (  4.7 sec)
Exchange-correlation gradient    ... done

------------------
CARTESIAN GRADIENT
------------------

   1   C   :    0.000328462    0.002102379   -0.000023780
   2   C   :   -0.001659365   -0.001544699    0.000114844
   3   C   :   -0.001979097    0.001800783   -0.000017041
   4   C   :    0.001886978    0.001786235   -0.000003439
   5   H   :   -0.000201637   -0.000071641   -0.000020752
   6   H   :    0.000464174   -0.000028234   -0.000005694
   7   C   :    0.001611985   -0.001711770   -0.000041147
   8   O   :    0.000634493    0.000297358   -0.000018141
   9   C   :   -0.001505965   -0.003345131   -0.000033579
  10   O   :   -0.000156732    0.000331854    0.000023379
  11   C   :    0.000487848    0.000050273   -0.000141563
  12   H   :   -0.000120188    0.000122978   -0.000187873
  13   H   :   -0.000025088   -0.000012275    0.000215150
  14   H   :    0.000182939    0.000494407   -0.000045029
  15   C   :    0.000511812   -0.000523001   -0.000017521
  16   H   :   -0.000203780    0.000231386   -0.000257705
  17   H   :   -0.000113722    0.000342369    0.000310592
  18   H   :   -0.000152022   -0.000329744    0.000142712

Difference to translation invariance:
           :   -0.0000089050   -0.0000064751   -0.0000065885

Difference to rotation invariance:
           :    0.0003320815   -0.0008237200   -0.0012576535

Norm of the cartesian gradient     ...    0.0067230501
RMS gradient                       ...    0.0009148912
MAX gradient                       ...    0.0033451313

-------
TIMINGS
-------

Total SCF gradient time            ...        8.448 sec

One electron gradient       ....       0.067 sec  (  0.8%)
RI-J Coulomb gradient       ....       0.387 sec  (  4.6%)
COSX gradient               ....       4.691 sec  ( 55.5%)
XC gradient                 ....       2.304 sec  ( 27.3%)
CPCM gradient               ....       0.259 sec  (  3.1%)
   A-Matrix (El+Nuc)        ....       0.079 sec  (  0.9%)
   Potential                ....       0.180 sec  (  2.1%)

Maximum memory used throughout the entire SCFGRAD-calculation: 45.9 MB
------------------------------------------------------------------------------
                         ORCA GEOMETRY RELAXATION STEP
------------------------------------------------------------------------------

Reading the OPT-File                    .... done
Getting information on internals        .... done
Copying old internal coords+grads       .... done
Making the new internal coordinates     .... (new redundants).... done
Validating the new internal coordinates .... (new redundants).... done
Calculating the B-matrix                .... done
Calculating the G,G- and P matrices     .... done
Transforming gradient to internals      .... done
Projecting the internal gradient        .... done
Number of atoms                         ....  18
Number of internal coordinates          ....  84
Current Energy                          ....  -460.022596274 Eh
Current gradient norm                   ....     0.006723050 Eh/bohr
Maximum allowed component of the step   ....  0.300
Current trust radius                    ....  0.300
Updating the Hessian (BFGS)             .... done
Forming the augmented Hessian           .... done
Diagonalizing the augmented Hessian     .... done
Last element of RFO vector              ....  0.103916432
Lowest eigenvalues of augmented Hessian:
 -0.006557598 -0.000102286  0.001421856  0.016897220  0.017507354
Length of the computed step             ....  9.571017873
Warning: the length of the step is outside the trust region - taking restricted step instead
The input lambda is                     ....    -0.006558
   iter:   1  x=   -0.006592  g=2623123.752862 f(x)=    91.514384
   iter:   2  x=   -0.006645  g=778110.137659 f(x)=    40.661390
   iter:   3  x=   -0.006723  g=231068.203816 f(x)=    18.051154
   iter:   4  x=   -0.006839  g=68800.229627 f(x)=     8.000429
   iter:   5  x=   -0.007011  g=20608.941505 f(x)=     3.533166
   iter:   6  x=   -0.007258  g= 6257.232346 f(x)=     1.547820
   iter:   7  x=   -0.007598  g= 1957.460318 f(x)=     0.665822
   iter:   8  x=   -0.008019  g=  653.383475 f(x)=     0.274699
   iter:   9  x=   -0.008431  g=  249.393538 f(x)=     0.102798
   iter:  10  x=   -0.008680  g=  121.993249 f(x)=     0.030391
   iter:  11  x=   -0.008738  g=   84.966679 f(x)=     0.004982
   iter:  12  x=   -0.008741  g=   78.501923 f(x)=     0.000193
   iter:  13  x=   -0.008741  g=   78.245594 f(x)=     0.000000
   iter:  14  x=   -0.008741  g=   78.245174 f(x)=     0.000000
   iter:  15  x=   -0.008741  g=   78.245174 f(x)=    -0.000000
The output lambda is                    ....    -0.008741 (15 iterations)
The final length of the internal step   ....  0.300000000
Converting the step to cartesian space:
 Initial RMS(Int)=    0.0327326835
Transforming coordinates:
 Iter   0:  RMS(Cart)=    0.0543428333 RMS(Int)=    1.9328520139
 Iter   1:  RMS(Cart)=    0.0024567895 RMS(Int)=    0.0018702136
 Iter   2:  RMS(Cart)=    0.0002356620 RMS(Int)=    0.0001454898
 Iter   3:  RMS(Cart)=    0.0000237015 RMS(Int)=    0.0000184720
 Iter   4:  RMS(Cart)=    0.0000024103 RMS(Int)=    0.0000015532
 Iter   5:  RMS(Cart)=    0.0000002469 RMS(Int)=    0.0000001942
 Iter   6:  RMS(Cart)=    0.0000000256 RMS(Int)=    0.0000000174
done
Storing new coordinates                 .... done

                                .--------------------.
          ----------------------|Geometry convergence|-------------------------
          Item                value                   Tolerance       Converged
          ---------------------------------------------------------------------
          Energy change       0.0000265058            0.0000002000      NO
          RMS gradient        0.0004687376            0.0000080000      NO
          MAX gradient        0.0024225784            0.0000300000      NO
          RMS step            0.0327326835            0.0001000000      NO
          MAX step            0.1150563379            0.0002000000      NO
          ........................................................
          Max(Bonds)      0.0194      Max(Angles)    1.86
          Max(Dihed)        6.59      Max(Improp)    0.00
          ---------------------------------------------------------------------

The optimization has not yet converged - more geometry cycles are needed


    ---------------------------------------------------------------------------
                         Redundant Internal Coordinates
                            (Angstroem and degrees)

        Definition                    Value    dE/dq     Step     New-Value
    ----------------------------------------------------------------------------
     1. B(C   1,C   0)                1.4110  0.000117  0.0030    1.4140   
     2. B(C   3,C   2)                1.4046  0.000958 -0.0100    1.3946   
     3. B(H   4,C   2)                1.0948  0.000157 -0.0007    1.0941   
     4. B(H   5,C   3)                1.0947  0.000265 -0.0014    1.0934   
     5. B(C   6,C   2)                1.4210 -0.001926  0.0159    1.4369   
     6. B(C   6,C   1)                1.4410 -0.000637 -0.0006    1.4405   
     7. B(O   7,C   6)                1.3092 -0.000642 -0.0004    1.3089   
     8. B(C   8,C   3)                1.4214 -0.002423  0.0194    1.4408   
     9. B(C   8,C   0)                1.4505  0.000734 -0.0147    1.4358   
    10. B(O   9,C   8)                1.3121 -0.000152 -0.0017    1.3104   
    11. B(C  10,C   1)                1.5150  0.000252 -0.0010    1.5140   
    12. B(H  11,C  10)                1.1028  0.000229 -0.0026    1.1002   
    13. B(H  12,C  10)                1.1010  0.000192 -0.0003    1.1007   
    14. B(H  13,C  10)                1.0954  0.000497 -0.0026    1.0929   
    15. B(C  14,C   0)                1.5170 -0.000204  0.0045    1.5215   
    16. B(H  15,C  14)                1.1024  0.000396 -0.0020    1.1005   
    17. B(H  16,C  14)                1.1024  0.000459 -0.0038    1.0986   
    18. B(H  17,C  14)                1.0945 -0.000082  0.0007    1.0952   
    19. A(C   1,C   0,C   8)          121.82 -0.000744    1.29    123.10   
    20. A(C   1,C   0,C  14)          121.91  0.000807   -1.86    120.06   
    21. A(C   8,C   0,C  14)          116.27 -0.000063    0.57    116.84   
    22. A(C   0,C   1,C   6)          122.86 -0.000172   -0.12    122.74   
    23. A(C   6,C   1,C  10)          115.33  0.001049   -1.37    113.96   
    24. A(C   0,C   1,C  10)          121.81 -0.000877    1.50    123.31   
    25. A(C   3,C   2,H   4)          119.97  0.000141   -0.34    119.62   
    26. A(H   4,C   2,C   6)          117.17 -0.000108    0.13    117.30   
    27. A(C   3,C   2,C   6)          122.87 -0.000033    0.21    123.08   
    28. A(H   5,C   3,C   8)          116.63 -0.000317    0.92    117.55   
    29. A(C   2,C   3,C   8)          123.37 -0.000204    0.30    123.67   
    30. A(C   2,C   3,H   5)          120.00  0.000521   -1.22    118.78   
    31. A(C   1,C   6,O   7)          121.88 -0.000612    1.20    123.08   
    32. A(C   1,C   6,C   2)          114.57  0.000534   -0.66    113.91   
    33. A(C   2,C   6,O   7)          123.54  0.000079   -0.54    123.00   
    34. A(C   3,C   8,O   9)          122.35  0.000123   -0.48    121.87   
    35. A(C   0,C   8,O   9)          123.14 -0.000742    1.50    124.64   
    36. A(C   0,C   8,C   3)          114.51  0.000619   -1.03    113.49   
    37. A(H  12,C  10,H  13)          108.10 -0.000037    0.03    108.14   
    38. A(H  11,C  10,H  13)          107.52 -0.000149    0.83    108.35   
    39. A(C   1,C  10,H  13)          113.23  0.000172    0.15    113.38   
    40. A(H  11,C  10,H  12)          104.81  0.000045   -0.57    104.24   
    41. A(C   1,C  10,H  12)          111.02 -0.000160    0.60    111.61   
    42. A(C   1,C  10,H  11)          111.73  0.000115   -1.07    110.66   
    43. A(H  16,C  14,H  17)          108.22  0.000144   -0.26    107.96   
    44. A(H  15,C  14,H  17)          108.25  0.000304   -1.73    106.52   
    45. A(C   0,C  14,H  17)          107.33 -0.000466    1.57    108.90   
    46. A(H  15,C  14,H  16)          105.95 -0.000067    0.61    106.55   
    47. A(C   0,C  14,H  16)          113.46  0.000164   -0.27    113.19   
    48. A(C   0,C  14,H  15)          113.44 -0.000045   -0.06    113.38   
    49. D(C   6,C   1,C   0,C  14)   -179.85  0.000034    0.08   -179.77   
    50. D(C   6,C   1,C   0,C   8)      0.08  0.000022   -0.23     -0.15   
    51. D(C  10,C   1,C   0,C  14)      0.36  0.000033   -0.01      0.35   
    52. D(C  10,C   1,C   0,C   8)   -179.71  0.000020   -0.32   -180.03   
    53. D(H   5,C   3,C   2,H   4)     -0.08 -0.000000    0.05     -0.03   
    54. D(C   8,C   3,C   2,C   6)      0.21 -0.000002   -0.36     -0.16   
    55. D(H   5,C   3,C   2,C   6)   -179.89 -0.000005   -0.07   -179.95   
    56. D(C   8,C   3,C   2,H   4)   -179.99  0.000002   -0.25   -180.24   
    57. D(C   1,C   6,C   2,H   4)   -179.96  0.000009   -0.56   -180.52   
    58. D(O   7,C   6,C   1,C  10)     -0.22 -0.000016   -0.02     -0.24   
    59. D(C   1,C   6,C   2,C   3)     -0.15  0.000014   -0.44     -0.59   
    60. D(O   7,C   6,C   2,C   3)    179.89  0.000004    0.42    180.31   
    61. D(O   7,C   6,C   1,C   0)    179.97 -0.000014   -0.10    179.88   
    62. D(C   2,C   6,C   1,C  10)    179.82 -0.000025    0.81    180.63   
    63. D(C   2,C   6,C   1,C   0)      0.02 -0.000024    0.73      0.75   
    64. D(O   7,C   6,C   2,H   4)      0.08 -0.000001    0.30      0.38   
    65. D(O   9,C   8,C   3,H   5)      0.02 -0.000006   -0.51     -0.50   
    66. D(C   0,C   8,C   3,H   5)    179.99  0.000001    0.55    180.54   
    67. D(C   0,C   8,C   3,C   2)     -0.10 -0.000001    0.85      0.74   
    68. D(O   9,C   8,C   0,C  14)     -0.13 -0.000012    0.22      0.09   
    69. D(O   9,C   8,C   0,C   1)    179.94 -0.000001    0.54    180.47   
    70. D(O   9,C   8,C   3,C   2)    179.93 -0.000008   -0.22    179.71   
    71. D(C   3,C   8,C   0,C  14)    179.89 -0.000019   -0.86    179.03   
    72. D(C   3,C   8,C   0,C   1)     -0.04 -0.000008   -0.55     -0.58   
    73. D(H  13,C  10,C   1,C   6)    175.66  0.000027    6.12    181.78   
    74. D(H  13,C  10,C   1,C   0)     -4.54  0.000027    6.20      1.67   
    75. D(H  12,C  10,C   1,C   6)     53.85  0.000071    5.52     59.37   
    76. D(H  12,C  10,C   1,C   0)   -126.34  0.000070    5.60   -120.75   
    77. D(H  11,C  10,C   1,C   6)    -62.76  0.000044    6.51    -56.25   
    78. D(H  11,C  10,C   1,C   0)    117.04  0.000044    6.59    123.64   
    79. D(H  15,C  14,C   0,C   1)    -61.14 -0.000021   -2.84    -63.98   
    80. D(H  17,C  14,C   0,C   8)     -0.60 -0.000045   -1.41     -2.00   
    81. D(H  17,C  14,C   0,C   1)    179.33 -0.000058   -1.71    177.62   
    82. D(H  16,C  14,C   0,C   8)   -120.10 -0.000008   -1.97   -122.07   
    83. D(H  16,C  14,C   0,C   1)     59.83 -0.000020   -2.28     57.55   
    84. D(H  15,C  14,C   0,C   8)    118.93 -0.000009   -2.53    116.40   
    ----------------------------------------------------------------------------

         *************************************************************
         *                GEOMETRY OPTIMIZATION CYCLE  16            *
         *************************************************************
---------------------------------
CARTESIAN COORDINATES (ANGSTROEM)
---------------------------------
  C      0.716733    0.624789   -0.010399
  C     -0.697225    0.619587    0.003233
  C     -0.677755   -1.792276   -0.003363
  C      0.716680   -1.780654   -0.013593
  H     -1.210628   -2.747833    0.002036
  H      1.251020   -2.734544   -0.015472
  C     -1.471979   -0.594810   -0.001133
  O     -2.780693   -0.607368    0.014097
  C      1.505329   -0.574957   -0.026314
  O      2.815395   -0.605145   -0.030154
  C     -1.533002    1.881905    0.020925
  H     -2.231044    1.897189   -0.829314
  H     -2.184500    1.924456    0.907068
  H     -0.936596    2.797290   -0.007064
  C      1.473980    1.944426    0.000531
  H      1.298195    2.556279   -0.897102
  H      1.227647    2.577427    0.863955
  H      2.548837    1.736450    0.030161

----------------------------
CARTESIAN COORDINATES (A.U.)
----------------------------
  NO LB      ZA    FRAG     MASS         X           Y           Z
   0 C     6.0000    0    12.011    1.354430    1.180681   -0.019651
   1 C     6.0000    0    12.011   -1.317564    1.170850    0.006110
   2 C     6.0000    0    12.011   -1.280771   -3.386912   -0.006355
   3 C     6.0000    0    12.011    1.354330   -3.364948   -0.025687
   4 H     1.0000    0     1.008   -2.287755   -5.192651    0.003847
   5 H     1.0000    0     1.008    2.364086   -5.167540   -0.029237
   6 C     6.0000    0    12.011   -2.781637   -1.124028   -0.002141
   7 O     8.0000    0    15.999   -5.254748   -1.147760    0.026639
   8 C     6.0000    0    12.011    2.844660   -1.086510   -0.049727
   9 O     8.0000    0    15.999    5.320325   -1.143558   -0.056983
  10 C     6.0000    0    12.011   -2.896954    3.556286    0.039543
  11 H     1.0000    0     1.008   -4.216062    3.585167   -1.567177
  12 H     1.0000    0     1.008   -4.128106    3.636695    1.714110
  13 H     1.0000    0     1.008   -1.769910    5.286113   -0.013348
  14 C     6.0000    0    12.011    2.785418    3.674433    0.001004
  15 H     1.0000    0     1.008    2.453233    4.830667   -1.695277
  16 H     1.0000    0     1.008    2.319917    4.870631    1.632638
  17 H     1.0000    0     1.008    4.816603    3.281414    0.056996

--------------------------------
INTERNAL COORDINATES (ANGSTROEM)
--------------------------------
 C      0   0   0     0.000000000000     0.00000000     0.00000000
 C      1   0   0     1.414033533603     0.00000000     0.00000000
 C      2   1   0     2.411951375464    89.74678250     0.00000000
 C      3   2   1     1.394521397626    89.98609969     0.13132966
 H      3   2   1     1.094107034142   150.38777476   179.70383039
 H      4   3   2     1.093357425134   118.77856827   179.72466574
 C      3   2   1     1.436914430092    33.09194671   180.62924736
 O      7   3   2     1.308862895752   123.00334043   180.88774130
 C      1   2   3     1.435801714368   123.10950710     0.24376291
 O      9   1   2     1.310418599110   124.63673671   180.47996925
 C      2   1   3     1.514028842982   123.30104882   179.71601640
 H     11   2   1     1.100183221935   110.65850628   123.64052486
 H     11   2   1     1.100685528500   111.61584636   239.25437583
 H     11   2   1     1.092892248847   113.37738680     1.66735059
 C      1   2   3     1.521506815330   120.05226656   180.64090729
 H     15   1   2     1.100458528534   113.38260033   296.02320328
 H     15   1   2     1.098576526856   113.19117257    57.55164608
 H     15   1   2     1.095193997434   108.90157598   177.62591420

---------------------------
INTERNAL COORDINATES (A.U.)
---------------------------
 C      0   0   0     0.000000000000     0.00000000     0.00000000
 C      1   0   0     2.672136122691     0.00000000     0.00000000
 C      2   1   0     4.557927547961    89.74678250     0.00000000
 C      3   2   1     2.635263529406    89.98609969     0.13132966
 H      3   2   1     2.067562655725   150.38777476   179.70383039
 H      4   3   2     2.066146099993   118.77856827   179.72466574
 C      3   2   1     2.715374750754    33.09194671   180.62924736
 O      7   3   2     2.473392419822   123.00334043   180.88774130
 C      1   2   3     2.713272022771   123.10950710     0.24376291
 O      9   1   2     2.476332273114   124.63673671   180.47996925
 C      2   1   3     2.861099872094   123.30104882   179.71601640
 H     11   2   1     2.079044986593   110.65850628   123.64052486
 H     11   2   1     2.079994208436   111.61584636   239.25437583
 H     11   2   1     2.065267044206   113.37738680     1.66735059
 C      1   2   3     2.875231191869   120.05226656   180.64090729
 H     15   1   2     2.079565240667   113.38260033   296.02320328
 H     15   1   2     2.076008772911   113.19117257    57.55164608
 H     15   1   2     2.069616718665   108.90157598   177.62591420


           ************************************************************
           *        Program running with 4 parallel MPI-processes     *
           *              working on a common directory               *
           ************************************************************
------------------------------------------------------------------------------
                   ___                                                        
                  /   \      - P O W E R E D   B Y -                         
                 /     \                                                     
                 |  |  |   _    _      __       _____    __    __             
                 |  |  |  | |  | |    /  \     |  _  \  |  |  /  |          
                  \  \/   | |  | |   /    \    | | | |  |  | /  /          
                 / \  \   | |__| |  /  /\  \   | |_| |  |  |/  /          
                |  |  |   |  __  | /  /__\  \  |    /   |      \           
                |  |  |   | |  | | |   __   |  |    \   |  |\   \          
                \     /   | |  | | |  |  |  |  | |\  \  |  | \   \       
                 \___/    |_|  |_| |__|  |__|  |_| \__\ |__|  \__/        
                                                                              
                      - O R C A' S   B I G   F R I E N D -                    
                                      &                                       
                       - I N T E G R A L  F E E D E R -                       
                                                                              
 v1 FN, 2020, v2 2021                                                         
------------------------------------------------------------------------------


Reading SHARK input file Q2_2e_0H_B3LYP_631Gd_opt.SHARKINP.tmp ... ok
----------------------
SHARK INTEGRAL PACKAGE
----------------------

Number of atoms                             ...     18
Number of basis functions                   ...    156
Number of shells                            ...     76
Maximum angular momentum                    ...      2
Integral batch strategy                     ... SHARK/LIBINT Hybrid
RI-J (if used) integral strategy            ... SPLIT-RIJ (Revised 2003 algorithm where possible)
Printlevel                                  ...      1
Contraction scheme used                     ... SEGMENTED contraction
Coulomb Range Separation                    ... NOT USED
Exchange Range Separation                   ... NOT USED
Finite Nucleus Model                        ... NOT USED
Auxiliary Coulomb fitting basis             ... AVAILABLE
   # of basis functions in Aux-J            ...    578
   # of shells in Aux-J                     ...    190
   Maximum angular momentum in Aux-J        ...      4
Auxiliary J/K fitting basis                 ... NOT available
Auxiliary Correlation fitting basis         ... NOT available
Auxiliary 'external' fitting basis          ... NOT available
Integral threshold                          ...     2.500000e-11
Primitive cut-off                           ...     2.500000e-12
Primitive pair pre-selection threshold      ...     2.500000e-12

Calculating pre-screening integrals         ... done (  0.1 sec) Dimension = 76
Organizing shell pair data                  ... done (  0.0 sec)
Shell pair information
Total number of shell pairs                 ...      2926
Shell pairs after pre-screening             ...      2716
Total number of primitive shell pairs       ...     16887
Primitive shell pairs kept                  ...     10009
          la=0 lb=0:    962 shell pairs
          la=1 lb=0:    884 shell pairs
          la=1 lb=1:    207 shell pairs
          la=2 lb=0:    415 shell pairs
          la=2 lb=1:    196 shell pairs
          la=2 lb=2:     52 shell pairs

Calculating one electron integrals          ... done (  0.0 sec)
Calculating RI/J V-Matrix + Cholesky decomp.... done (  0.0 sec)
Calculating Nuclear repulsion               ... done (  0.0 sec) ENN=    490.433939343174 Eh

SHARK setup successfully completed in   0.3 seconds

Maximum memory used throughout the entire GTOINT-calculation: 12.7 MB


           ************************************************************
           *        Program running with 4 parallel MPI-processes     *
           *              working on a common directory               *
           ************************************************************

Diagonalization of the overlap matrix:
Smallest eigenvalue                        ... 5.434e-04
Time for diagonalization                   ...    0.005 sec
Threshold for overlap eigenvalues          ... 1.000e-08
Number of eigenvalues below threshold      ... 0
Time for construction of square roots      ...    0.002 sec
Total time needed                          ...    0.008 sec

-------------------
DFT GRID GENERATION
-------------------

General Integration Accuracy     IntAcc      ... 4.959
Radial Grid Type                 RadialGrid  ... OptM3 with GC (2021)
Angular Grid (max. ang.)         AngularGrid ... 6 (Lebedev-590)
Angular grid pruning method      GridPruning ... 4 (adaptive)
Weight generation scheme         WeightScheme... Becke
Basis function cutoff            BFCut       ... 1.0000e-11
Integration weight cutoff        WCut        ... 1.0000e-14
Angular grids for H and He will be reduced by one unit
Partially contracted basis set               ... off
Rotationally invariant grid construction     ... off

Total number of grid points                  ...   212118
Total number of batches                      ...     3323
Average number of points per batch           ...       63
Average number of grid points per atom       ...    11784
Time for grid setup =    2.965 sec

--------------------
COSX GRID GENERATION
--------------------

GRIDX 1
-------
General Integration Accuracy     IntAcc      ... 4.020
Radial Grid Type                 RadialGrid  ... OptM3 with GC (2021)
Angular Grid (max. ang.)         AngularGrid ... 2 (Lebedev-110)
Angular grid pruning method      GridPruning ... 4 (adaptive)
Weight generation scheme         WeightScheme... Becke
Basis function cutoff            BFCut       ... 1.0000e-11
Integration weight cutoff        WCut        ... 1.0000e-14
Angular grids for H and He will be reduced by one unit
Partially contracted basis set               ... on
Rotationally invariant grid construction     ... off

Total number of grid points                  ...    23976
Total number of batches                      ...      385
Average number of points per batch           ...       62
Average number of grid points per atom       ...     1332
UseSFitting                                  ... on

GRIDX 2
-------
General Integration Accuracy     IntAcc      ... 4.338
Radial Grid Type                 RadialGrid  ... OptM3 with GC (2021)
Angular Grid (max. ang.)         AngularGrid ... 3 (Lebedev-194)
Angular grid pruning method      GridPruning ... 4 (adaptive)
Weight generation scheme         WeightScheme... Becke
Basis function cutoff            BFCut       ... 1.0000e-11
Integration weight cutoff        WCut        ... 1.0000e-14
Angular grids for H and He will be reduced by one unit
Partially contracted basis set               ... on
Rotationally invariant grid construction     ... off

Total number of grid points                  ...    52703
Total number of batches                      ...      833
Average number of points per batch           ...       63
Average number of grid points per atom       ...     2928
UseSFitting                                  ... on

GRIDX 3
-------
General Integration Accuracy     IntAcc      ... 4.871
Radial Grid Type                 RadialGrid  ... OptM3 with GC (2021)
Angular Grid (max. ang.)         AngularGrid ... 4 (Lebedev-302)
Angular grid pruning method      GridPruning ... 4 (adaptive)
Weight generation scheme         WeightScheme... Becke
Basis function cutoff            BFCut       ... 1.0000e-11
Integration weight cutoff        WCut        ... 1.0000e-14
Angular grids for H and He will be reduced by one unit
Partially contracted basis set               ... on
Rotationally invariant grid construction     ... off

Total number of grid points                  ...    99360
Total number of batches                      ...     1562
Average number of points per batch           ...       63
Average number of grid points per atom       ...     5520
UseSFitting                                  ... on

Time for X-Grid setup             =    1.052 sec


--------------------
CPCM SOLVATION MODEL
--------------------
CPCM parameters:
  Epsilon                                         ...      80.4000
  Refrac                                          ...       1.3300
  Rsolv                                           ...       1.3000
  Surface type                                    ... GAUSSIAN VDW
  Epsilon function type                           ...         CPCM
Radii:
 Radius for C  used is    3.8550 Bohr (=   2.0400 Ang.)
 Radius for H  used is    2.4944 Bohr (=   1.3200 Ang.)
 Radius for O  used is    3.4469 Bohr (=   1.8240 Ang.)
Calculating surface                               ...        done! (  0.0s)
GEPOL surface points                              ...         1002
GEPOL Volume                                      ...    1161.0238
GEPOL Surface-area                                ...     638.9572
Calculating surface distance matrix               ...        done! (  0.0s)
Performing Cholesky decomposition & store         ...        done! (  0.0s)
Overall time for CPCM initialization              ...                 0.0s
--------------
SCF ITERATIONS
--------------
ITER       Energy         Delta-E        Max-DP      RMS-DP      [F,P]     Damp
               ***  Starting incremental Fock matrix formation  ***
  0   -460.0181829883   0.000000000000 0.00517315  0.00022287  0.0263790 0.7000
                      *** Initiating the SOSCF procedure ***
                      *** Re-Reading the Fockian *** 
                      *** Removing any level shift *** 
ITER      Energy       Delta-E        Grad      Rot      Max-DP    RMS-DP
  1   -460.01914626  -0.0009632738  0.001879  0.001879  0.015794  0.000703
               *** Restarting incremental Fock matrix formation ***
  2   -460.02178518  -0.0026389189  0.001113  0.004163  0.005325  0.000218
  3   -460.02187783  -0.0000926495  0.001155  0.008200  0.003701  0.000160
  4   -460.02189023  -0.0000124013  0.000812  0.003730  0.001948  0.000089
  5   -460.02191288  -0.0000226521  0.000102  0.000481  0.000614  0.000016
  6   -460.02191266   0.0000002282  0.000149  0.000306  0.000350  0.000009
  7   -460.02191329  -0.0000006370  0.000017  0.000081  0.000087  0.000004
  8   -460.02191328   0.0000000116  0.000023  0.000037  0.000056  0.000002
                  ***Gradient check signals convergence***
              ***Rediagonalizing the Fockian in SOSCF/NRSCF***

               *****************************************************
               *                     SUCCESS                       *
               *           SCF CONVERGED AFTER   9 CYCLES          *
               *****************************************************

Old exchange energy                            =    -12.266683032 Eh
New exchange energy                            =    -12.266686613 Eh
Exchange energy change after final integration =     -0.000003581 Eh
Total energy after final integration           =   -460.021916885 Eh
Final COS-X integration done in                =     3.928 sec
Total Energy       :         -460.02191689 Eh          -12517.83275 eV
  Last Energy change         ...   -2.3306e-08  Tolerance :   1.0000e-08
  Last MAX-Density change    ...    3.9968e-15  Tolerance :   1.0000e-07
             **** THE GBW FILE WAS UPDATED (Q2_2e_0H_B3LYP_631Gd_opt.gbw) ****
             **** DENSITY Q2_2e_0H_B3LYP_631Gd_opt.scfp WAS UPDATED ****
             **** ENERGY FILE WAS UPDATED (Q2_2e_0H_B3LYP_631Gd_opt.en.tmp) ****
             **** THE GBW FILE WAS UPDATED (Q2_2e_0H_B3LYP_631Gd_opt.gbw) ****
             **** DENSITY Q2_2e_0H_B3LYP_631Gd_opt.scfp WAS UPDATED ****
Total SCF time: 0 days 0 hours 0 min 34 sec 

Maximum memory used throughout the entire SCF-calculation: 59.4 MB

-------------------------   --------------------
FINAL SINGLE POINT ENERGY      -460.021916885288
-------------------------   --------------------


           ************************************************************
           *        Program running with 4 parallel MPI-processes     *
           *              working on a common directory               *
           ************************************************************
------------------------------------------------------------------------------
                         ORCA SCF GRADIENT CALCULATION
------------------------------------------------------------------------------

 ... reading COSX grid (gridx3)
Gradient of the Kohn-Sham DFT energy:
Kohn-Sham wavefunction type      ... RKS
Hartree-Fock exchange scaling    ...    0.200
Number of operators              ...    1
Number of atoms                  ...   18
Basis set dimensions             ...  156
Integral neglect threshold       ... 2.5e-11
Integral primitive cutoff        ... 2.5e-12
SHARK Integral package           ... ON

Nuc. rep. gradient       (SHARK) ... done (  0.0 sec)
HCore & Overlap gradient (SHARK) ... done (  0.1 sec)
RI-J gradient            (SHARK) ... done (  0.4 sec)
COSX-gradient                    ... done (  4.7 sec)
Exchange-correlation gradient    ... done

------------------
CARTESIAN GRADIENT
------------------

   1   C   :   -0.000252591   -0.010610075    0.000069610
   2   C   :    0.005335644    0.005399409    0.000137004
   3   C   :    0.006675217   -0.005868007    0.000575903
   4   C   :   -0.005940067   -0.005033703    0.000978572
   5   H   :    0.000726919    0.000067381   -0.000056679
   6   H   :   -0.002203629   -0.000305376   -0.000037182
   7   C   :   -0.005938706    0.007323711   -0.001772869
   8   O   :   -0.001183435   -0.001583625    0.000612998
   9   C   :    0.004711429    0.013319172   -0.002090532
  10   O   :   -0.000080834   -0.001891445    0.000815465
  11   C   :   -0.001383165    0.000232818    0.000893650
  12   H   :    0.000084703   -0.000878739    0.000902161
  13   H   :   -0.000370796   -0.000158363   -0.001182170
  14   H   :   -0.000124547   -0.001306387    0.000097492
  15   C   :   -0.002765383    0.001893323    0.001503683
  16   H   :    0.001751911   -0.001244612    0.000332648
  17   H   :    0.000413335   -0.001332881   -0.000680038
  18   H   :    0.000535081    0.001953676   -0.001089841

Difference to translation invariance:
           :   -0.0000089144   -0.0000237204    0.0000098731

Difference to rotation invariance:
           :    0.0000016931   -0.0002602144   -0.0007498180

Norm of the cartesian gradient     ...    0.0255890151
RMS gradient                       ...    0.0034822239
MAX gradient                       ...    0.0133191722

-------
TIMINGS
-------

Total SCF gradient time            ...        8.592 sec

One electron gradient       ....       0.074 sec  (  0.9%)
RI-J Coulomb gradient       ....       0.404 sec  (  4.7%)
COSX gradient               ....       4.720 sec  ( 54.9%)
XC gradient                 ....       2.338 sec  ( 27.2%)
CPCM gradient               ....       0.275 sec  (  3.2%)
   A-Matrix (El+Nuc)        ....       0.080 sec  (  0.9%)
   Potential                ....       0.195 sec  (  2.3%)

Maximum memory used throughout the entire SCFGRAD-calculation: 45.9 MB
------------------------------------------------------------------------------
                         ORCA GEOMETRY RELAXATION STEP
------------------------------------------------------------------------------

Reading the OPT-File                    .... done
Getting information on internals        .... done
Copying old internal coords+grads       .... done
Making the new internal coordinates     .... (new redundants).... done
Validating the new internal coordinates .... (new redundants).... done
Calculating the B-matrix                .... done
Calculating the G,G- and P matrices     .... done
Transforming gradient to internals      .... done
Projecting the internal gradient        .... done
Number of atoms                         ....  18
Number of internal coordinates          ....  84
Current Energy                          ....  -460.021916885 Eh
Current gradient norm                   ....     0.025589015 Eh/bohr
Maximum allowed component of the step   ....  0.300
Current trust radius                    ....  0.300
Updating the Hessian (BFGS)             .... done
Forming the augmented Hessian           .... done
Diagonalizing the augmented Hessian     .... done
Last element of RFO vector              ....  0.976490766
Lowest eigenvalues of augmented Hessian:
 -0.001330372  0.001417871  0.008366558  0.016957409  0.017521211
Length of the computed step             ....  0.220748873
The final length of the internal step   ....  0.220748873
Converting the step to cartesian space:
 Initial RMS(Int)=    0.0240856766
Transforming coordinates:
 Iter   0:  RMS(Cart)=    0.0399794027 RMS(Int)=    1.6745394000
 Iter   1:  RMS(Cart)=    0.0012594720 RMS(Int)=    0.0009538562
 Iter   2:  RMS(Cart)=    0.0000826281 RMS(Int)=    0.0000510911
 Iter   3:  RMS(Cart)=    0.0000057609 RMS(Int)=    0.0000045358
 Iter   4:  RMS(Cart)=    0.0000004165 RMS(Int)=    0.0000002704
 Iter   5:  RMS(Cart)=    0.0000000298 RMS(Int)=    0.0000000239
done
Storing new coordinates                 .... done

                                .--------------------.
          ----------------------|Geometry convergence|-------------------------
          Item                value                   Tolerance       Converged
          ---------------------------------------------------------------------
          Energy change       0.0006793892            0.0000002000      NO
          RMS gradient        0.0017654598            0.0000080000      NO
          MAX gradient        0.0075616031            0.0000300000      NO
          RMS step            0.0240856766            0.0001000000      NO
          MAX step            0.0806878815            0.0002000000      NO
          ........................................................
          Max(Bonds)      0.0146      Max(Angles)    1.48
          Max(Dihed)        4.62      Max(Improp)    0.00
          ---------------------------------------------------------------------

The optimization has not yet converged - more geometry cycles are needed


    ---------------------------------------------------------------------------
                         Redundant Internal Coordinates
                            (Angstroem and degrees)

        Definition                    Value    dE/dq     Step     New-Value
    ----------------------------------------------------------------------------
     1. B(C   1,C   0)                1.4140 -0.000030 -0.0026    1.4114   
     2. B(C   3,C   2)                1.3945 -0.003803  0.0078    1.4023   
     3. B(H   4,C   2)                1.0941 -0.000416  0.0004    1.0945   
     4. B(H   5,C   3)                1.0934 -0.000810  0.0010    1.0943   
     5. B(C   6,C   2)                1.4369  0.006104 -0.0120    1.4249   
     6. B(C   6,C   1)                1.4405  0.001211  0.0009    1.4413   
     7. B(O   7,C   6)                1.3089  0.001202  0.0004    1.3093   
     8. B(C   8,C   3)                1.4408  0.007562 -0.0146    1.4262   
     9. B(C   8,C   0)                1.4358 -0.004196  0.0118    1.4476   
    10. B(O   9,C   8)                1.3104 -0.000036  0.0013    1.3118   
    11. B(C  10,C   1)                1.5140 -0.000765  0.0007    1.5147   
    12. B(H  11,C  10)                1.1002 -0.000763  0.0019    1.1021   
    13. B(H  12,C  10)                1.1007 -0.000733  0.0004    1.1010   
    14. B(H  13,C  10)                1.0929 -0.001171  0.0017    1.0946   
    15. B(C  14,C   0)                1.5215  0.001082 -0.0035    1.5180   
    16. B(H  15,C  14)                1.1005 -0.001235  0.0013    1.1018   
    17. B(H  16,C  14)                1.0986 -0.001394  0.0029    1.1015   
    18. B(H  17,C  14)                1.0952  0.000118 -0.0005    1.0947   
    19. A(C   1,C   0,C   8)          123.11  0.003233   -1.01    122.10   
    20. A(C   1,C   0,C  14)          120.05 -0.004022    1.48    121.54   
    21. A(C   8,C   0,C  14)          116.84  0.000789   -0.47    116.37   
    22. A(C   0,C   1,C   6)          122.74  0.000207    0.12    122.86   
    23. A(C   6,C   1,C  10)          113.96 -0.004033    1.05    115.00   
    24. A(C   0,C   1,C  10)          123.30  0.003826   -1.17    122.14   
    25. A(C   3,C   2,H   4)          119.63 -0.000757    0.28    119.90   
    26. A(H   4,C   2,C   6)          117.30  0.000514   -0.11    117.18   
    27. A(C   3,C   2,C   6)          123.08  0.000243   -0.16    122.92   
    28. A(H   5,C   3,C   8)          117.55  0.001704   -0.75    116.81   
    29. A(C   2,C   3,C   8)          123.67  0.000843   -0.22    123.44   
    30. A(C   2,C   3,H   5)          118.78 -0.002548    0.97    119.75   
    31. A(C   1,C   6,O   7)          123.08  0.002952   -0.95    122.13   
    32. A(C   1,C   6,C   2)          113.91 -0.002005    0.50    114.41   
    33. A(C   2,C   6,O   7)          123.00 -0.000957    0.46    123.46   
    34. A(C   3,C   8,O   9)          121.87 -0.001068    0.40    122.27   
    35. A(C   0,C   8,O   9)          124.64  0.003585   -1.18    123.46   
    36. A(C   0,C   8,C   3)          113.49 -0.002530    0.79    114.27   
    37. A(H  12,C  10,H  13)          108.13  0.000396   -0.09    108.04   
    38. A(H  11,C  10,H  13)          108.35  0.000903   -0.63    107.72   
    39. A(C   1,C  10,H  13)          113.38 -0.000523   -0.13    113.24   
    40. A(H  11,C  10,H  12)          104.25 -0.000552    0.47    104.72   
    41. A(C   1,C  10,H  12)          111.62  0.000684   -0.42    111.19   
    42. A(C   1,C  10,H  11)          110.66 -0.000875    0.83    111.49   
    43. A(H  16,C  14,H  17)          107.95 -0.000648    0.18    108.13   
    44. A(H  15,C  14,H  17)          106.52 -0.002199    1.44    107.97   
    45. A(C   0,C  14,H  17)          108.90  0.002663   -1.27    107.64   
    46. A(H  15,C  14,H  16)          106.55  0.000781   -0.52    106.03   
    47. A(C   0,C  14,H  16)          113.19 -0.000791    0.22    113.41   
    48. A(C   0,C  14,H  15)          113.38  0.000005    0.06    113.44   
    49. D(C   6,C   1,C   0,C  14)   -179.77 -0.000011   -0.16   -179.92   
    50. D(C   6,C   1,C   0,C   8)     -0.16 -0.000107    0.19      0.03   
    51. D(C  10,C   1,C   0,C  14)      0.36 -0.000051   -0.10      0.26   
    52. D(C  10,C   1,C   0,C   8)    179.96 -0.000147    0.25    180.21   
    53. D(H   5,C   3,C   2,H   4)     -0.03  0.000004   -0.03     -0.07   
    54. D(C   8,C   3,C   2,C   6)     -0.16 -0.000087    0.31      0.14   
    55. D(H   5,C   3,C   2,C   6)   -179.95  0.000005    0.04   -179.91   
    56. D(C   8,C   3,C   2,H   4)    179.76 -0.000088    0.23    179.98   
    57. D(C   1,C   6,C   2,H   4)    179.49 -0.000358    0.48    179.97   
    58. D(O   7,C   6,C   1,C  10)     -0.25 -0.000255    0.10     -0.15   
    59. D(C   1,C   6,C   2,C   3)     -0.59 -0.000359    0.41     -0.19   
    60. D(O   7,C   6,C   2,C   3)   -179.71  0.000361   -0.40   -180.11   
    61. D(O   7,C   6,C   1,C   0)    179.86 -0.000300    0.16    180.02   
    62. D(C   2,C   6,C   1,C  10)   -179.36  0.000506   -0.70   -180.07   
    63. D(C   2,C   6,C   1,C   0)      0.75  0.000461   -0.65      0.10   
    64. D(O   7,C   6,C   2,H   4)      0.37  0.000363   -0.32      0.05   
    65. D(O   9,C   8,C   3,H   5)     -0.49 -0.000438    0.51      0.02   
    66. D(C   0,C   8,C   3,H   5)   -179.46  0.000335   -0.49   -179.95   
    67. D(C   0,C   8,C   3,C   2)      0.74  0.000435   -0.75     -0.00   
    68. D(O   9,C   8,C   0,C  14)      0.09  0.000404   -0.19     -0.09   
    69. D(O   9,C   8,C   0,C   1)   -179.52  0.000516   -0.52   -180.04   
    70. D(O   9,C   8,C   3,C   2)    179.72 -0.000338    0.25    179.97   
    71. D(C   3,C   8,C   0,C  14)    179.03 -0.000452    0.84    179.87   
    72. D(C   3,C   8,C   0,C   1)     -0.58 -0.000340    0.50     -0.08   
    73. D(H  13,C  10,C   1,C   6)   -178.22  0.000097   -4.26   -182.48   
    74. D(H  13,C  10,C   1,C   0)      1.67  0.000137   -4.32     -2.65   
    75. D(H  12,C  10,C   1,C   6)     59.37 -0.000560   -3.72     55.65   
    76. D(H  12,C  10,C   1,C   0)   -120.75 -0.000520   -3.78   -124.53   
    77. D(H  11,C  10,C   1,C   6)    -56.25  0.000249   -4.57    -60.81   
    78. D(H  11,C  10,C   1,C   0)    123.64  0.000289   -4.62    119.02   
    79. D(H  15,C  14,C   0,C   1)    -63.98 -0.000539    2.64    -61.34   
    80. D(H  17,C  14,C   0,C   8)     -2.00  0.000494    1.33     -0.68   
    81. D(H  17,C  14,C   0,C   1)    177.63  0.000415    1.65    179.28   
    82. D(H  16,C  14,C   0,C   8)   -122.08 -0.000023    1.84   -120.24   
    83. D(H  16,C  14,C   0,C   1)     57.55 -0.000103    2.16     59.72   
    84. D(H  15,C  14,C   0,C   8)    116.40 -0.000460    2.31    118.71   
    ----------------------------------------------------------------------------

         *************************************************************
         *                GEOMETRY OPTIMIZATION CYCLE  17            *
         *************************************************************
---------------------------------
CARTESIAN COORDINATES (ANGSTROEM)
---------------------------------
  C      0.702991    0.636232   -0.005496
  C     -0.708180    0.613157    0.008822
  C     -0.680381   -1.796088    0.004712
  C      0.721731   -1.777665   -0.011237
  H     -1.213478   -2.752030    0.008319
  H      1.277131   -2.720564   -0.018905
  C     -1.470332   -0.610188    0.013460
  O     -2.779552   -0.614987    0.026374
  C      1.492067   -0.577395   -0.017225
  O      2.803720   -0.587122   -0.031523
  C     -1.534735    1.882460    0.016360
  H     -2.180928    1.948720   -0.873919
  H     -2.230903    1.899070    0.869218
  H     -0.928161    2.792706    0.056131
  C      1.475709    1.942803   -0.008317
  H      1.272507    2.570350   -0.890802
  H      1.268645    2.575552    0.869155
  H      2.542546    1.697201   -0.007028

----------------------------
CARTESIAN COORDINATES (A.U.)
----------------------------
  NO LB      ZA    FRAG     MASS         X           Y           Z
   0 C     6.0000    0    12.011    1.328460    1.202304   -0.010385
   1 C     6.0000    0    12.011   -1.338267    1.158698    0.016671
   2 C     6.0000    0    12.011   -1.285734   -3.394114    0.008904
   3 C     6.0000    0    12.011    1.363873   -3.359300   -0.021234
   4 H     1.0000    0     1.008   -2.293142   -5.200583    0.015720
   5 H     1.0000    0     1.008    2.413428   -5.141121   -0.035725
   6 C     6.0000    0    12.011   -2.778525   -1.153088    0.025435
   7 O     8.0000    0    15.999   -5.252593   -1.162157    0.049839
   8 C     6.0000    0    12.011    2.819598   -1.091118   -0.032551
   9 O     8.0000    0    15.999    5.298264   -1.109500   -0.059570
  10 C     6.0000    0    12.011   -2.900229    3.557333    0.030916
  11 H     1.0000    0     1.008   -4.121357    3.682547   -1.651468
  12 H     1.0000    0     1.008   -4.215796    3.588721    1.642584
  13 H     1.0000    0     1.008   -1.753970    5.277450    0.106072
  14 C     6.0000    0    12.011    2.788686    3.671366   -0.015717
  15 H     1.0000    0     1.008    2.404689    4.857258   -1.683371
  16 H     1.0000    0     1.008    2.397391    4.867087    1.642465
  17 H     1.0000    0     1.008    4.804716    3.207246   -0.013281

--------------------------------
INTERNAL COORDINATES (ANGSTROEM)
--------------------------------
 C      0   0   0     0.000000000000     0.00000000     0.00000000
 C      1   0   0     1.411432642354     0.00000000     0.00000000
 C      2   1   0     2.409408526718    90.27471076     0.00000000
 C      3   2   1     1.402323662898    89.90939858   359.92989060
 H      3   2   1     1.094545932795   150.19063042   180.03130308
 H      4   3   2     1.094343481744   119.74911164   179.99125167
 C      3   2   1     1.424941297518    33.00794525   180.08643788
 O      7   3   2     1.309292963275   123.45990047   180.08286923
 C      4   3   2     1.426219485320   123.44575996     0.04333955
 O      9   4   3     1.311767185911   122.26821198   179.96465179
 C      2   1   3     1.514720932794   122.13602121   180.12889721
 H     11   2   1     1.102067664407   111.48886256   119.01734428
 H     11   2   1     1.101041356537   111.19359000   235.47490387
 H     11   2   1     1.094560557123   113.24414521   357.34892812
 C      1   2   3     1.517969008260   121.53665325   180.13121788
 H     15   1   2     1.101765059467   113.44473015   298.66290605
 H     15   1   2     1.101454981686   113.40866382    59.71483189
 H     15   1   2     1.094743254445   107.63583707   179.27877715

---------------------------
INTERNAL COORDINATES (A.U.)
---------------------------
 C      0   0   0     0.000000000000     0.00000000     0.00000000
 C      1   0   0     2.667221150525     0.00000000     0.00000000
 C      2   1   0     4.553122260231    90.27471076     0.00000000
 C      3   2   1     2.650007673995    89.90939858   359.92989060
 H      3   2   1     2.068392053980   150.19063042   180.03130308
 H      4   3   2     2.068009476939   119.74911164   179.99125167
 C      3   2   1     2.692748809224    33.00794525   180.08643788
 O      7   3   2     2.474205129659   123.45990047   180.08286923
 C      4   3   2     2.695164234117   123.44575996     0.04333955
 O      9   4   3     2.478880732836   122.26821198   179.96465179
 C      2   1   3     2.862407732298   122.13602121   180.12889721
 H     11   2   1     2.082606066780   111.48886256   119.01734428
 H     11   2   1     2.080666625976   111.19359000   235.47490387
 H     11   2   1     2.068419689955   113.24414521   357.34892812
 C      1   2   3     2.868545705391   121.53665325   180.13121788
 H     15   1   2     2.082034226316   113.44473015   298.66290605
 H     15   1   2     2.081448264230   113.40866382    59.71483189
 H     15   1   2     2.068764937859   107.63583707   179.27877715


           ************************************************************
           *        Program running with 4 parallel MPI-processes     *
           *              working on a common directory               *
           ************************************************************
------------------------------------------------------------------------------
                   ___                                                        
                  /   \      - P O W E R E D   B Y -                         
                 /     \                                                     
                 |  |  |   _    _      __       _____    __    __             
                 |  |  |  | |  | |    /  \     |  _  \  |  |  /  |          
                  \  \/   | |  | |   /    \    | | | |  |  | /  /          
                 / \  \   | |__| |  /  /\  \   | |_| |  |  |/  /          
                |  |  |   |  __  | /  /__\  \  |    /   |      \           
                |  |  |   | |  | | |   __   |  |    \   |  |\   \          
                \     /   | |  | | |  |  |  |  | |\  \  |  | \   \       
                 \___/    |_|  |_| |__|  |__|  |_| \__\ |__|  \__/        
                                                                              
                      - O R C A' S   B I G   F R I E N D -                    
                                      &                                       
                       - I N T E G R A L  F E E D E R -                       
                                                                              
 v1 FN, 2020, v2 2021                                                         
------------------------------------------------------------------------------


Reading SHARK input file Q2_2e_0H_B3LYP_631Gd_opt.SHARKINP.tmp ... ok
----------------------
SHARK INTEGRAL PACKAGE
----------------------

Number of atoms                             ...     18
Number of basis functions                   ...    156
Number of shells                            ...     76
Maximum angular momentum                    ...      2
Integral batch strategy                     ... SHARK/LIBINT Hybrid
RI-J (if used) integral strategy            ... SPLIT-RIJ (Revised 2003 algorithm where possible)
Printlevel                                  ...      1
Contraction scheme used                     ... SEGMENTED contraction
Coulomb Range Separation                    ... NOT USED
Exchange Range Separation                   ... NOT USED
Finite Nucleus Model                        ... NOT USED
Auxiliary Coulomb fitting basis             ... AVAILABLE
   # of basis functions in Aux-J            ...    578
   # of shells in Aux-J                     ...    190
   Maximum angular momentum in Aux-J        ...      4
Auxiliary J/K fitting basis                 ... NOT available
Auxiliary Correlation fitting basis         ... NOT available
Auxiliary 'external' fitting basis          ... NOT available
Integral threshold                          ...     2.500000e-11
Primitive cut-off                           ...     2.500000e-12
Primitive pair pre-selection threshold      ...     2.500000e-12

Calculating pre-screening integrals         ... done (  0.1 sec) Dimension = 76
Organizing shell pair data                  ... done (  0.0 sec)
Shell pair information
Total number of shell pairs                 ...      2926
Shell pairs after pre-screening             ...      2716
Total number of primitive shell pairs       ...     16887
Primitive shell pairs kept                  ...     10007
          la=0 lb=0:    962 shell pairs
          la=1 lb=0:    884 shell pairs
          la=1 lb=1:    207 shell pairs
          la=2 lb=0:    415 shell pairs
          la=2 lb=1:    196 shell pairs
          la=2 lb=2:     52 shell pairs

Calculating one electron integrals          ... done (  0.0 sec)
Calculating RI/J V-Matrix + Cholesky decomp.... done (  0.0 sec)
Calculating Nuclear repulsion               ... done (  0.0 sec) ENN=    490.774877422389 Eh

SHARK setup successfully completed in   0.3 seconds

Maximum memory used throughout the entire GTOINT-calculation: 12.7 MB


           ************************************************************
           *        Program running with 4 parallel MPI-processes     *
           *              working on a common directory               *
           ************************************************************

Diagonalization of the overlap matrix:
Smallest eigenvalue                        ... 5.331e-04
Time for diagonalization                   ...    0.020 sec
Threshold for overlap eigenvalues          ... 1.000e-08
Number of eigenvalues below threshold      ... 0
Time for construction of square roots      ...    0.240 sec
Total time needed                          ...    0.550 sec

-------------------
DFT GRID GENERATION
-------------------

General Integration Accuracy     IntAcc      ... 4.959
Radial Grid Type                 RadialGrid  ... OptM3 with GC (2021)
Angular Grid (max. ang.)         AngularGrid ... 6 (Lebedev-590)
Angular grid pruning method      GridPruning ... 4 (adaptive)
Weight generation scheme         WeightScheme... Becke
Basis function cutoff            BFCut       ... 1.0000e-11
Integration weight cutoff        WCut        ... 1.0000e-14
Angular grids for H and He will be reduced by one unit
Partially contracted basis set               ... off
Rotationally invariant grid construction     ... off

Total number of grid points                  ...   212106
Total number of batches                      ...     3322
Average number of points per batch           ...       63
Average number of grid points per atom       ...    11784
Time for grid setup =    3.271 sec

--------------------
COSX GRID GENERATION
--------------------

GRIDX 1
-------
General Integration Accuracy     IntAcc      ... 4.020
Radial Grid Type                 RadialGrid  ... OptM3 with GC (2021)
Angular Grid (max. ang.)         AngularGrid ... 2 (Lebedev-110)
Angular grid pruning method      GridPruning ... 4 (adaptive)
Weight generation scheme         WeightScheme... Becke
Basis function cutoff            BFCut       ... 1.0000e-11
Integration weight cutoff        WCut        ... 1.0000e-14
Angular grids for H and He will be reduced by one unit
Partially contracted basis set               ... on
Rotationally invariant grid construction     ... off

Total number of grid points                  ...    23976
Total number of batches                      ...      384
Average number of points per batch           ...       62
Average number of grid points per atom       ...     1332
UseSFitting                                  ... on

GRIDX 2
-------
General Integration Accuracy     IntAcc      ... 4.338
Radial Grid Type                 RadialGrid  ... OptM3 with GC (2021)
Angular Grid (max. ang.)         AngularGrid ... 3 (Lebedev-194)
Angular grid pruning method      GridPruning ... 4 (adaptive)
Weight generation scheme         WeightScheme... Becke
Basis function cutoff            BFCut       ... 1.0000e-11
Integration weight cutoff        WCut        ... 1.0000e-14
Angular grids for H and He will be reduced by one unit
Partially contracted basis set               ... on
Rotationally invariant grid construction     ... off

Total number of grid points                  ...    52702
Total number of batches                      ...      832
Average number of points per batch           ...       63
Average number of grid points per atom       ...     2928
UseSFitting                                  ... on

GRIDX 3
-------
General Integration Accuracy     IntAcc      ... 4.871
Radial Grid Type                 RadialGrid  ... OptM3 with GC (2021)
Angular Grid (max. ang.)         AngularGrid ... 4 (Lebedev-302)
Angular grid pruning method      GridPruning ... 4 (adaptive)
Weight generation scheme         WeightScheme... Becke
Basis function cutoff            BFCut       ... 1.0000e-11
Integration weight cutoff        WCut        ... 1.0000e-14
Angular grids for H and He will be reduced by one unit
Partially contracted basis set               ... on
Rotationally invariant grid construction     ... off

Total number of grid points                  ...    99339
Total number of batches                      ...     1560
Average number of points per batch           ...       63
Average number of grid points per atom       ...     5519
UseSFitting                                  ... on

Time for X-Grid setup             =    1.084 sec


--------------------
CPCM SOLVATION MODEL
--------------------
CPCM parameters:
  Epsilon                                         ...      80.4000
  Refrac                                          ...       1.3300
  Rsolv                                           ...       1.3000
  Surface type                                    ... GAUSSIAN VDW
  Epsilon function type                           ...         CPCM
Radii:
 Radius for C  used is    3.8550 Bohr (=   2.0400 Ang.)
 Radius for H  used is    2.4944 Bohr (=   1.3200 Ang.)
 Radius for O  used is    3.4469 Bohr (=   1.8240 Ang.)
Calculating surface                               ...        done! (  0.0s)
GEPOL surface points                              ...         1005
GEPOL Volume                                      ...    1159.7686
GEPOL Surface-area                                ...     638.0478
Calculating surface distance matrix               ...        done! (  0.0s)
Performing Cholesky decomposition & store         ...        done! (  0.1s)
Overall time for CPCM initialization              ...                 0.1s
--------------
SCF ITERATIONS
--------------
ITER       Energy         Delta-E        Max-DP      RMS-DP      [F,P]     Damp
               ***  Starting incremental Fock matrix formation  ***
  0   -460.0205277768   0.000000000000 0.00358858  0.00017276  0.0184498 0.7000
                      *** Initiating the SOSCF procedure ***
                      *** Re-Reading the Fockian *** 
                      *** Removing any level shift *** 
ITER      Energy       Delta-E        Grad      Rot      Max-DP    RMS-DP
  1   -460.02106841  -0.0005406313  0.001369  0.001369  0.010969  0.000541
               *** Restarting incremental Fock matrix formation ***
  2   -460.02254678  -0.0014783709  0.000847  0.003323  0.003686  0.000168
  3   -460.02259855  -0.0000517669  0.000908  0.006383  0.002714  0.000125
  4   -460.02260838  -0.0000098338  0.000600  0.002859  0.001369  0.000068
  5   -460.02262079  -0.0000124102  0.000079  0.000367  0.000501  0.000012
  6   -460.02262066   0.0000001256  0.000110  0.000231  0.000289  0.000007
  7   -460.02262107  -0.0000004049  0.000014  0.000060  0.000056  0.000002
  8   -460.02262106   0.0000000072  0.000021  0.000035  0.000035  0.000001
                  ***Gradient check signals convergence***
              ***Rediagonalizing the Fockian in SOSCF/NRSCF***

               *****************************************************
               *                     SUCCESS                       *
               *           SCF CONVERGED AFTER   9 CYCLES          *
               *****************************************************

Old exchange energy                            =    -12.267114168 Eh
New exchange energy                            =    -12.267117529 Eh
Exchange energy change after final integration =     -0.000003361 Eh
Total energy after final integration           =   -460.022624436 Eh
Final COS-X integration done in                =     4.496 sec
Total Energy       :         -460.02262444 Eh          -12517.85201 eV
  Last Energy change         ...   -1.3462e-08  Tolerance :   1.0000e-08
  Last MAX-Density change    ...    4.4409e-15  Tolerance :   1.0000e-07
             **** THE GBW FILE WAS UPDATED (Q2_2e_0H_B3LYP_631Gd_opt.gbw) ****
             **** DENSITY Q2_2e_0H_B3LYP_631Gd_opt.scfp WAS UPDATED ****
             **** ENERGY FILE WAS UPDATED (Q2_2e_0H_B3LYP_631Gd_opt.en.tmp) ****
             **** THE GBW FILE WAS UPDATED (Q2_2e_0H_B3LYP_631Gd_opt.gbw) ****
             **** DENSITY Q2_2e_0H_B3LYP_631Gd_opt.scfp WAS UPDATED ****
Total SCF time: 0 days 0 hours 0 min 34 sec 

Maximum memory used throughout the entire SCF-calculation: 59.3 MB

-------------------------   --------------------
FINAL SINGLE POINT ENERGY      -460.022624436428
-------------------------   --------------------


           ************************************************************
           *        Program running with 4 parallel MPI-processes     *
           *              working on a common directory               *
           ************************************************************
------------------------------------------------------------------------------
                         ORCA SCF GRADIENT CALCULATION
------------------------------------------------------------------------------

 ... reading COSX grid (gridx3)
Gradient of the Kohn-Sham DFT energy:
Kohn-Sham wavefunction type      ... RKS
Hartree-Fock exchange scaling    ...    0.200
Number of operators              ...    1
Number of atoms                  ...   18
Basis set dimensions             ...  156
Integral neglect threshold       ... 2.5e-11
Integral primitive cutoff        ... 2.5e-12
SHARK Integral package           ... ON

Nuc. rep. gradient       (SHARK) ... done (  0.0 sec)
HCore & Overlap gradient (SHARK) ... done (  0.1 sec)
RI-J gradient            (SHARK) ... done (  0.4 sec)
COSX-gradient                    ... done (  4.7 sec)
Exchange-correlation gradient    ... done

------------------
CARTESIAN GRADIENT
------------------

   1   C   :   -0.000063072   -0.000363422    0.000065561
   2   C   :    0.000193126    0.000233540    0.000020238
   3   C   :    0.000205898   -0.000266042    0.000013035
   4   C   :   -0.000187613   -0.000233136    0.000045192
   5   H   :    0.000003731    0.000013862   -0.000010199
   6   H   :   -0.000112551   -0.000033703    0.000001846
   7   C   :   -0.000338620    0.000304294   -0.000138892
   8   O   :   -0.000054362   -0.000073603    0.000003887
   9   C   :    0.000303772    0.000474677   -0.000134203
  10   O   :    0.000012385   -0.000095719    0.000054722
  11   C   :    0.000088886    0.000150217    0.000052258
  12   H   :   -0.000033865   -0.000081394    0.000054347
  13   H   :   -0.000034658    0.000002611   -0.000054659
  14   H   :   -0.000021368   -0.000072992   -0.000028216
  15   C   :   -0.000214047    0.000086790    0.000136279
  16   H   :    0.000147933   -0.000073544   -0.000010256
  17   H   :    0.000017058   -0.000073967   -0.000036493
  18   H   :    0.000075865    0.000090495   -0.000037303

Difference to translation invariance:
           :   -0.0000115020   -0.0000110379   -0.0000028559

Difference to rotation invariance:
           :    0.0002439992   -0.0006301460   -0.0011329451

Norm of the cartesian gradient     ...    0.0011004331
RMS gradient                       ...    0.0001497500
MAX gradient                       ...    0.0004746766

-------
TIMINGS
-------

Total SCF gradient time            ...        8.494 sec

One electron gradient       ....       0.074 sec  (  0.9%)
RI-J Coulomb gradient       ....       0.397 sec  (  4.7%)
COSX gradient               ....       4.679 sec  ( 55.1%)
XC gradient                 ....       2.354 sec  ( 27.7%)
CPCM gradient               ....       0.270 sec  (  3.2%)
   A-Matrix (El+Nuc)        ....       0.080 sec  (  0.9%)
   Potential                ....       0.190 sec  (  2.2%)

Maximum memory used throughout the entire SCFGRAD-calculation: 45.9 MB
------------------------------------------------------------------------------
                         ORCA GEOMETRY RELAXATION STEP
------------------------------------------------------------------------------

Reading the OPT-File                    .... done
Getting information on internals        .... done
Copying old internal coords+grads       .... done
Making the new internal coordinates     .... (new redundants).... done
Validating the new internal coordinates .... (new redundants).... done
Calculating the B-matrix                .... done
Calculating the G,G- and P matrices     .... done
Transforming gradient to internals      .... done
Projecting the internal gradient        .... done
Number of atoms                         ....  18
Number of internal coordinates          ....  84
Current Energy                          ....  -460.022624436 Eh
Current gradient norm                   ....     0.001100433 Eh/bohr
Maximum allowed component of the step   ....  0.300
Current trust radius                    ....  0.300
Updating the Hessian (BFGS)             .... done
Forming the augmented Hessian           .... done
Diagonalizing the augmented Hessian     .... done
Last element of RFO vector              ....  0.999655185
Lowest eigenvalues of augmented Hessian:
 -0.000006047  0.001417830  0.008275805  0.016960261  0.017522777
Length of the computed step             ....  0.026267617
The final length of the internal step   ....  0.026267617
Converting the step to cartesian space:
 Initial RMS(Int)=    0.0028660320
Transforming coordinates:
 Iter   0:  RMS(Cart)=    0.0046208306 RMS(Int)=    1.1872968948
 Iter   1:  RMS(Cart)=    0.0000176619 RMS(Int)=    0.0000134160
 Iter   2:  RMS(Cart)=    0.0000001420 RMS(Int)=    0.0000000888
 Iter   3:  RMS(Cart)=    0.0000000012 RMS(Int)=    0.0000000009
done
Storing new coordinates                 .... done

                                .--------------------.
          ----------------------|Geometry convergence|-------------------------
          Item                value                   Tolerance       Converged
          ---------------------------------------------------------------------
          Energy change      -0.0007075511            0.0000002000      NO
          RMS gradient        0.0000819541            0.0000080000      NO
          MAX gradient        0.0003599360            0.0000300000      NO
          RMS step            0.0028660320            0.0001000000      NO
          MAX step            0.0099579405            0.0002000000      NO
          ........................................................
          Max(Bonds)      0.0010      Max(Angles)    0.13
          Max(Dihed)        0.57      Max(Improp)    0.00
          ---------------------------------------------------------------------

The optimization has not yet converged - more geometry cycles are needed


    ---------------------------------------------------------------------------
                         Redundant Internal Coordinates
                            (Angstroem and degrees)

        Definition                    Value    dE/dq     Step     New-Value
    ----------------------------------------------------------------------------
     1. B(C   1,C   0)                1.4114  0.000032 -0.0001    1.4113   
     2. B(C   3,C   2)                1.4023 -0.000051  0.0004    1.4027   
     3. B(H   4,C   2)                1.0945 -0.000017  0.0000    1.0946   
     4. B(H   5,C   3)                1.0943 -0.000026  0.0000    1.0944   
     5. B(C   6,C   2)                1.4249  0.000295 -0.0008    1.4242   
     6. B(C   6,C   1)                1.4413  0.000118 -0.0001    1.4413   
     7. B(O   7,C   6)                1.3093  0.000049  0.0000    1.3093   
     8. B(C   8,C   3)                1.4262  0.000360 -0.0010    1.4253   
     9. B(C   8,C   0)                1.4476 -0.000038  0.0005    1.4481   
    10. B(O   9,C   8)                1.3118  0.000018  0.0001    1.3118   
    11. B(C  10,C   1)                1.5147 -0.000011  0.0000    1.5147   
    12. B(H  11,C  10)                1.1021 -0.000030  0.0001    1.1022   
    13. B(H  12,C  10)                1.1010 -0.000011 -0.0000    1.1010   
    14. B(H  13,C  10)                1.0946 -0.000084  0.0002    1.0947   
    15. B(C  14,C   0)                1.5180  0.000054 -0.0002    1.5177   
    16. B(H  15,C  14)                1.1018 -0.000044 -0.0000    1.1018   
    17. B(H  16,C  14)                1.1015 -0.000078  0.0003    1.1017   
    18. B(H  17,C  14)                1.0947  0.000044 -0.0001    1.0946   
    19. A(C   1,C   0,C   8)          122.10  0.000158   -0.06    122.03   
    20. A(C   1,C   0,C  14)          121.54 -0.000206    0.09    121.63   
    21. A(C   8,C   0,C  14)          116.37  0.000048   -0.03    116.34   
    22. A(C   0,C   1,C   6)          122.86  0.000016    0.00    122.86   
    23. A(C   6,C   1,C  10)          115.00 -0.000131    0.06    115.06   
    24. A(C   0,C   1,C  10)          122.14  0.000115   -0.06    122.07   
    25. A(C   3,C   2,H   4)          119.90 -0.000033    0.02    119.92   
    26. A(H   4,C   2,C   6)          117.18 -0.000002   -0.00    117.18   
    27. A(C   3,C   2,C   6)          122.92  0.000035   -0.01    122.90   
    28. A(H   5,C   3,C   8)          116.81  0.000079   -0.04    116.76   
    29. A(C   2,C   3,C   8)          123.45  0.000039   -0.02    123.43   
    30. A(C   2,C   3,H   5)          119.75 -0.000118    0.06    119.81   
    31. A(C   1,C   6,O   7)          122.13  0.000161   -0.06    122.07   
    32. A(C   1,C   6,C   2)          114.41 -0.000103    0.04    114.44   
    33. A(C   2,C   6,O   7)          123.46 -0.000057    0.02    123.48   
    34. A(C   3,C   8,O   9)          122.27 -0.000026    0.02    122.29   
    35. A(C   0,C   8,O   9)          123.46  0.000171   -0.07    123.38   
    36. A(C   0,C   8,C   3)          114.27 -0.000145    0.06    114.33   
    37. A(H  12,C  10,H  13)          108.04  0.000022   -0.01    108.03   
    38. A(H  11,C  10,H  13)          107.72  0.000060   -0.04    107.67   
    39. A(C   1,C  10,H  13)          113.24  0.000016   -0.02    113.23   
    40. A(H  11,C  10,H  12)          104.72 -0.000046    0.04    104.76   
    41. A(C   1,C  10,H  12)          111.19  0.000029   -0.04    111.16   
    42. A(C   1,C  10,H  11)          111.49 -0.000083    0.07    111.56   
    43. A(H  16,C  14,H  17)          108.13 -0.000037   -0.02    108.10   
    44. A(H  15,C  14,H  17)          107.97 -0.000144    0.13    108.09   
    45. A(C   0,C  14,H  17)          107.64  0.000147   -0.07    107.57   
    46. A(H  15,C  14,H  16)          106.03  0.000043   -0.03    106.00   
    47. A(C   0,C  14,H  16)          113.41 -0.000036    0.01    113.42   
    48. A(C   0,C  14,H  15)          113.44  0.000014   -0.00    113.44   
    49. D(C   6,C   1,C   0,C  14)   -179.92 -0.000008   -0.00   -179.92   
    50. D(C   6,C   1,C   0,C   8)      0.03 -0.000006   -0.01      0.02   
    51. D(C  10,C   1,C   0,C  14)      0.26 -0.000005   -0.04      0.22   
    52. D(C  10,C   1,C   0,C   8)   -179.79 -0.000004   -0.05   -179.83   
    53. D(H   5,C   3,C   2,H   4)     -0.07  0.000002    0.00     -0.07   
    54. D(C   8,C   3,C   2,C   6)      0.14 -0.000005    0.01      0.15   
    55. D(H   5,C   3,C   2,C   6)   -179.91 -0.000000   -0.01   -179.91   
    56. D(C   8,C   3,C   2,H   4)    179.99 -0.000003    0.02    180.00   
    57. D(C   1,C   6,C   2,H   4)    179.97 -0.000024    0.04    180.01   
    58. D(O   7,C   6,C   1,C  10)     -0.15 -0.000011    0.04     -0.12   
    59. D(C   1,C   6,C   2,C   3)     -0.19 -0.000022    0.05     -0.14   
    60. D(O   7,C   6,C   2,C   3)    179.90  0.000015    0.00    179.90   
    61. D(O   7,C   6,C   1,C   0)   -179.98 -0.000009   -0.00   -179.98   
    62. D(C   2,C   6,C   1,C  10)    179.93  0.000025   -0.01    179.92   
    63. D(C   2,C   6,C   1,C   0)      0.10  0.000027   -0.05      0.05   
    64. D(O   7,C   6,C   2,H   4)      0.05  0.000013   -0.00      0.05   
    65. D(O   9,C   8,C   3,H   5)      0.02 -0.000021    0.00      0.02   
    66. D(C   0,C   8,C   3,H   5)   -179.95  0.000022   -0.05   -180.00   
    67. D(C   0,C   8,C   3,C   2)     -0.00  0.000026   -0.06     -0.07   
    68. D(O   9,C   8,C   0,C  14)     -0.09  0.000023   -0.00     -0.09   
    69. D(O   9,C   8,C   0,C   1)    179.95  0.000022    0.00    179.96   
    70. D(O   9,C   8,C   3,C   2)    179.96 -0.000016   -0.01    179.96   
    71. D(C   3,C   8,C   0,C  14)    179.88 -0.000019    0.06    179.93   
    72. D(C   3,C   8,C   0,C   1)     -0.08 -0.000021    0.06     -0.02   
    73. D(H  13,C  10,C   1,C   6)    177.52  0.000039   -0.32    177.20   
    74. D(H  13,C  10,C   1,C   0)     -2.65  0.000037   -0.28     -2.93   
    75. D(H  12,C  10,C   1,C   6)     55.65 -0.000024   -0.27     55.38   
    76. D(H  12,C  10,C   1,C   0)   -124.53 -0.000026   -0.23   -124.76   
    77. D(H  11,C  10,C   1,C   6)    -60.81  0.000068   -0.34    -61.15   
    78. D(H  11,C  10,C   1,C   0)    119.02  0.000065   -0.30    118.72   
    79. D(H  15,C  14,C   0,C   1)    -61.34 -0.000059    0.56    -60.77   
    80. D(H  17,C  14,C   0,C   8)     -0.68  0.000012    0.46     -0.21   
    81. D(H  17,C  14,C   0,C   1)    179.28  0.000013    0.46    179.73   
    82. D(H  16,C  14,C   0,C   8)   -120.24 -0.000020    0.53   -119.71   
    83. D(H  16,C  14,C   0,C   1)     59.71 -0.000018    0.53     60.24   
    84. D(H  15,C  14,C   0,C   8)    118.71 -0.000060    0.57    119.28   
    ----------------------------------------------------------------------------

         *************************************************************
         *                GEOMETRY OPTIMIZATION CYCLE  18            *
         *************************************************************
---------------------------------
CARTESIAN COORDINATES (ANGSTROEM)
---------------------------------
  C      0.702195    0.636893   -0.005485
  C     -0.708818    0.612792    0.008379
  C     -0.680492   -1.796231    0.005214
  C      0.721989   -1.777381   -0.010310
  H     -1.213588   -2.752209    0.008704
  H      1.278653   -2.719593   -0.017799
  C     -1.470070   -0.611033    0.013799
  O     -2.779335   -0.615364    0.026346
  C      1.491098   -0.577464   -0.015793
  O      2.802844   -0.585991   -0.029541
  C     -1.534954    1.882392    0.015456
  H     -2.177451    1.952429   -0.877354
  H     -2.234016    1.896871    0.865955
  H     -0.927887    2.792287    0.060262
  C      1.475909    1.942603   -0.009165
  H      1.266035    2.573941   -0.887369
  H      1.276169    2.572478    0.872425
  H      2.542115    1.694792   -0.015626

----------------------------
CARTESIAN COORDINATES (A.U.)
----------------------------
  NO LB      ZA    FRAG     MASS         X           Y           Z
   0 C     6.0000    0    12.011    1.326955    1.203554   -0.010365
   1 C     6.0000    0    12.011   -1.339473    1.158008    0.015835
   2 C     6.0000    0    12.011   -1.285943   -3.394385    0.009853
   3 C     6.0000    0    12.011    1.364362   -3.358763   -0.019484
   4 H     1.0000    0     1.008   -2.293350   -5.200922    0.016449
   5 H     1.0000    0     1.008    2.416304   -5.139285   -0.033635
   6 C     6.0000    0    12.011   -2.778030   -1.154686    0.026077
   7 O     8.0000    0    15.999   -5.252181   -1.162869    0.049787
   8 C     6.0000    0    12.011    2.817766   -1.091248   -0.029845
   9 O     8.0000    0    15.999    5.296607   -1.107362   -0.055825
  10 C     6.0000    0    12.011   -2.900643    3.557205    0.029207
  11 H     1.0000    0     1.008   -4.114786    3.689557   -1.657960
  12 H     1.0000    0     1.008   -4.221679    3.584566    1.636417
  13 H     1.0000    0     1.008   -1.753452    5.276657    0.113878
  14 C     6.0000    0    12.011    2.789063    3.670988   -0.017319
  15 H     1.0000    0     1.008    2.392460    4.864043   -1.676884
  16 H     1.0000    0     1.008    2.411611    4.861280    1.648645
  17 H     1.0000    0     1.008    4.803902    3.202693   -0.029530

--------------------------------
INTERNAL COORDINATES (ANGSTROEM)
--------------------------------
 C      0   0   0     0.000000000000     0.00000000     0.00000000
 C      1   0   0     1.411286920902     0.00000000     0.00000000
 C      2   1   0     2.409191387930    90.30414050     0.00000000
 C      3   2   1     1.402693607017    89.90448431   359.92901469
 H      3   2   1     1.094576773472   150.17921721   180.06453433
 H      4   3   2     1.094391586500   119.80700796   180.01221960
 C      3   2   1     1.424149579060    32.99870214   180.04499389
 O      7   3   2     1.309331658936   123.48358958   180.03614939
 C      4   3   2     1.425257726199   123.42892265     0.07815593
 O      9   4   3     1.311845814728   122.28658167   179.95667749
 C      2   1   3     1.514739503884   122.07466846   180.11512456
 H     11   2   1     1.102187364970   111.55560747   118.71748707
 H     11   2   1     1.101020409037   111.15646210   235.24370247
 H     11   2   1     1.094735924820   113.22817572   357.06570399
 C      1   2   3     1.517736750853   121.62775515   180.10522215
 H     15   1   2     1.101760393265   113.44069984   299.22721033
 H     15   1   2     1.101744320301   113.42072050    60.24247263
 H     15   1   2     1.094645378527   107.56533097   179.73526934

---------------------------
INTERNAL COORDINATES (A.U.)
---------------------------
 C      0   0   0     0.000000000000     0.00000000     0.00000000
 C      1   0   0     2.666945776889     0.00000000     0.00000000
 C      2   1   0     4.552711927389    90.30414050     0.00000000
 C      3   2   1     2.650706767065    89.90448431   359.92901469
 H      3   2   1     2.068450334414   150.17921721   180.06453433
 H      4   3   2     2.068100381753   119.80700796   180.01221960
 C      3   2   1     2.691252678163    32.99870214   180.04499389
 O      7   3   2     2.474278253861   123.48358958   180.03614939
 C      4   3   2     2.693346772772   123.42892265     0.07815593
 O      9   4   3     2.479029319766   122.28658167   179.95667749
 C      2   1   3     2.862442826573   122.07466846   180.11512456
 H     11   2   1     2.082832268061   111.55560747   118.71748707
 H     11   2   1     2.080627040937   111.15646210   235.24370247
 H     11   2   1     2.068751086876   113.22817572   357.06570399
 C      1   2   3     2.868106802501   121.62775515   180.10522215
 H     15   1   2     2.082025408473   113.44069984   299.22721033
 H     15   1   2     2.081995034971   113.42072050    60.24247263
 H     15   1   2     2.068579979178   107.56533097   179.73526934


           ************************************************************
           *        Program running with 4 parallel MPI-processes     *
           *              working on a common directory               *
           ************************************************************
------------------------------------------------------------------------------
                   ___                                                        
                  /   \      - P O W E R E D   B Y -                         
                 /     \                                                     
                 |  |  |   _    _      __       _____    __    __             
                 |  |  |  | |  | |    /  \     |  _  \  |  |  /  |          
                  \  \/   | |  | |   /    \    | | | |  |  | /  /          
                 / \  \   | |__| |  /  /\  \   | |_| |  |  |/  /          
                |  |  |   |  __  | /  /__\  \  |    /   |      \           
                |  |  |   | |  | | |   __   |  |    \   |  |\   \          
                \     /   | |  | | |  |  |  |  | |\  \  |  | \   \       
                 \___/    |_|  |_| |__|  |__|  |_| \__\ |__|  \__/        
                                                                              
                      - O R C A' S   B I G   F R I E N D -                    
                                      &                                       
                       - I N T E G R A L  F E E D E R -                       
                                                                              
 v1 FN, 2020, v2 2021                                                         
------------------------------------------------------------------------------


Reading SHARK input file Q2_2e_0H_B3LYP_631Gd_opt.SHARKINP.tmp ... ok
----------------------
SHARK INTEGRAL PACKAGE
----------------------

Number of atoms                             ...     18
Number of basis functions                   ...    156
Number of shells                            ...     76
Maximum angular momentum                    ...      2
Integral batch strategy                     ... SHARK/LIBINT Hybrid
RI-J (if used) integral strategy            ... SPLIT-RIJ (Revised 2003 algorithm where possible)
Printlevel                                  ...      1
Contraction scheme used                     ... SEGMENTED contraction
Coulomb Range Separation                    ... NOT USED
Exchange Range Separation                   ... NOT USED
Finite Nucleus Model                        ... NOT USED
Auxiliary Coulomb fitting basis             ... AVAILABLE
   # of basis functions in Aux-J            ...    578
   # of shells in Aux-J                     ...    190
   Maximum angular momentum in Aux-J        ...      4
Auxiliary J/K fitting basis                 ... NOT available
Auxiliary Correlation fitting basis         ... NOT available
Auxiliary 'external' fitting basis          ... NOT available
Integral threshold                          ...     2.500000e-11
Primitive cut-off                           ...     2.500000e-12
Primitive pair pre-selection threshold      ...     2.500000e-12

Calculating pre-screening integrals         ... done (  0.1 sec) Dimension = 76
Organizing shell pair data                  ... done (  0.0 sec)
Shell pair information
Total number of shell pairs                 ...      2926
Shell pairs after pre-screening             ...      2716
Total number of primitive shell pairs       ...     16887
Primitive shell pairs kept                  ...     10007
          la=0 lb=0:    962 shell pairs
          la=1 lb=0:    884 shell pairs
          la=1 lb=1:    207 shell pairs
          la=2 lb=0:    415 shell pairs
          la=2 lb=1:    196 shell pairs
          la=2 lb=2:     52 shell pairs

Calculating one electron integrals          ... done (  0.0 sec)
Calculating RI/J V-Matrix + Cholesky decomp.... done (  0.0 sec)
Calculating Nuclear repulsion               ... done (  0.0 sec) ENN=    490.816859975127 Eh

SHARK setup successfully completed in   0.6 seconds

Maximum memory used throughout the entire GTOINT-calculation: 12.7 MB


           ************************************************************
           *        Program running with 4 parallel MPI-processes     *
           *              working on a common directory               *
           ************************************************************

Diagonalization of the overlap matrix:
Smallest eigenvalue                        ... 5.321e-04
Time for diagonalization                   ...    0.005 sec
Threshold for overlap eigenvalues          ... 1.000e-08
Number of eigenvalues below threshold      ... 0
Time for construction of square roots      ...    0.002 sec
Total time needed                          ...    0.009 sec

-------------------
DFT GRID GENERATION
-------------------

General Integration Accuracy     IntAcc      ... 4.959
Radial Grid Type                 RadialGrid  ... OptM3 with GC (2021)
Angular Grid (max. ang.)         AngularGrid ... 6 (Lebedev-590)
Angular grid pruning method      GridPruning ... 4 (adaptive)
Weight generation scheme         WeightScheme... Becke
Basis function cutoff            BFCut       ... 1.0000e-11
Integration weight cutoff        WCut        ... 1.0000e-14
Angular grids for H and He will be reduced by one unit
Partially contracted basis set               ... off
Rotationally invariant grid construction     ... off

Total number of grid points                  ...   212101
Total number of batches                      ...     3322
Average number of points per batch           ...       63
Average number of grid points per atom       ...    11783
Time for grid setup =    3.129 sec

--------------------
COSX GRID GENERATION
--------------------

GRIDX 1
-------
General Integration Accuracy     IntAcc      ... 4.020
Radial Grid Type                 RadialGrid  ... OptM3 with GC (2021)
Angular Grid (max. ang.)         AngularGrid ... 2 (Lebedev-110)
Angular grid pruning method      GridPruning ... 4 (adaptive)
Weight generation scheme         WeightScheme... Becke
Basis function cutoff            BFCut       ... 1.0000e-11
Integration weight cutoff        WCut        ... 1.0000e-14
Angular grids for H and He will be reduced by one unit
Partially contracted basis set               ... on
Rotationally invariant grid construction     ... off

Total number of grid points                  ...    23972
Total number of batches                      ...      385
Average number of points per batch           ...       62
Average number of grid points per atom       ...     1332
UseSFitting                                  ... on

GRIDX 2
-------
General Integration Accuracy     IntAcc      ... 4.338
Radial Grid Type                 RadialGrid  ... OptM3 with GC (2021)
Angular Grid (max. ang.)         AngularGrid ... 3 (Lebedev-194)
Angular grid pruning method      GridPruning ... 4 (adaptive)
Weight generation scheme         WeightScheme... Becke
Basis function cutoff            BFCut       ... 1.0000e-11
Integration weight cutoff        WCut        ... 1.0000e-14
Angular grids for H and He will be reduced by one unit
Partially contracted basis set               ... on
Rotationally invariant grid construction     ... off

Total number of grid points                  ...    52700
Total number of batches                      ...      833
Average number of points per batch           ...       63
Average number of grid points per atom       ...     2928
UseSFitting                                  ... on

GRIDX 3
-------
General Integration Accuracy     IntAcc      ... 4.871
Radial Grid Type                 RadialGrid  ... OptM3 with GC (2021)
Angular Grid (max. ang.)         AngularGrid ... 4 (Lebedev-302)
Angular grid pruning method      GridPruning ... 4 (adaptive)
Weight generation scheme         WeightScheme... Becke
Basis function cutoff            BFCut       ... 1.0000e-11
Integration weight cutoff        WCut        ... 1.0000e-14
Angular grids for H and He will be reduced by one unit
Partially contracted basis set               ... on
Rotationally invariant grid construction     ... off

Total number of grid points                  ...    99334
Total number of batches                      ...     1560
Average number of points per batch           ...       63
Average number of grid points per atom       ...     5519
UseSFitting                                  ... on

Time for X-Grid setup             =    1.059 sec


--------------------
CPCM SOLVATION MODEL
--------------------
CPCM parameters:
  Epsilon                                         ...      80.4000
  Refrac                                          ...       1.3300
  Rsolv                                           ...       1.3000
  Surface type                                    ... GAUSSIAN VDW
  Epsilon function type                           ...         CPCM
Radii:
 Radius for C  used is    3.8550 Bohr (=   2.0400 Ang.)
 Radius for H  used is    2.4944 Bohr (=   1.3200 Ang.)
 Radius for O  used is    3.4469 Bohr (=   1.8240 Ang.)
Calculating surface                               ...        done! (  0.0s)
GEPOL surface points                              ...         1005
GEPOL Volume                                      ...    1159.6185
GEPOL Surface-area                                ...     637.9646
Calculating surface distance matrix               ...        done! (  0.0s)
Performing Cholesky decomposition & store         ...        done! (  0.0s)
Overall time for CPCM initialization              ...                 0.1s
--------------
SCF ITERATIONS
--------------
ITER       Energy         Delta-E        Max-DP      RMS-DP      [F,P]     Damp
               ***  Starting incremental Fock matrix formation  ***
                      *** Initiating the SOSCF procedure ***
                      *** Re-Reading the Fockian *** 
                      *** Removing any level shift *** 
ITER      Energy       Delta-E        Grad      Rot      Max-DP    RMS-DP
  0   -460.02260057 -460.0226005698  0.000748  0.000748  0.001391  0.000053
               *** Restarting incremental Fock matrix formation ***
  1   -460.02262166  -0.0000210932  0.000258  0.000459  0.000855  0.000030
  2   -460.02262418  -0.0000025182  0.000061  0.000386  0.000395  0.000015
  3   -460.02262394   0.0000002363  0.000109  0.000185  0.000262  0.000009
  4   -460.02262434  -0.0000003971  0.000005  0.000023  0.000036  0.000001
  5   -460.02262434   0.0000000004  0.000007  0.000014  0.000022  0.000000
                  ***Gradient check signals convergence***
              ***Rediagonalizing the Fockian in SOSCF/NRSCF***

               *****************************************************
               *                     SUCCESS                       *
               *           SCF CONVERGED AFTER   6 CYCLES          *
               *****************************************************

Old exchange energy                            =    -12.267216299 Eh
New exchange energy                            =    -12.267219653 Eh
Exchange energy change after final integration =     -0.000003354 Eh
Total energy after final integration           =   -460.022627697 Eh
Final COS-X integration done in                =     3.951 sec
Total Energy       :         -460.02262770 Eh          -12517.85209 eV
  Last Energy change         ...   -9.1063e-10  Tolerance :   1.0000e-08
  Last MAX-Density change    ...    4.4409e-15  Tolerance :   1.0000e-07
             **** THE GBW FILE WAS UPDATED (Q2_2e_0H_B3LYP_631Gd_opt.gbw) ****
             **** DENSITY Q2_2e_0H_B3LYP_631Gd_opt.scfp WAS UPDATED ****
             **** ENERGY FILE WAS UPDATED (Q2_2e_0H_B3LYP_631Gd_opt.en.tmp) ****
             **** THE GBW FILE WAS UPDATED (Q2_2e_0H_B3LYP_631Gd_opt.gbw) ****
             **** DENSITY Q2_2e_0H_B3LYP_631Gd_opt.scfp WAS UPDATED ****
Total SCF time: 0 days 0 hours 0 min 25 sec 

Maximum memory used throughout the entire SCF-calculation: 59.3 MB

-------------------------   --------------------
FINAL SINGLE POINT ENERGY      -460.022627696707
-------------------------   --------------------


           ************************************************************
           *        Program running with 4 parallel MPI-processes     *
           *              working on a common directory               *
           ************************************************************
------------------------------------------------------------------------------
                         ORCA SCF GRADIENT CALCULATION
------------------------------------------------------------------------------

 ... reading COSX grid (gridx3)
Gradient of the Kohn-Sham DFT energy:
Kohn-Sham wavefunction type      ... RKS
Hartree-Fock exchange scaling    ...    0.200
Number of operators              ...    1
Number of atoms                  ...   18
Basis set dimensions             ...  156
Integral neglect threshold       ... 2.5e-11
Integral primitive cutoff        ... 2.5e-12
SHARK Integral package           ... ON

Nuc. rep. gradient       (SHARK) ... done (  0.0 sec)
HCore & Overlap gradient (SHARK) ... done (  0.1 sec)
RI-J gradient            (SHARK) ... done (  0.5 sec)
COSX-gradient                    ... done (  4.7 sec)
Exchange-correlation gradient    ... done

------------------
CARTESIAN GRADIENT
------------------

   1   C   :    0.000019244    0.000160448    0.000023925
   2   C   :   -0.000137937   -0.000103551   -0.000005173
   3   C   :   -0.000163080    0.000134815   -0.000016906
   4   C   :    0.000154494    0.000135581    0.000009479
   5   H   :   -0.000034166    0.000004370   -0.000014820
   6   H   :    0.000003081   -0.000011931    0.000000061
   7   C   :    0.000098942   -0.000121038   -0.000025853
   8   O   :    0.000036119    0.000028858   -0.000028682
   9   C   :   -0.000088470   -0.000278864   -0.000019317
  10   O   :   -0.000031981    0.000025794    0.000019537
  11   C   :    0.000102372    0.000068946    0.000001307
  12   H   :   -0.000033307   -0.000016190   -0.000002514
  13   H   :    0.000008342    0.000008615    0.000011383
  14   H   :    0.000008802    0.000027537   -0.000032203
  15   C   :    0.000000301   -0.000066900    0.000032056
  16   H   :    0.000029306   -0.000008941   -0.000014884
  17   H   :    0.000011766    0.000010693    0.000028143
  18   H   :    0.000004955   -0.000008254    0.000030800

Difference to translation invariance:
           :   -0.0000112167   -0.0000100117   -0.0000036602

Difference to rotation invariance:
           :    0.0002536207   -0.0006194842   -0.0011499486

Norm of the cartesian gradient     ...    0.0005376139
RMS gradient                       ...    0.0000731600
MAX gradient                       ...    0.0002788637

-------
TIMINGS
-------

Total SCF gradient time            ...        8.681 sec

One electron gradient       ....       0.084 sec  (  1.0%)
RI-J Coulomb gradient       ....       0.452 sec  (  5.2%)
COSX gradient               ....       4.689 sec  ( 54.0%)
XC gradient                 ....       2.316 sec  ( 26.7%)
CPCM gradient               ....       0.295 sec  (  3.4%)
   A-Matrix (El+Nuc)        ....       0.080 sec  (  0.9%)
   Potential                ....       0.215 sec  (  2.5%)

Maximum memory used throughout the entire SCFGRAD-calculation: 45.9 MB
------------------------------------------------------------------------------
                         ORCA GEOMETRY RELAXATION STEP
------------------------------------------------------------------------------

Reading the OPT-File                    .... done
Getting information on internals        .... done
Copying old internal coords+grads       .... done
Making the new internal coordinates     .... (new redundants).... done
Validating the new internal coordinates .... (new redundants).... done
Calculating the B-matrix                .... done
Calculating the G,G- and P matrices     .... done
Transforming gradient to internals      .... done
Projecting the internal gradient        .... done
Number of atoms                         ....  18
Number of internal coordinates          ....  84
Current Energy                          ....  -460.022627697 Eh
Current gradient norm                   ....     0.000537614 Eh/bohr
Maximum allowed component of the step   ....  0.300
Current trust radius                    ....  0.300
Updating the Hessian (BFGS)             .... done
Forming the augmented Hessian           .... done
Diagonalizing the augmented Hessian     .... done
Last element of RFO vector              ....  0.999956757
Lowest eigenvalues of augmented Hessian:
 -0.000000722  0.001454158  0.005914704  0.016960906  0.017529663
Length of the computed step             ....  0.009300073
The final length of the internal step   ....  0.009300073
Converting the step to cartesian space:
 Initial RMS(Int)=    0.0010147212
Transforming coordinates:
 Iter   0:  RMS(Cart)=    0.0017134565 RMS(Int)=    0.0010147196
 Iter   1:  RMS(Cart)=    0.0000029404 RMS(Int)=    0.0000022818
 Iter   2:  RMS(Cart)=    0.0000000103 RMS(Int)=    0.0000000063
done
Storing new coordinates                 .... done

                                .--------------------.
          ----------------------|Geometry convergence|-------------------------
          Item                value                   Tolerance       Converged
          ---------------------------------------------------------------------
          Energy change      -0.0000032603            0.0000002000      NO
          RMS gradient        0.0000358742            0.0000080000      NO
          MAX gradient        0.0001815361            0.0000300000      NO
          RMS step            0.0010147212            0.0001000000      NO
          MAX step            0.0039940215            0.0002000000      NO
          ........................................................
          Max(Bonds)      0.0000      Max(Angles)    0.02
          Max(Dihed)        0.23      Max(Improp)    0.00
          ---------------------------------------------------------------------

The optimization has not yet converged - more geometry cycles are needed


    ---------------------------------------------------------------------------
                         Redundant Internal Coordinates
                            (Angstroem and degrees)

        Definition                    Value    dE/dq     Step     New-Value
    ----------------------------------------------------------------------------
     1. B(C   1,C   0)                1.4113  0.000021 -0.0000    1.4113   
     2. B(C   3,C   2)                1.4027  0.000086  0.0000    1.4027   
     3. B(H   4,C   2)                1.0946  0.000009 -0.0000    1.0946   
     4. B(H   5,C   3)                1.0944  0.000014  0.0000    1.0944   
     5. B(C   6,C   2)                1.4241 -0.000140 -0.0000    1.4241   
     6. B(C   6,C   1)                1.4413 -0.000037  0.0000    1.4413   
     7. B(O   7,C   6)                1.3093 -0.000043  0.0000    1.3094   
     8. B(C   8,C   3)                1.4253 -0.000182 -0.0000    1.4252   
     9. B(C   8,C   0)                1.4481  0.000062  0.0000    1.4482   
    10. B(O   9,C   8)                1.3118 -0.000026  0.0000    1.3119   
    11. B(C  10,C   1)                1.5147  0.000017  0.0000    1.5147   
    12. B(H  11,C  10)                1.1022  0.000019  0.0000    1.1022   
    13. B(H  12,C  10)                1.1010  0.000013 -0.0000    1.1010   
    14. B(H  13,C  10)                1.0947  0.000016  0.0000    1.0948   
    15. B(C  14,C   0)                1.5177 -0.000025 -0.0000    1.5177   
    16. B(H  15,C  14)                1.1018  0.000018  0.0000    1.1018   
    17. B(H  16,C  14)                1.1017  0.000023  0.0000    1.1018   
    18. B(H  17,C  14)                1.0946 -0.000003 -0.0000    1.0946   
    19. A(C   1,C   0,C   8)          122.03 -0.000043   -0.01    122.03   
    20. A(C   1,C   0,C  14)          121.63  0.000064    0.01    121.63   
    21. A(C   8,C   0,C  14)          116.34 -0.000021   -0.00    116.34   
    22. A(C   0,C   1,C   6)          122.86 -0.000019    0.00    122.86   
    23. A(C   6,C   1,C  10)          115.06  0.000073    0.01    115.07   
    24. A(C   0,C   1,C  10)          122.07 -0.000054   -0.01    122.07   
    25. A(C   3,C   2,H   4)          119.92  0.000009    0.00    119.92   
    26. A(H   4,C   2,C   6)          117.18 -0.000018    0.00    117.18   
    27. A(C   3,C   2,C   6)          122.90  0.000008   -0.00    122.90   
    28. A(H   5,C   3,C   8)          116.76 -0.000008   -0.01    116.76   
    29. A(C   2,C   3,C   8)          123.43 -0.000017   -0.00    123.43   
    30. A(C   2,C   3,H   5)          119.81  0.000025    0.01    119.82   
    31. A(C   1,C   6,O   7)          122.07 -0.000033   -0.00    122.07   
    32. A(C   1,C   6,C   2)          114.44  0.000032    0.00    114.45   
    33. A(C   2,C   6,O   7)          123.48  0.000001    0.00    123.49   
    34. A(C   3,C   8,O   9)          122.29  0.000033   -0.00    122.29   
    35. A(C   0,C   8,O   9)          123.38 -0.000071   -0.00    123.38   
    36. A(C   0,C   8,C   3)          114.33  0.000038    0.01    114.33   
    37. A(H  12,C  10,H  13)          108.03  0.000002    0.00    108.04   
    38. A(H  11,C  10,H  13)          107.67  0.000002   -0.02    107.65   
    39. A(C   1,C  10,H  13)          113.23  0.000036   -0.01    113.22   
    40. A(H  11,C  10,H  12)          104.76 -0.000005    0.01    104.77   
    41. A(C   1,C  10,H  12)          111.16 -0.000022   -0.01    111.14   
    42. A(C   1,C  10,H  11)          111.56 -0.000016    0.02    111.58   
    43. A(H  16,C  14,H  17)          108.10 -0.000014    0.00    108.11   
    44. A(H  15,C  14,H  17)          108.09 -0.000005    0.02    108.12   
    45. A(C   0,C  14,H  17)          107.57  0.000002   -0.01    107.55   
    46. A(H  15,C  14,H  16)          106.00  0.000004   -0.01    105.99   
    47. A(C   0,C  14,H  16)          113.42  0.000021   -0.00    113.42   
    48. A(C   0,C  14,H  15)          113.44 -0.000008    0.00    113.44   
    49. D(C   6,C   1,C   0,C  14)   -179.92  0.000006   -0.02   -179.94   
    50. D(C   6,C   1,C   0,C   8)      0.02  0.000002   -0.01      0.01   
    51. D(C  10,C   1,C   0,C  14)      0.22  0.000004   -0.01      0.21   
    52. D(C  10,C   1,C   0,C   8)   -179.83 -0.000000    0.00   -179.83   
    53. D(H   5,C   3,C   2,H   4)     -0.07 -0.000000   -0.00     -0.07   
    54. D(C   8,C   3,C   2,C   6)      0.15 -0.000004    0.01      0.16   
    55. D(H   5,C   3,C   2,C   6)   -179.91 -0.000002    0.01   -179.91   
    56. D(C   8,C   3,C   2,H   4)   -180.00 -0.000003    0.00   -180.00   
    57. D(C   1,C   6,C   2,H   4)   -179.99  0.000002   -0.00   -179.99   
    58. D(O   7,C   6,C   1,C  10)     -0.12  0.000006   -0.01     -0.12   
    59. D(C   1,C   6,C   2,C   3)     -0.14  0.000003   -0.01     -0.15   
    60. D(O   7,C   6,C   2,C   3)    179.90 -0.000003   -0.00    179.90   
    61. D(O   7,C   6,C   1,C   0)   -179.98  0.000004    0.00   -179.98   
    62. D(C   2,C   6,C   1,C  10)    179.92 -0.000001   -0.00    179.92   
    63. D(C   2,C   6,C   1,C   0)      0.05 -0.000003    0.01      0.06   
    64. D(O   7,C   6,C   2,H   4)      0.05 -0.000005    0.01      0.05   
    65. D(O   9,C   8,C   3,H   5)      0.02 -0.000004    0.01      0.03   
    66. D(C   0,C   8,C   3,H   5)    180.00  0.000001   -0.00    179.99   
    67. D(C   0,C   8,C   3,C   2)     -0.07  0.000003   -0.01     -0.08   
    68. D(O   9,C   8,C   0,C  14)     -0.09 -0.000000    0.00     -0.09   
    69. D(O   9,C   8,C   0,C   1)    179.96  0.000003   -0.01    179.95   
    70. D(O   9,C   8,C   3,C   2)    179.96 -0.000002    0.01    179.96   
    71. D(C   3,C   8,C   0,C  14)    179.93 -0.000005    0.02    179.95   
    72. D(C   3,C   8,C   0,C   1)     -0.02 -0.000002    0.01     -0.01   
    73. D(H  13,C  10,C   1,C   6)    177.20  0.000030   -0.21    176.99   
    74. D(H  13,C  10,C   1,C   0)     -2.93  0.000031   -0.21     -3.15   
    75. D(H  12,C  10,C   1,C   6)     55.38  0.000017   -0.20     55.18   
    76. D(H  12,C  10,C   1,C   0)   -124.76  0.000019   -0.20   -124.96   
    77. D(H  11,C  10,C   1,C   6)    -61.15  0.000047   -0.22    -61.37   
    78. D(H  11,C  10,C   1,C   0)    118.72  0.000049   -0.23    118.49   
    79. D(H  15,C  14,C   0,C   1)    -60.77 -0.000021    0.06    -60.72   
    80. D(H  17,C  14,C   0,C   8)     -0.21 -0.000007    0.03     -0.18   
    81. D(H  17,C  14,C   0,C   1)    179.74 -0.000010    0.04    179.77   
    82. D(H  16,C  14,C   0,C   8)   -119.71 -0.000003    0.03   -119.67   
    83. D(H  16,C  14,C   0,C   1)     60.24 -0.000006    0.04     60.29   
    84. D(H  15,C  14,C   0,C   8)    119.28 -0.000018    0.05    119.33   
    ----------------------------------------------------------------------------

         *************************************************************
         *                GEOMETRY OPTIMIZATION CYCLE  19            *
         *************************************************************
---------------------------------
CARTESIAN COORDINATES (ANGSTROEM)
---------------------------------
  C      0.702096    0.636946   -0.005465
  C     -0.708881    0.612719    0.008574
  C     -0.680488   -1.796316    0.005598
  C      0.721997   -1.777395   -0.010138
  H     -1.213559   -2.752308    0.009202
  H      1.278844   -2.719504   -0.017652
  C     -1.470059   -0.611164    0.014095
  O     -2.779341   -0.615480    0.026780
  C      1.490992   -0.577462   -0.015707
  O      2.802758   -0.585923   -0.029785
  C     -1.534915    1.882386    0.015551
  H     -2.174703    1.954689   -0.879062
  H     -2.236294    1.895204    0.864123
  H     -0.927728    2.792065    0.063898
  C      1.475836    1.942626   -0.009661
  H      1.265116    2.574146   -0.887545
  H      1.276761    2.572441    0.872165
  H      2.541963    1.694542   -0.016873

----------------------------
CARTESIAN COORDINATES (A.U.)
----------------------------
  NO LB      ZA    FRAG     MASS         X           Y           Z
   0 C     6.0000    0    12.011    1.326770    1.203653   -0.010327
   1 C     6.0000    0    12.011   -1.339591    1.157872    0.016202
   2 C     6.0000    0    12.011   -1.285936   -3.394546    0.010578
   3 C     6.0000    0    12.011    1.364377   -3.358790   -0.019158
   4 H     1.0000    0     1.008   -2.293295   -5.201109    0.017389
   5 H     1.0000    0     1.008    2.416666   -5.139118   -0.033358
   6 C     6.0000    0    12.011   -2.778010   -1.154934    0.026635
   7 O     8.0000    0    15.999   -5.252193   -1.163089    0.050607
   8 C     6.0000    0    12.011    2.817567   -1.091246   -0.029681
   9 O     8.0000    0    15.999    5.296445   -1.107234   -0.056285
  10 C     6.0000    0    12.011   -2.900570    3.557195    0.029388
  11 H     1.0000    0     1.008   -4.109593    3.693827   -1.661186
  12 H     1.0000    0     1.008   -4.225984    3.581417    1.632955
  13 H     1.0000    0     1.008   -1.753151    5.276237    0.120749
  14 C     6.0000    0    12.011    2.788925    3.671031   -0.018256
  15 H     1.0000    0     1.008    2.390723    4.864431   -1.677216
  16 H     1.0000    0     1.008    2.412728    4.861210    1.648153
  17 H     1.0000    0     1.008    4.803614    3.202221   -0.031886

--------------------------------
INTERNAL COORDINATES (ANGSTROEM)
--------------------------------
 C      0   0   0     0.000000000000     0.00000000     0.00000000
 C      1   0   0     1.411255050214     0.00000000     0.00000000
 C      2   1   0     2.409204992292    90.30768586     0.00000000
 C      3   2   1     1.402700941520    89.90310345   359.92744651
 H      3   2   1     1.094576759190   150.17913854   180.06747779
 H      4   3   2     1.094397037874   119.81513020   180.01321240
 C      3   2   1     1.424106857209    32.99793371   180.05163866
 O      7   3   2     1.309350231112   123.48499310   180.04296086
 C      4   3   2     1.425209957968   123.42770350     0.08418943
 O      9   4   3     1.311868454213   122.28534503   179.96347957
 C      2   1   3     1.514739618837   122.06496320   180.11944869
 H     11   2   1     1.102219577191   111.57907355   118.48880265
 H     11   2   1     1.100985670679   111.14379429   235.04050944
 H     11   2   1     1.094773248049   113.21861779   356.85180390
 C      1   2   3     1.517725861899   121.63439191   180.09121271
 H     15   1   2     1.101771282771   113.44105551   299.28495189
 H     15   1   2     1.101778083439   113.41849595    60.28602026
 H     15   1   2     1.094634409437   107.55199381   179.77401743

---------------------------
INTERNAL COORDINATES (A.U.)
---------------------------
 C      0   0   0     0.000000000000     0.00000000     0.00000000
 C      1   0   0     2.666885550018     0.00000000     0.00000000
 C      2   1   0     4.552737635908    90.30768586     0.00000000
 C      3   2   1     2.650720627266    89.90310345   359.92744651
 H      3   2   1     2.068450307423   150.17913854   180.06747779
 H      4   3   2     2.068110683357   119.81513020   180.01321240
 C      3   2   1     2.691171945565    32.99793371   180.05163866
 O      7   3   2     2.474313350189   123.48499310   180.04296086
 C      4   3   2     2.693256503897   123.42770350     0.08418943
 O      9   4   3     2.479072102193   122.28534503   179.96347957
 C      2   1   3     2.862443043803   122.06496320   180.11944869
 H     11   2   1     2.082893140338   111.57907355   118.48880265
 H     11   2   1     2.080561394956   111.14379429   235.04050944
 H     11   2   1     2.068821617555   113.21861779   356.85180390
 C      1   2   3     2.868086225358   121.63439191   180.09121271
 H     15   1   2     2.082045986656   113.44105551   299.28495189
 H     15   1   2     2.082058838056   113.41849595    60.28602026
 H     15   1   2     2.068559250603   107.55199381   179.77401743


           ************************************************************
           *        Program running with 4 parallel MPI-processes     *
           *              working on a common directory               *
           ************************************************************
------------------------------------------------------------------------------
                   ___                                                        
                  /   \      - P O W E R E D   B Y -                         
                 /     \                                                     
                 |  |  |   _    _      __       _____    __    __             
                 |  |  |  | |  | |    /  \     |  _  \  |  |  /  |          
                  \  \/   | |  | |   /    \    | | | |  |  | /  /          
                 / \  \   | |__| |  /  /\  \   | |_| |  |  |/  /          
                |  |  |   |  __  | /  /__\  \  |    /   |      \           
                |  |  |   | |  | | |   __   |  |    \   |  |\   \          
                \     /   | |  | | |  |  |  |  | |\  \  |  | \   \       
                 \___/    |_|  |_| |__|  |__|  |_| \__\ |__|  \__/        
                                                                              
                      - O R C A' S   B I G   F R I E N D -                    
                                      &                                       
                       - I N T E G R A L  F E E D E R -                       
                                                                              
 v1 FN, 2020, v2 2021                                                         
------------------------------------------------------------------------------


Reading SHARK input file Q2_2e_0H_B3LYP_631Gd_opt.SHARKINP.tmp ... ok
----------------------
SHARK INTEGRAL PACKAGE
----------------------

Number of atoms                             ...     18
Number of basis functions                   ...    156
Number of shells                            ...     76
Maximum angular momentum                    ...      2
Integral batch strategy                     ... SHARK/LIBINT Hybrid
RI-J (if used) integral strategy            ... SPLIT-RIJ (Revised 2003 algorithm where possible)
Printlevel                                  ...      1
Contraction scheme used                     ... SEGMENTED contraction
Coulomb Range Separation                    ... NOT USED
Exchange Range Separation                   ... NOT USED
Finite Nucleus Model                        ... NOT USED
Auxiliary Coulomb fitting basis             ... AVAILABLE
   # of basis functions in Aux-J            ...    578
   # of shells in Aux-J                     ...    190
   Maximum angular momentum in Aux-J        ...      4
Auxiliary J/K fitting basis                 ... NOT available
Auxiliary Correlation fitting basis         ... NOT available
Auxiliary 'external' fitting basis          ... NOT available
Integral threshold                          ...     2.500000e-11
Primitive cut-off                           ...     2.500000e-12
Primitive pair pre-selection threshold      ...     2.500000e-12

Calculating pre-screening integrals         ... done (  0.1 sec) Dimension = 76
Organizing shell pair data                  ... done (  0.0 sec)
Shell pair information
Total number of shell pairs                 ...      2926
Shell pairs after pre-screening             ...      2716
Total number of primitive shell pairs       ...     16887
Primitive shell pairs kept                  ...     10007
          la=0 lb=0:    962 shell pairs
          la=1 lb=0:    884 shell pairs
          la=1 lb=1:    207 shell pairs
          la=2 lb=0:    415 shell pairs
          la=2 lb=1:    196 shell pairs
          la=2 lb=2:     52 shell pairs

Calculating one electron integrals          ... done (  0.0 sec)
Calculating RI/J V-Matrix + Cholesky decomp.... done (  0.0 sec)
Calculating Nuclear repulsion               ... done (  0.0 sec) ENN=    490.818621886249 Eh

SHARK setup successfully completed in   0.3 seconds

Maximum memory used throughout the entire GTOINT-calculation: 12.7 MB


           ************************************************************
           *        Program running with 4 parallel MPI-processes     *
           *              working on a common directory               *
           ************************************************************

Diagonalization of the overlap matrix:
Smallest eigenvalue                        ... 5.320e-04
Time for diagonalization                   ...    0.006 sec
Threshold for overlap eigenvalues          ... 1.000e-08
Number of eigenvalues below threshold      ... 0
Time for construction of square roots      ...    0.002 sec
Total time needed                          ...    0.008 sec

-------------------
DFT GRID GENERATION
-------------------

General Integration Accuracy     IntAcc      ... 4.959
Radial Grid Type                 RadialGrid  ... OptM3 with GC (2021)
Angular Grid (max. ang.)         AngularGrid ... 6 (Lebedev-590)
Angular grid pruning method      GridPruning ... 4 (adaptive)
Weight generation scheme         WeightScheme... Becke
Basis function cutoff            BFCut       ... 1.0000e-11
Integration weight cutoff        WCut        ... 1.0000e-14
Angular grids for H and He will be reduced by one unit
Partially contracted basis set               ... off
Rotationally invariant grid construction     ... off

Total number of grid points                  ...   212104
Total number of batches                      ...     3324
Average number of points per batch           ...       63
Average number of grid points per atom       ...    11784
Time for grid setup =    2.936 sec

--------------------
COSX GRID GENERATION
--------------------

GRIDX 1
-------
General Integration Accuracy     IntAcc      ... 4.020
Radial Grid Type                 RadialGrid  ... OptM3 with GC (2021)
Angular Grid (max. ang.)         AngularGrid ... 2 (Lebedev-110)
Angular grid pruning method      GridPruning ... 4 (adaptive)
Weight generation scheme         WeightScheme... Becke
Basis function cutoff            BFCut       ... 1.0000e-11
Integration weight cutoff        WCut        ... 1.0000e-14
Angular grids for H and He will be reduced by one unit
Partially contracted basis set               ... on
Rotationally invariant grid construction     ... off

Total number of grid points                  ...    23973
Total number of batches                      ...      385
Average number of points per batch           ...       62
Average number of grid points per atom       ...     1332
UseSFitting                                  ... on

GRIDX 2
-------
General Integration Accuracy     IntAcc      ... 4.338
Radial Grid Type                 RadialGrid  ... OptM3 with GC (2021)
Angular Grid (max. ang.)         AngularGrid ... 3 (Lebedev-194)
Angular grid pruning method      GridPruning ... 4 (adaptive)
Weight generation scheme         WeightScheme... Becke
Basis function cutoff            BFCut       ... 1.0000e-11
Integration weight cutoff        WCut        ... 1.0000e-14
Angular grids for H and He will be reduced by one unit
Partially contracted basis set               ... on
Rotationally invariant grid construction     ... off

Total number of grid points                  ...    52700
Total number of batches                      ...      833
Average number of points per batch           ...       63
Average number of grid points per atom       ...     2928
UseSFitting                                  ... on

GRIDX 3
-------
General Integration Accuracy     IntAcc      ... 4.871
Radial Grid Type                 RadialGrid  ... OptM3 with GC (2021)
Angular Grid (max. ang.)         AngularGrid ... 4 (Lebedev-302)
Angular grid pruning method      GridPruning ... 4 (adaptive)
Weight generation scheme         WeightScheme... Becke
Basis function cutoff            BFCut       ... 1.0000e-11
Integration weight cutoff        WCut        ... 1.0000e-14
Angular grids for H and He will be reduced by one unit
Partially contracted basis set               ... on
Rotationally invariant grid construction     ... off

Total number of grid points                  ...    99333
Total number of batches                      ...     1560
Average number of points per batch           ...       63
Average number of grid points per atom       ...     5518
UseSFitting                                  ... on

Time for X-Grid setup             =    1.047 sec


--------------------
CPCM SOLVATION MODEL
--------------------
CPCM parameters:
  Epsilon                                         ...      80.4000
  Refrac                                          ...       1.3300
  Rsolv                                           ...       1.3000
  Surface type                                    ... GAUSSIAN VDW
  Epsilon function type                           ...         CPCM
Radii:
 Radius for C  used is    3.8550 Bohr (=   2.0400 Ang.)
 Radius for H  used is    2.4944 Bohr (=   1.3200 Ang.)
 Radius for O  used is    3.4469 Bohr (=   1.8240 Ang.)
Calculating surface                               ...        done! (  0.0s)
GEPOL surface points                              ...         1005
GEPOL Volume                                      ...    1159.5580
GEPOL Surface-area                                ...     637.9234
Calculating surface distance matrix               ...        done! (  0.0s)
Performing Cholesky decomposition & store         ...        done! (  0.0s)
Overall time for CPCM initialization              ...                 0.1s
--------------
SCF ITERATIONS
--------------
ITER       Energy         Delta-E        Max-DP      RMS-DP      [F,P]     Damp
               ***  Starting incremental Fock matrix formation  ***
                      *** Initiating the SOSCF procedure ***
                      *** Re-Reading the Fockian *** 
                      *** Removing any level shift *** 
ITER      Energy       Delta-E        Grad      Rot      Max-DP    RMS-DP
  0   -460.02262208 -460.0226220769  0.000331  0.000331  0.000624  0.000017
               *** Restarting incremental Fock matrix formation ***
  1   -460.02262474  -0.0000026587  0.000076  0.000140  0.000363  0.000009
  2   -460.02262504  -0.0000003086  0.000009  0.000023  0.000059  0.000002
  3   -460.02262505  -0.0000000027  0.000014  0.000019  0.000039  0.000001
                  ***Gradient check signals convergence***
              ***Rediagonalizing the Fockian in SOSCF/NRSCF***

               *****************************************************
               *                     SUCCESS                       *
               *           SCF CONVERGED AFTER   4 CYCLES          *
               *****************************************************

Old exchange energy                            =    -12.267218186 Eh
New exchange energy                            =    -12.267221552 Eh
Exchange energy change after final integration =     -0.000003365 Eh
Total energy after final integration           =   -460.022628414 Eh
Final COS-X integration done in                =     3.943 sec
Total Energy       :         -460.02262841 Eh          -12517.85211 eV
  Last Energy change         ...   -1.8933e-09  Tolerance :   1.0000e-08
  Last MAX-Density change    ...    3.1086e-15  Tolerance :   1.0000e-07
             **** THE GBW FILE WAS UPDATED (Q2_2e_0H_B3LYP_631Gd_opt.gbw) ****
             **** DENSITY Q2_2e_0H_B3LYP_631Gd_opt.scfp WAS UPDATED ****
             **** ENERGY FILE WAS UPDATED (Q2_2e_0H_B3LYP_631Gd_opt.en.tmp) ****
             **** THE GBW FILE WAS UPDATED (Q2_2e_0H_B3LYP_631Gd_opt.gbw) ****
             **** DENSITY Q2_2e_0H_B3LYP_631Gd_opt.scfp WAS UPDATED ****
Total SCF time: 0 days 0 hours 0 min 20 sec 

Maximum memory used throughout the entire SCF-calculation: 59.3 MB

-------------------------   --------------------
FINAL SINGLE POINT ENERGY      -460.022628414167
-------------------------   --------------------


           ************************************************************
           *        Program running with 4 parallel MPI-processes     *
           *              working on a common directory               *
           ************************************************************
------------------------------------------------------------------------------
                         ORCA SCF GRADIENT CALCULATION
------------------------------------------------------------------------------

 ... reading COSX grid (gridx3)
Gradient of the Kohn-Sham DFT energy:
Kohn-Sham wavefunction type      ... RKS
Hartree-Fock exchange scaling    ...    0.200
Number of operators              ...    1
Number of atoms                  ...   18
Basis set dimensions             ...  156
Integral neglect threshold       ... 2.5e-11
Integral primitive cutoff        ... 2.5e-12
SHARK Integral package           ... ON

Nuc. rep. gradient       (SHARK) ... done (  0.0 sec)
HCore & Overlap gradient (SHARK) ... done (  0.1 sec)
RI-J gradient            (SHARK) ... done (  0.4 sec)
COSX-gradient                    ... done (  4.7 sec)
Exchange-correlation gradient    ... done

------------------
CARTESIAN GRADIENT
------------------

   1   C   :    0.000015619    0.000209578    0.000032098
   2   C   :   -0.000137399   -0.000118501    0.000004283
   3   C   :   -0.000175334    0.000154428   -0.000014324
   4   C   :    0.000153273    0.000143944   -0.000003701
   5   H   :   -0.000034750    0.000004180   -0.000014709
   6   H   :    0.000017345   -0.000008974    0.000001291
   7   C   :    0.000142012   -0.000156862   -0.000042935
   8   O   :    0.000027225    0.000040334   -0.000026106
   9   C   :   -0.000125999   -0.000322371    0.000010744
  10   O   :   -0.000020762    0.000027093    0.000007332
  11   C   :    0.000071552    0.000031175   -0.000015243
  12   H   :   -0.000021646   -0.000003104   -0.000007418
  13   H   :    0.000022502    0.000020318    0.000029572
  14   H   :    0.000021444    0.000041273   -0.000034654
  15   C   :    0.000037461   -0.000071890    0.000008538
  16   H   :    0.000006206    0.000010122   -0.000013588
  17   H   :   -0.000003356    0.000024365    0.000032066
  18   H   :   -0.000006224   -0.000034961    0.000042590

Difference to translation invariance:
           :   -0.0000108319   -0.0000098525   -0.0000041646

Difference to rotation invariance:
           :    0.0002626621   -0.0006336402   -0.0011551225

Norm of the cartesian gradient     ...    0.0006111259
RMS gradient                       ...    0.0000831637
MAX gradient                       ...    0.0003223715

-------
TIMINGS
-------

Total SCF gradient time            ...        8.382 sec

One electron gradient       ....       0.070 sec  (  0.8%)
RI-J Coulomb gradient       ....       0.381 sec  (  4.5%)
COSX gradient               ....       4.692 sec  ( 56.0%)
XC gradient                 ....       2.284 sec  ( 27.3%)
CPCM gradient               ....       0.221 sec  (  2.6%)
   A-Matrix (El+Nuc)        ....       0.057 sec  (  0.7%)
   Potential                ....       0.164 sec  (  2.0%)

Maximum memory used throughout the entire SCFGRAD-calculation: 45.9 MB
------------------------------------------------------------------------------
                         ORCA GEOMETRY RELAXATION STEP
------------------------------------------------------------------------------

Reading the OPT-File                    .... done
Getting information on internals        .... done
Copying old internal coords+grads       .... done
Making the new internal coordinates     .... (new redundants).... done
Validating the new internal coordinates .... (new redundants).... done
Calculating the B-matrix                .... done
Calculating the G,G- and P matrices     .... done
Transforming gradient to internals      .... done
Projecting the internal gradient        .... done
Number of atoms                         ....  18
Number of internal coordinates          ....  84
Current Energy                          ....  -460.022628414 Eh
Current gradient norm                   ....     0.000611126 Eh/bohr
Maximum allowed component of the step   ....  0.300
Current trust radius                    ....  0.300
Updating the Hessian (BFGS)             .... done
Forming the augmented Hessian           .... done
Diagonalizing the augmented Hessian     .... done
Last element of RFO vector              ....  0.722133650
Lowest eigenvalues of augmented Hessian:
 -0.000074839  0.000080708  0.001543244  0.017140000  0.017778821
Length of the computed step             ....  0.957930104
Warning: the length of the step is outside the trust region - taking restricted step instead
The input lambda is                     ....    -0.000075
   iter:   1  x=   -0.000111  g=22629.731593 f(x)=     0.827630
   iter:   2  x=   -0.000158  g= 7408.720900 f(x)=     0.345964
   iter:   3  x=   -0.000207  g= 2718.575553 f(x)=     0.133485
   iter:   4  x=   -0.000241  g= 1241.145204 f(x)=     0.042526
   iter:   5  x=   -0.000252  g=  794.142837 f(x)=     0.008416
   iter:   6  x=   -0.000253  g=  700.368490 f(x)=     0.000511
   iter:   7  x=   -0.000253  g=  694.467924 f(x)=     0.000002
   iter:   8  x=   -0.000253  g=  694.442775 f(x)=     0.000000
   iter:   9  x=   -0.000253  g=  694.442774 f(x)=     0.000000
The output lambda is                    ....    -0.000253 (9 iterations)
The final length of the internal step   ....  0.300000000
Converting the step to cartesian space:
 Initial RMS(Int)=    0.0327326835
Transforming coordinates:
 Iter   0:  RMS(Cart)=    0.0552466851 RMS(Int)=    1.5309695909
 Iter   1:  RMS(Cart)=    0.0030434331 RMS(Int)=    0.0023438280
 Iter   2:  RMS(Cart)=    0.0003426972 RMS(Int)=    0.0002133105
 Iter   3:  RMS(Cart)=    0.0000389782 RMS(Int)=    0.0000297874
 Iter   4:  RMS(Cart)=    0.0000044662 RMS(Int)=    0.0000028982
 Iter   5:  RMS(Cart)=    0.0000005103 RMS(Int)=    0.0000003870
 Iter   6:  RMS(Cart)=    0.0000000592 RMS(Int)=    0.0000000404
done
Storing new coordinates                 .... done

                                .--------------------.
          ----------------------|Geometry convergence|-------------------------
          Item                value                   Tolerance       Converged
          ---------------------------------------------------------------------
          Energy change      -0.0000007175            0.0000002000      NO
          RMS gradient        0.0000416574            0.0000080000      NO
          MAX gradient        0.0002035668            0.0000300000      NO
          RMS step            0.0327326835            0.0001000000      NO
          MAX step            0.1282391920            0.0002000000      NO
          ........................................................
          Max(Bonds)      0.0012      Max(Angles)    0.75
          Max(Dihed)        7.35      Max(Improp)    0.00
          ---------------------------------------------------------------------

The optimization has not yet converged - more geometry cycles are needed


    ---------------------------------------------------------------------------
                         Redundant Internal Coordinates
                            (Angstroem and degrees)

        Definition                    Value    dE/dq     Step     New-Value
    ----------------------------------------------------------------------------
     1. B(C   1,C   0)                1.4113 -0.000004 -0.0009    1.4103   
     2. B(C   3,C   2)                1.4027  0.000082  0.0001    1.4028   
     3. B(H   4,C   2)                1.0946  0.000010 -0.0000    1.0946   
     4. B(H   5,C   3)                1.0944  0.000019  0.0002    1.0946   
     5. B(C   6,C   2)                1.4241 -0.000162 -0.0011    1.4230   
     6. B(C   6,C   1)                1.4413 -0.000039  0.0004    1.4417   
     7. B(O   7,C   6)                1.3094 -0.000034  0.0006    1.3099   
     8. B(C   8,C   3)                1.4252 -0.000204 -0.0012    1.4240   
     9. B(C   8,C   0)                1.4482  0.000079  0.0010    1.4492   
    10. B(O   9,C   8)                1.3119 -0.000015  0.0007    1.3126   
    11. B(C  10,C   1)                1.5147  0.000013  0.0000    1.5148   
    12. B(H  11,C  10)                1.1022  0.000017  0.0010    1.1032   
    13. B(H  12,C  10)                1.1010  0.000018 -0.0012    1.0998   
    14. B(H  13,C  10)                1.0948  0.000034  0.0011    1.0959   
    15. B(C  14,C   0)                1.5177 -0.000031 -0.0003    1.5175   
    16. B(H  15,C  14)                1.1018  0.000032  0.0003    1.1020   
    17. B(H  16,C  14)                1.1018  0.000037  0.0010    1.1028   
    18. B(H  17,C  14)                1.0946 -0.000008 -0.0003    1.0943   
    19. A(C   1,C   0,C   8)          122.03 -0.000064   -0.18    121.84   
    20. A(C   1,C   0,C  14)          121.63  0.000071    0.19    121.82   
    21. A(C   8,C   0,C  14)          116.34 -0.000007   -0.00    116.34   
    22. A(C   0,C   1,C   6)          122.86 -0.000015    0.04    122.91   
    23. A(C   6,C   1,C  10)          115.07  0.000099    0.24    115.31   
    24. A(C   0,C   1,C  10)          122.06 -0.000085   -0.29    121.78   
    25. A(C   3,C   2,H   4)          119.92  0.000013    0.04    119.96   
    26. A(H   4,C   2,C   6)          117.18 -0.000014    0.02    117.20   
    27. A(C   3,C   2,C   6)          122.90  0.000001   -0.07    122.84   
    28. A(H   5,C   3,C   8)          116.76 -0.000020   -0.21    116.55   
    29. A(C   2,C   3,C   8)          123.43 -0.000021   -0.03    123.39   
    30. A(C   2,C   3,H   5)          119.82  0.000042    0.24    120.06   
    31. A(C   1,C   6,O   7)          122.07 -0.000053   -0.12    121.95   
    32. A(C   1,C   6,C   2)          114.45  0.000044    0.08    114.53   
    33. A(C   2,C   6,O   7)          123.48  0.000009    0.04    123.52   
    34. A(C   3,C   8,O   9)          122.29  0.000026   -0.05    122.24   
    35. A(C   0,C   8,O   9)          123.38 -0.000081   -0.11    123.27   
    36. A(C   0,C   8,C   3)          114.33  0.000055    0.16    114.49   
    37. A(H  12,C  10,H  13)          108.04 -0.000004    0.15    108.18   
    38. A(H  11,C  10,H  13)          107.65 -0.000006   -0.62    107.04   
    39. A(C   1,C  10,H  13)          113.22  0.000022   -0.30    112.92   
    40. A(H  11,C  10,H  12)          104.78  0.000007    0.47    105.25   
    41. A(C   1,C  10,H  12)          111.14 -0.000018   -0.41    110.73   
    42. A(C   1,C  10,H  11)          111.58 -0.000002    0.75    112.33   
    43. A(H  16,C  14,H  17)          108.11  0.000003    0.13    108.24   
    44. A(H  15,C  14,H  17)          108.12  0.000023    0.70    108.81   
    45. A(C   0,C  14,H  17)          107.55 -0.000032   -0.40    107.15   
    46. A(H  15,C  14,H  16)          105.99 -0.000008   -0.30    105.70   
    47. A(C   0,C  14,H  16)          113.42  0.000020   -0.07    113.34   
    48. A(C   0,C  14,H  15)          113.44 -0.000004    0.01    113.45   
    49. D(C   6,C   1,C   0,C  14)   -179.94  0.000001   -0.57   -180.51   
    50. D(C   6,C   1,C   0,C   8)      0.01 -0.000000   -0.23     -0.22   
    51. D(C  10,C   1,C   0,C  14)      0.21  0.000001   -0.31     -0.10   
    52. D(C  10,C   1,C   0,C   8)   -179.83 -0.000001    0.03   -179.80   
    53. D(H   5,C   3,C   2,H   4)     -0.07  0.000000   -0.05     -0.12   
    54. D(C   8,C   3,C   2,C   6)      0.16 -0.000001    0.36      0.52   
    55. D(H   5,C   3,C   2,C   6)   -179.91 -0.000000    0.20   -179.71   
    56. D(C   8,C   3,C   2,H   4)   -180.00 -0.000000    0.11   -179.89   
    57. D(C   1,C   6,C   2,H   4)   -179.99  0.000002   -0.06   -180.05   
    58. D(O   7,C   6,C   1,C  10)     -0.12  0.000003   -0.21     -0.33   
    59. D(C   1,C   6,C   2,C   3)     -0.15  0.000003   -0.30     -0.45   
    60. D(O   7,C   6,C   2,C   3)    179.90 -0.000003   -0.09    179.80   
    61. D(O   7,C   6,C   1,C   0)   -179.98  0.000003    0.04   -179.94   
    62. D(C   2,C   6,C   1,C  10)    179.92 -0.000002    0.00    179.92   
    63. D(C   2,C   6,C   1,C   0)      0.06 -0.000002    0.25      0.31   
    64. D(O   7,C   6,C   2,H   4)      0.05 -0.000003    0.15      0.20   
    65. D(O   9,C   8,C   3,H   5)      0.03  0.000004    0.35      0.38   
    66. D(C   0,C   8,C   3,H   5)    179.99 -0.000002   -0.14    179.85   
    67. D(C   0,C   8,C   3,C   2)     -0.08 -0.000001   -0.30     -0.37   
    68. D(O   9,C   8,C   0,C  14)     -0.09 -0.000005    0.06     -0.03   
    69. D(O   9,C   8,C   0,C   1)    179.95 -0.000004   -0.26    179.68   
    70. D(O   9,C   8,C   3,C   2)    179.96  0.000004    0.20    180.16   
    71. D(C   3,C   8,C   0,C  14)    179.95  0.000000    0.56    180.51   
    72. D(C   3,C   8,C   0,C   1)     -0.01  0.000002    0.23      0.22   
    73. D(H  13,C  10,C   1,C   6)    176.99  0.000033   -6.64    170.35   
    74. D(H  13,C  10,C   1,C   0)     -3.15  0.000033   -6.88    -10.03   
    75. D(H  12,C  10,C   1,C   6)     55.18  0.000036   -6.31     48.87   
    76. D(H  12,C  10,C   1,C   0)   -124.96  0.000036   -6.55   -131.51   
    77. D(H  11,C  10,C   1,C   6)    -61.37  0.000040   -7.11    -68.47   
    78. D(H  11,C  10,C   1,C   0)    118.49  0.000040   -7.35    111.14   
    79. D(H  15,C  14,C   0,C   1)    -60.72 -0.000011    1.93    -58.79   
    80. D(H  17,C  14,C   0,C   8)     -0.18 -0.000014    1.00      0.82   
    81. D(H  17,C  14,C   0,C   1)    179.77 -0.000016    1.33    181.10   
    82. D(H  16,C  14,C   0,C   8)   -119.67 -0.000008    1.16   -118.51   
    83. D(H  16,C  14,C   0,C   1)     60.29 -0.000009    1.48     61.77   
    84. D(H  15,C  14,C   0,C   8)    119.33 -0.000009    1.60    120.93   
    ----------------------------------------------------------------------------

         *************************************************************
         *                GEOMETRY OPTIMIZATION CYCLE  20            *
         *************************************************************
---------------------------------
CARTESIAN COORDINATES (ANGSTROEM)
---------------------------------
  C      0.699237    0.638422   -0.005066
  C     -0.710678    0.610584    0.014438
  C     -0.680298   -1.798908    0.017916
  C      0.722152   -1.777843   -0.004439
  H     -1.212560   -2.755327    0.025289
  H      1.284483   -2.716865   -0.012575
  C     -1.469765   -0.615003    0.023401
  O     -2.779563   -0.619037    0.040429
  C      1.487928   -0.577318   -0.012921
  O      2.800246   -0.584091   -0.037031
  C     -1.533709    1.882229    0.018172
  H     -2.083438    2.028443   -0.927117
  H     -2.306922    1.843297    0.799363
  H     -0.928803    2.781586    0.180317
  C      1.473501    1.943330   -0.025699
  H      1.234898    2.581210   -0.892123
  H      1.296807    2.570403    0.864106
  H      2.536881    1.687102   -0.058363

----------------------------
CARTESIAN COORDINATES (A.U.)
----------------------------
  NO LB      ZA    FRAG     MASS         X           Y           Z
   0 C     6.0000    0    12.011    1.321366    1.206443   -0.009574
   1 C     6.0000    0    12.011   -1.342987    1.153836    0.027284
   2 C     6.0000    0    12.011   -1.285577   -3.399444    0.033856
   3 C     6.0000    0    12.011    1.364670   -3.359637   -0.008388
   4 H     1.0000    0     1.008   -2.291405   -5.206814    0.047789
   5 H     1.0000    0     1.008    2.427320   -5.134131   -0.023763
   6 C     6.0000    0    12.011   -2.777453   -1.162187    0.044222
   7 O     8.0000    0    15.999   -5.252613   -1.169810    0.076400
   8 C     6.0000    0    12.011    2.811776   -1.090973   -0.024417
   9 O     8.0000    0    15.999    5.291698   -1.103773   -0.069978
  10 C     6.0000    0    12.011   -2.898290    3.556898    0.034341
  11 H     1.0000    0     1.008   -3.937128    3.833201   -1.751996
  12 H     1.0000    0     1.008   -4.359452    3.483327    1.510577
  13 H     1.0000    0     1.008   -1.755184    5.256436    0.340750
  14 C     6.0000    0    12.011    2.784513    3.672361   -0.048565
  15 H     1.0000    0     1.008    2.333618    4.877779   -1.685868
  16 H     1.0000    0     1.008    2.450610    4.857357    1.632924
  17 H     1.0000    0     1.008    4.794011    3.188160   -0.110291

--------------------------------
INTERNAL COORDINATES (ANGSTROEM)
--------------------------------
 C      0   0   0     0.000000000000     0.00000000     0.00000000
 C      1   0   0     1.410324353453     0.00000000     0.00000000
 C      2   1   0     2.409686234550    90.40986612     0.00000000
 C      3   2   1     1.402786274735    89.86054615   359.87894046
 H      3   2   1     1.094574688007   150.17976281   180.15999818
 H      4   3   2     1.094551823537   120.05735008   180.04415577
 C      3   2   1     1.422996891918    32.97561353   180.25859320
 O      7   3   2     1.309915151393   123.52015089   180.25475489
 C      4   3   2     1.423988807244   123.39404652     0.27365450
 O      9   4   3     1.312557600342   122.23742479   180.16040846
 C      2   1   3     1.514752886067   121.77930727   180.24775556
 H     11   2   1     1.103245958228   112.32668346   111.14067353
 H     11   2   1     1.099833310071   110.73336462   228.49052556
 H     11   2   1     1.095921794331   112.91673085   349.97224360
 C      1   2   3     1.517463191304   121.81981500   179.65183510
 H     15   1   2     1.102048951470   113.45045643   301.21314984
 H     15   1   2     1.102812204277   113.34358986    61.76959643
 H     15   1   2     1.094302693684   107.14998001   181.10055008

---------------------------
INTERNAL COORDINATES (A.U.)
---------------------------
 C      0   0   0     0.000000000000     0.00000000     0.00000000
 C      1   0   0     2.665126788026     0.00000000     0.00000000
 C      2   1   0     4.553647051979    90.40986612     0.00000000
 C      3   2   1     2.650881883673    89.86054615   359.87894046
 H      3   2   1     2.068446393456   150.17976281   180.15999818
 H      4   3   2     2.068403185868   120.05735008   180.04415577
 C      3   2   1     2.689074415146    32.97561353   180.25859320
 O      7   3   2     2.475380894806   123.52015089   180.25475489
 C      4   3   2     2.690948863461   123.39404652     0.27365450
 O      9   4   3     2.480374399642   122.23742479   180.16040846
 C      2   1   3     2.862468115233   121.77930727   180.24775556
 H     11   2   1     2.084832719407   112.32668346   111.14067353
 H     11   2   1     2.078383748998   110.73336462   228.49052556
 H     11   2   1     2.070992055482   112.91673085   349.97224360
 C      1   2   3     2.867589849870   121.81981500   179.65183510
 H     15   1   2     2.082570704453   113.45045643   301.21314984
 H     15   1   2     2.084013043229   113.34358986    61.76959643
 H     15   1   2     2.067932398676   107.14998001   181.10055008


           ************************************************************
           *        Program running with 4 parallel MPI-processes     *
           *              working on a common directory               *
           ************************************************************
------------------------------------------------------------------------------
                   ___                                                        
                  /   \      - P O W E R E D   B Y -                         
                 /     \                                                     
                 |  |  |   _    _      __       _____    __    __             
                 |  |  |  | |  | |    /  \     |  _  \  |  |  /  |          
                  \  \/   | |  | |   /    \    | | | |  |  | /  /          
                 / \  \   | |__| |  /  /\  \   | |_| |  |  |/  /          
                |  |  |   |  __  | /  /__\  \  |    /   |      \           
                |  |  |   | |  | | |   __   |  |    \   |  |\   \          
                \     /   | |  | | |  |  |  |  | |\  \  |  | \   \       
                 \___/    |_|  |_| |__|  |__|  |_| \__\ |__|  \__/        
                                                                              
                      - O R C A' S   B I G   F R I E N D -                    
                                      &                                       
                       - I N T E G R A L  F E E D E R -                       
                                                                              
 v1 FN, 2020, v2 2021                                                         
------------------------------------------------------------------------------


Reading SHARK input file Q2_2e_0H_B3LYP_631Gd_opt.SHARKINP.tmp ... ok
----------------------
SHARK INTEGRAL PACKAGE
----------------------

Number of atoms                             ...     18
Number of basis functions                   ...    156
Number of shells                            ...     76
Maximum angular momentum                    ...      2
Integral batch strategy                     ... SHARK/LIBINT Hybrid
RI-J (if used) integral strategy            ... SPLIT-RIJ (Revised 2003 algorithm where possible)
Printlevel                                  ...      1
Contraction scheme used                     ... SEGMENTED contraction
Coulomb Range Separation                    ... NOT USED
Exchange Range Separation                   ... NOT USED
Finite Nucleus Model                        ... NOT USED
Auxiliary Coulomb fitting basis             ... AVAILABLE
   # of basis functions in Aux-J            ...    578
   # of shells in Aux-J                     ...    190
   Maximum angular momentum in Aux-J        ...      4
Auxiliary J/K fitting basis                 ... NOT available
Auxiliary Correlation fitting basis         ... NOT available
Auxiliary 'external' fitting basis          ... NOT available
Integral threshold                          ...     2.500000e-11
Primitive cut-off                           ...     2.500000e-12
Primitive pair pre-selection threshold      ...     2.500000e-12

Calculating pre-screening integrals         ... done (  0.1 sec) Dimension = 76
Organizing shell pair data                  ... done (  0.0 sec)
Shell pair information
Total number of shell pairs                 ...      2926
Shell pairs after pre-screening             ...      2718
Total number of primitive shell pairs       ...     16887
Primitive shell pairs kept                  ...     10016
          la=0 lb=0:    964 shell pairs
          la=1 lb=0:    884 shell pairs
          la=1 lb=1:    207 shell pairs
          la=2 lb=0:    415 shell pairs
          la=2 lb=1:    196 shell pairs
          la=2 lb=2:     52 shell pairs

Calculating one electron integrals          ... done (  0.0 sec)
Calculating RI/J V-Matrix + Cholesky decomp.... done (  0.0 sec)
Calculating Nuclear repulsion               ... done (  0.0 sec) ENN=    490.868285874860 Eh

SHARK setup successfully completed in   0.3 seconds

Maximum memory used throughout the entire GTOINT-calculation: 12.7 MB


           ************************************************************
           *        Program running with 4 parallel MPI-processes     *
           *              working on a common directory               *
           ************************************************************

Diagonalization of the overlap matrix:
Smallest eigenvalue                        ... 5.295e-04
Time for diagonalization                   ...    0.005 sec
Threshold for overlap eigenvalues          ... 1.000e-08
Number of eigenvalues below threshold      ... 0
Time for construction of square roots      ...    0.003 sec
Total time needed                          ...    0.009 sec

-------------------
DFT GRID GENERATION
-------------------

General Integration Accuracy     IntAcc      ... 4.959
Radial Grid Type                 RadialGrid  ... OptM3 with GC (2021)
Angular Grid (max. ang.)         AngularGrid ... 6 (Lebedev-590)
Angular grid pruning method      GridPruning ... 4 (adaptive)
Weight generation scheme         WeightScheme... Becke
Basis function cutoff            BFCut       ... 1.0000e-11
Integration weight cutoff        WCut        ... 1.0000e-14
Angular grids for H and He will be reduced by one unit
Partially contracted basis set               ... off
Rotationally invariant grid construction     ... off

Total number of grid points                  ...   212120
Total number of batches                      ...     3321
Average number of points per batch           ...       63
Average number of grid points per atom       ...    11784
Time for grid setup =    2.972 sec

--------------------
COSX GRID GENERATION
--------------------

GRIDX 1
-------
General Integration Accuracy     IntAcc      ... 4.020
Radial Grid Type                 RadialGrid  ... OptM3 with GC (2021)
Angular Grid (max. ang.)         AngularGrid ... 2 (Lebedev-110)
Angular grid pruning method      GridPruning ... 4 (adaptive)
Weight generation scheme         WeightScheme... Becke
Basis function cutoff            BFCut       ... 1.0000e-11
Integration weight cutoff        WCut        ... 1.0000e-14
Angular grids for H and He will be reduced by one unit
Partially contracted basis set               ... on
Rotationally invariant grid construction     ... off

Total number of grid points                  ...    23974
Total number of batches                      ...      384
Average number of points per batch           ...       62
Average number of grid points per atom       ...     1332
UseSFitting                                  ... on

GRIDX 2
-------
General Integration Accuracy     IntAcc      ... 4.338
Radial Grid Type                 RadialGrid  ... OptM3 with GC (2021)
Angular Grid (max. ang.)         AngularGrid ... 3 (Lebedev-194)
Angular grid pruning method      GridPruning ... 4 (adaptive)
Weight generation scheme         WeightScheme... Becke
Basis function cutoff            BFCut       ... 1.0000e-11
Integration weight cutoff        WCut        ... 1.0000e-14
Angular grids for H and He will be reduced by one unit
Partially contracted basis set               ... on
Rotationally invariant grid construction     ... off

Total number of grid points                  ...    52687
Total number of batches                      ...      832
Average number of points per batch           ...       63
Average number of grid points per atom       ...     2927
UseSFitting                                  ... on

GRIDX 3
-------
General Integration Accuracy     IntAcc      ... 4.871
Radial Grid Type                 RadialGrid  ... OptM3 with GC (2021)
Angular Grid (max. ang.)         AngularGrid ... 4 (Lebedev-302)
Angular grid pruning method      GridPruning ... 4 (adaptive)
Weight generation scheme         WeightScheme... Becke
Basis function cutoff            BFCut       ... 1.0000e-11
Integration weight cutoff        WCut        ... 1.0000e-14
Angular grids for H and He will be reduced by one unit
Partially contracted basis set               ... on
Rotationally invariant grid construction     ... off

Total number of grid points                  ...    99338
Total number of batches                      ...     1562
Average number of points per batch           ...       63
Average number of grid points per atom       ...     5519
UseSFitting                                  ... on

Time for X-Grid setup             =    1.086 sec


--------------------
CPCM SOLVATION MODEL
--------------------
CPCM parameters:
  Epsilon                                         ...      80.4000
  Refrac                                          ...       1.3300
  Rsolv                                           ...       1.3000
  Surface type                                    ... GAUSSIAN VDW
  Epsilon function type                           ...         CPCM
Radii:
 Radius for C  used is    3.8550 Bohr (=   2.0400 Ang.)
 Radius for H  used is    2.4944 Bohr (=   1.3200 Ang.)
 Radius for O  used is    3.4469 Bohr (=   1.8240 Ang.)
Calculating surface                               ...        done! (  0.0s)
GEPOL surface points                              ...         1010
GEPOL Volume                                      ...    1157.0927
GEPOL Surface-area                                ...     636.2097
Calculating surface distance matrix               ...        done! (  0.0s)
Performing Cholesky decomposition & store         ...        done! (  0.1s)
Overall time for CPCM initialization              ...                 0.1s
--------------
SCF ITERATIONS
--------------
ITER       Energy         Delta-E        Max-DP      RMS-DP      [F,P]     Damp
               ***  Starting incremental Fock matrix formation  ***
  0   -460.0195351715   0.000000000000 0.00600569  0.00016147  0.0299087 0.7000
                      *** Initiating the SOSCF procedure ***
                      *** Re-Reading the Fockian *** 
                      *** Removing any level shift *** 
ITER      Energy       Delta-E        Grad      Rot      Max-DP    RMS-DP
  1   -460.02032990  -0.0007947236  0.001874  0.001874  0.018353  0.000532
               *** Restarting incremental Fock matrix formation ***
  2   -460.02254501  -0.0022151179  0.001109  0.002096  0.006122  0.000156
  3   -460.02261812  -0.0000731075  0.000143  0.000900  0.001097  0.000040
  4   -460.02261719   0.0000009291  0.000321  0.000507  0.000637  0.000021
  5   -460.02261982  -0.0000026276  0.000029  0.000073  0.000164  0.000005
  6   -460.02261981   0.0000000106  0.000031  0.000045  0.000099  0.000002
  7   -460.02261987  -0.0000000596  0.000003  0.000013  0.000013  0.000001
  8   -460.02261987   0.0000000018  0.000004  0.000008  0.000008  0.000000
                 **** Energy Check signals convergence ****
              ***Rediagonalizing the Fockian in SOSCF/NRSCF***

               *****************************************************
               *                     SUCCESS                       *
               *           SCF CONVERGED AFTER   9 CYCLES          *
               *****************************************************

Old exchange energy                            =    -12.267180331 Eh
New exchange energy                            =    -12.267183466 Eh
Exchange energy change after final integration =     -0.000003135 Eh
Total energy after final integration           =   -460.022623004 Eh
Final COS-X integration done in                =     3.887 sec
Total Energy       :         -460.02262300 Eh          -12517.85197 eV
  Last Energy change         ...   -3.4709e-09  Tolerance :   1.0000e-08
  Last MAX-Density change    ...    2.2204e-15  Tolerance :   1.0000e-07
             **** THE GBW FILE WAS UPDATED (Q2_2e_0H_B3LYP_631Gd_opt.gbw) ****
             **** DENSITY Q2_2e_0H_B3LYP_631Gd_opt.scfp WAS UPDATED ****
             **** ENERGY FILE WAS UPDATED (Q2_2e_0H_B3LYP_631Gd_opt.en.tmp) ****
             **** THE GBW FILE WAS UPDATED (Q2_2e_0H_B3LYP_631Gd_opt.gbw) ****
             **** DENSITY Q2_2e_0H_B3LYP_631Gd_opt.scfp WAS UPDATED ****
Total SCF time: 0 days 0 hours 0 min 31 sec 

Maximum memory used throughout the entire SCF-calculation: 59.4 MB

-------------------------   --------------------
FINAL SINGLE POINT ENERGY      -460.022623004493
-------------------------   --------------------


           ************************************************************
           *        Program running with 4 parallel MPI-processes     *
           *              working on a common directory               *
           ************************************************************
------------------------------------------------------------------------------
                         ORCA SCF GRADIENT CALCULATION
------------------------------------------------------------------------------

 ... reading COSX grid (gridx3)
Gradient of the Kohn-Sham DFT energy:
Kohn-Sham wavefunction type      ... RKS
Hartree-Fock exchange scaling    ...    0.200
Number of operators              ...    1
Number of atoms                  ...   18
Basis set dimensions             ...  156
Integral neglect threshold       ... 2.5e-11
Integral primitive cutoff        ... 2.5e-12
SHARK Integral package           ... ON

Nuc. rep. gradient       (SHARK) ... done (  0.0 sec)
HCore & Overlap gradient (SHARK) ... done (  0.1 sec)
RI-J gradient            (SHARK) ... done (  0.4 sec)
COSX-gradient                    ... done (  4.6 sec)
Exchange-correlation gradient    ... done

------------------
CARTESIAN GRADIENT
------------------

   1   C   :   -0.000119731    0.001608923    0.000279025
   2   C   :    0.000037036   -0.000578253    0.000376529
   3   C   :   -0.000412563    0.000679605    0.000083886
   4   C   :    0.000024638    0.000309967   -0.000413141
   5   H   :   -0.000058553   -0.000019104   -0.000008066
   6   H   :    0.000437162    0.000086933    0.000034185
   7   C   :    0.001274051   -0.001169432   -0.000569886
   8   O   :   -0.000104977    0.000611954    0.000129821
   9   C   :   -0.001223198   -0.001455553    0.000952256
  10   O   :    0.000333293    0.000030028   -0.000381425
  11   C   :   -0.000972278   -0.001277745   -0.000715591
  12   H   :    0.000339325    0.000561980   -0.000133969
  13   H   :    0.000335939    0.000274014    0.000517785
  14   H   :    0.000338410    0.000348950   -0.000028406
  15   C   :    0.001229876   -0.000151116   -0.000759161
  16   H   :   -0.000682457    0.000583597    0.000083893
  17   H   :   -0.000421798    0.000413774    0.000144665
  18   H   :   -0.000355630   -0.000863728    0.000388821

Difference to translation invariance:
           :   -0.0000014552   -0.0000052054   -0.0000187790

Difference to rotation invariance:
           :    0.0004785951   -0.0010815493   -0.0013789974

Norm of the cartesian gradient     ...    0.0046169763
RMS gradient                       ...    0.0006282909
MAX gradient                       ...    0.0016089233

-------
TIMINGS
-------

Total SCF gradient time            ...        8.350 sec

One electron gradient       ....       0.067 sec  (  0.8%)
RI-J Coulomb gradient       ....       0.386 sec  (  4.6%)
COSX gradient               ....       4.606 sec  ( 55.2%)
XC gradient                 ....       2.260 sec  ( 27.1%)
CPCM gradient               ....       0.270 sec  (  3.2%)
   A-Matrix (El+Nuc)        ....       0.081 sec  (  1.0%)
   Potential                ....       0.189 sec  (  2.3%)

Maximum memory used throughout the entire SCFGRAD-calculation: 45.9 MB
------------------------------------------------------------------------------
                         ORCA GEOMETRY RELAXATION STEP
------------------------------------------------------------------------------

Reading the OPT-File                    .... done
Getting information on internals        .... done
Copying old internal coords+grads       .... done
Making the new internal coordinates     .... (new redundants).... done
Validating the new internal coordinates .... (new redundants).... done
Calculating the B-matrix                .... done
Calculating the G,G- and P matrices     .... done
Transforming gradient to internals      .... done
Projecting the internal gradient        .... done
Number of atoms                         ....  18
Number of internal coordinates          ....  84
Current Energy                          ....  -460.022623004 Eh
Current gradient norm                   ....     0.004616976 Eh/bohr
Maximum allowed component of the step   ....  0.300
Current trust radius                    ....  0.300
Updating the Hessian (BFGS)             .... done
Forming the augmented Hessian           .... done
Diagonalizing the augmented Hessian     .... done
Last element of RFO vector              ....  0.985700950
Lowest eigenvalues of augmented Hessian:
 -0.000027077  0.000667873  0.001363885  0.017112355  0.017688724
Length of the computed step             ....  0.170948518
The final length of the internal step   ....  0.170948518
Converting the step to cartesian space:
 Initial RMS(Int)=    0.0186520125
Transforming coordinates:
 Iter   0:  RMS(Cart)=    0.0313796604 RMS(Int)=    0.0186405159
 Iter   1:  RMS(Cart)=    0.0010015182 RMS(Int)=    0.0007748641
 Iter   2:  RMS(Cart)=    0.0000648925 RMS(Int)=    0.0000396990
 Iter   3:  RMS(Cart)=    0.0000042288 RMS(Int)=    0.0000032826
 Iter   4:  RMS(Cart)=    0.0000002773 RMS(Int)=    0.0000001734
 Iter   5:  RMS(Cart)=    0.0000000182 RMS(Int)=    0.0000000142
done
Storing new coordinates                 .... done

                                .--------------------.
          ----------------------|Geometry convergence|-------------------------
          Item                value                   Tolerance       Converged
          ---------------------------------------------------------------------
          Energy change       0.0000054097            0.0000002000      NO
          RMS gradient        0.0003650997            0.0000080000      NO
          MAX gradient        0.0011127307            0.0000300000      NO
          RMS step            0.0186520125            0.0001000000      NO
          MAX step            0.0738032501            0.0002000000      NO
          ........................................................
          Max(Bonds)      0.0011      Max(Angles)    0.44
          Max(Dihed)        4.23      Max(Improp)    0.00
          ---------------------------------------------------------------------

The optimization has not yet converged - more geometry cycles are needed


    ---------------------------------------------------------------------------
                         Redundant Internal Coordinates
                            (Angstroem and degrees)

        Definition                    Value    dE/dq     Step     New-Value
    ----------------------------------------------------------------------------
     1. B(C   1,C   0)                1.4103 -0.000683  0.0005    1.4109   
     2. B(C   3,C   2)                1.4028 -0.000086 -0.0003    1.4025   
     3. B(H   4,C   2)                1.0946  0.000042 -0.0000    1.0946   
     4. B(H   5,C   3)                1.0946  0.000153 -0.0001    1.0944   
     5. B(C   6,C   2)                1.4230 -0.000747  0.0010    1.4239   
     6. B(C   6,C   1)                1.4417 -0.000322 -0.0001    1.4415   
     7. B(O   7,C   6)                1.3099  0.000098 -0.0002    1.3097   
     8. B(C   8,C   3)                1.4240 -0.000744  0.0011    1.4251   
     9. B(C   8,C   0)                1.4492  0.000583 -0.0008    1.4483   
    10. B(O   9,C   8)                1.3126  0.000347 -0.0004    1.3122   
    11. B(C  10,C   1)                1.5148 -0.000114 -0.0000    1.5147   
    12. B(H  11,C  10)                1.1032  0.000014 -0.0007    1.1026   
    13. B(H  12,C  10)                1.0998  0.000137  0.0007    1.1005   
    14. B(H  13,C  10)                1.0959  0.000457 -0.0006    1.0953   
    15. B(C  14,C   0)                1.5175 -0.000116  0.0002    1.5177   
    16. B(H  15,C  14)                1.1020  0.000445 -0.0002    1.1018   
    17. B(H  16,C  14)                1.1028  0.000410 -0.0006    1.1022   
    18. B(H  17,C  14)                1.0943 -0.000167  0.0002    1.0945   
    19. A(C   1,C   0,C   8)          121.84 -0.000781    0.13    121.97   
    20. A(C   1,C   0,C  14)          121.82  0.000492   -0.15    121.67   
    21. A(C   8,C   0,C  14)          116.34  0.000289    0.02    116.35   
    22. A(C   0,C   1,C   6)          122.91  0.000195   -0.03    122.88   
    23. A(C   6,C   1,C  10)          115.31  0.000377   -0.14    115.18   
    24. A(C   0,C   1,C  10)          121.78 -0.000573    0.16    121.94   
    25. A(C   3,C   2,H   4)          119.96  0.000162   -0.03    119.93   
    26. A(H   4,C   2,C   6)          117.20  0.000121   -0.01    117.19   
    27. A(C   3,C   2,C   6)          122.84 -0.000283    0.04    122.88   
    28. A(H   5,C   3,C   8)          116.55 -0.000376    0.13    116.68   
    29. A(C   2,C   3,C   8)          123.39 -0.000163    0.03    123.42   
    30. A(C   2,C   3,H   5)          120.06  0.000538   -0.15    119.90   
    31. A(C   1,C   6,O   7)          121.95 -0.000961    0.10    122.05   
    32. A(C   1,C   6,C   2)          114.53  0.000450   -0.06    114.47   
    33. A(C   2,C   6,O   7)          123.52  0.000510   -0.04    123.48   
    34. A(C   3,C   8,O   9)          122.24 -0.000229    0.02    122.25   
    35. A(C   0,C   8,O   9)          123.27 -0.000355    0.09    123.36   
    36. A(C   0,C   8,C   3)          114.49  0.000581   -0.11    114.38   
    37. A(H  12,C  10,H  13)          108.18 -0.000150   -0.09    108.09   
    38. A(H  11,C  10,H  13)          107.04 -0.000341    0.36    107.40   
    39. A(C   1,C  10,H  13)          112.92 -0.000421    0.16    113.08   
    40. A(H  11,C  10,H  12)          105.25  0.000295   -0.26    104.99   
    41. A(C   1,C  10,H  12)          110.73  0.000050    0.24    110.97   
    42. A(C   1,C  10,H  11)          112.33  0.000584   -0.44    111.89   
    43. A(H  16,C  14,H  17)          108.24  0.000518   -0.09    108.14   
    44. A(H  15,C  14,H  17)          108.81  0.000901   -0.38    108.43   
    45. A(C   0,C  14,H  17)          107.15 -0.001113    0.25    107.40   
    46. A(H  15,C  14,H  16)          105.70 -0.000367    0.17    105.86   
    47. A(C   0,C  14,H  16)          113.34  0.000005    0.03    113.38   
    48. A(C   0,C  14,H  15)          113.45  0.000156   -0.01    113.44   
    49. D(C   6,C   1,C   0,C  14)    179.49 -0.000126    0.29    179.78   
    50. D(C   6,C   1,C   0,C   8)     -0.22 -0.000046    0.09     -0.13   
    51. D(C  10,C   1,C   0,C  14)     -0.10 -0.000070    0.14      0.04   
    52. D(C  10,C   1,C   0,C   8)   -179.80  0.000010   -0.07   -179.87   
    53. D(H   5,C   3,C   2,H   4)     -0.12  0.000025    0.03     -0.09   
    54. D(C   8,C   3,C   2,C   6)      0.52  0.000107   -0.21      0.31   
    55. D(H   5,C   3,C   2,C   6)   -179.71  0.000054   -0.12   -179.83   
    56. D(C   8,C   3,C   2,H   4)   -179.89  0.000079   -0.07   -179.95   
    57. D(C   1,C   6,C   2,H   4)    179.94 -0.000009    0.03    179.98   
    58. D(O   7,C   6,C   1,C  10)     -0.33 -0.000132    0.16     -0.17   
    59. D(C   1,C   6,C   2,C   3)     -0.45 -0.000036    0.17     -0.28   
    60. D(O   7,C   6,C   2,C   3)    179.80  0.000054    0.05    179.85   
    61. D(O   7,C   6,C   1,C   0)   -179.94 -0.000075    0.01   -179.93   
    62. D(C   2,C   6,C   1,C  10)    179.92 -0.000047    0.03    179.95   
    63. D(C   2,C   6,C   1,C   0)      0.31  0.000010   -0.12      0.19   
    64. D(O   7,C   6,C   2,H   4)      0.20  0.000082   -0.10      0.10   
    65. D(O   9,C   8,C   3,H   5)      0.38  0.000247   -0.21      0.17   
    66. D(C   0,C   8,C   3,H   5)    179.85 -0.000089    0.07    179.92   
    67. D(C   0,C   8,C   3,C   2)     -0.37 -0.000139    0.16     -0.21   
    68. D(O   9,C   8,C   0,C  14)     -0.03 -0.000157   -0.01     -0.04   
    69. D(O   9,C   8,C   0,C   1)    179.68 -0.000232    0.18    179.87   
    70. D(O   9,C   8,C   3,C   2)   -179.84  0.000197   -0.12   -179.96   
    71. D(C   3,C   8,C   0,C  14)   -179.49  0.000182   -0.30   -179.79   
    72. D(C   3,C   8,C   0,C   1)      0.22  0.000107   -0.10      0.12   
    73. D(H  13,C  10,C   1,C   6)    170.36  0.000051    3.82    174.17   
    74. D(H  13,C  10,C   1,C   0)    -10.03 -0.000002    3.96     -6.06   
    75. D(H  12,C  10,C   1,C   6)     48.87  0.000504    3.64     52.52   
    76. D(H  12,C  10,C   1,C   0)   -131.51  0.000451    3.79   -127.72   
    77. D(H  11,C  10,C   1,C   6)    -68.48 -0.000272    4.08    -64.39   
    78. D(H  11,C  10,C   1,C   0)    111.14 -0.000325    4.23    115.37   
    79. D(H  15,C  14,C   0,C   1)    -58.79  0.000311   -0.84    -59.63   
    80. D(H  17,C  14,C   0,C   8)      0.82 -0.000230   -0.33      0.48   
    81. D(H  17,C  14,C   0,C   1)   -178.90 -0.000151   -0.53   -179.43   
    82. D(H  16,C  14,C   0,C   8)   -118.51 -0.000132   -0.41   -118.92   
    83. D(H  16,C  14,C   0,C   1)     61.77 -0.000054   -0.60     61.17   
    84. D(H  15,C  14,C   0,C   8)    120.93  0.000232   -0.65    120.28   
    ----------------------------------------------------------------------------

         *************************************************************
         *                GEOMETRY OPTIMIZATION CYCLE  21            *
         *************************************************************
---------------------------------
CARTESIAN COORDINATES (ANGSTROEM)
---------------------------------
  C      0.701022    0.637231   -0.005282
  C     -0.709516    0.611800    0.010832
  C     -0.680330   -1.797582    0.010691
  C      0.721939   -1.777780   -0.007089
  H     -1.212964   -2.753781    0.015737
  H      1.280855   -2.718714   -0.014378
  C     -1.470109   -0.612745    0.017441
  O     -2.779698   -0.617465    0.031137
  C      1.489934   -0.577371   -0.013705
  O      2.801967   -0.585503   -0.031182
  C     -1.533981    1.882492    0.016699
  H     -2.135935    1.986194   -0.901214
  H     -2.266509    1.873026    0.837905
  H     -0.926011    2.788364    0.113762
  C      1.474406    1.943033   -0.016860
  H      1.248129    2.578785   -0.887834
  H      1.287590    2.569840    0.870328
  H      2.539607    1.692389   -0.038892

----------------------------
CARTESIAN COORDINATES (A.U.)
----------------------------
  NO LB      ZA    FRAG     MASS         X           Y           Z
   0 C     6.0000    0    12.011    1.324740    1.204192   -0.009981
   1 C     6.0000    0    12.011   -1.340791    1.156134    0.020470
   2 C     6.0000    0    12.011   -1.285638   -3.396937    0.020204
   3 C     6.0000    0    12.011    1.364266   -3.359517   -0.013395
   4 H     1.0000    0     1.008   -2.292170   -5.203892    0.029739
   5 H     1.0000    0     1.008    2.420466   -5.137625   -0.027171
   6 C     6.0000    0    12.011   -2.778104   -1.157920    0.032959
   7 O     8.0000    0    15.999   -5.252869   -1.166840    0.058841
   8 C     6.0000    0    12.011    2.815566   -1.091073   -0.025899
   9 O     8.0000    0    15.999    5.294951   -1.106441   -0.058925
  10 C     6.0000    0    12.011   -2.898805    3.557394    0.031557
  11 H     1.0000    0     1.008   -4.036332    3.753363   -1.703048
  12 H     1.0000    0     1.008   -4.283082    3.539506    1.583412
  13 H     1.0000    0     1.008   -1.749906    5.269243    0.214980
  14 C     6.0000    0    12.011    2.786224    3.671800   -0.031862
  15 H     1.0000    0     1.008    2.358623    4.873197   -1.677764
  16 H     1.0000    0     1.008    2.433192    4.856294    1.644682
  17 H     1.0000    0     1.008    4.799162    3.198153   -0.073494

--------------------------------
INTERNAL COORDINATES (ANGSTROEM)
--------------------------------
 C      0   0   0     0.000000000000     0.00000000     0.00000000
 C      1   0   0     1.410859236859     0.00000000     0.00000000
 C      2   1   0     2.409558095964    90.33884062     0.00000000
 C      3   2   1     1.402521290331    89.88501853   359.92806087
 H      3   2   1     1.094550763503   150.18567238   180.11737909
 H      4   3   2     1.094439913162   119.90356065   180.01771779
 C      3   2   1     1.423950427172    32.99326574   180.16082151
 O      7   3   2     1.309669143985   123.48069646   180.12657222
 C      4   3   2     1.425075780110   123.41985425     0.15578648
 O      9   4   3     1.312175518835   122.25568805   180.03978128
 C      2   1   3     1.514739759826   121.94426945   180.15372266
 H     11   2   1     1.102573162320   111.89066707   115.36980719
 H     11   2   1     1.100484652614   110.97616992   232.27877094
 H     11   2   1     1.095286849106   113.08070729   353.93426977
 C      1   2   3     1.517687315790   121.67232628   179.88288811
 H     15   1   2     1.101806238853   113.44265014   300.37094593
 H     15   1   2     1.102221293954   113.37659902    61.16855991
 H     15   1   2     1.094513734183   107.40103170   180.57244897

---------------------------
INTERNAL COORDINATES (A.U.)
---------------------------
 C      0   0   0     0.000000000000     0.00000000     0.00000000
 C      1   0   0     2.666137571177     0.00000000     0.00000000
 C      2   1   0     4.553404905144    90.33884062     0.00000000
 C      3   2   1     2.650381135719    89.88501853   359.92806087
 H      3   2   1     2.068401182696   150.18567238   180.11737909
 H      4   3   2     2.068191705908   119.90356065   180.01771779
 C      3   2   1     2.690876335635    32.99326574   180.16082151
 O      7   3   2     2.474916008178   123.48069646   180.12657222
 C      4   3   2     2.693002944492   123.41985425     0.15578648
 O      9   4   3     2.479652370234   122.25568805   180.03978128
 C      2   1   3     2.862443310232   121.94426945   180.15372266
 H     11   2   1     2.083561319396   111.89066707   115.36980719
 H     11   2   1     2.079614608024   110.97616992   232.27877094
 H     11   2   1     2.069792182895   113.08070729   353.93426977
 C      1   2   3     2.868013383769   121.67232628   179.88288811
 H     15   1   2     2.082112044079   113.44265014   300.37094593
 H     15   1   2     2.082896384549   113.37659902    61.16855991
 H     15   1   2     2.068331207422   107.40103170   180.57244897


           ************************************************************
           *        Program running with 4 parallel MPI-processes     *
           *              working on a common directory               *
           ************************************************************
------------------------------------------------------------------------------
                   ___                                                        
                  /   \      - P O W E R E D   B Y -                         
                 /     \                                                     
                 |  |  |   _    _      __       _____    __    __             
                 |  |  |  | |  | |    /  \     |  _  \  |  |  /  |          
                  \  \/   | |  | |   /    \    | | | |  |  | /  /          
                 / \  \   | |__| |  /  /\  \   | |_| |  |  |/  /          
                |  |  |   |  __  | /  /__\  \  |    /   |      \           
                |  |  |   | |  | | |   __   |  |    \   |  |\   \          
                \     /   | |  | | |  |  |  |  | |\  \  |  | \   \       
                 \___/    |_|  |_| |__|  |__|  |_| \__\ |__|  \__/        
                                                                              
                      - O R C A' S   B I G   F R I E N D -                    
                                      &                                       
                       - I N T E G R A L  F E E D E R -                       
                                                                              
 v1 FN, 2020, v2 2021                                                         
------------------------------------------------------------------------------


Reading SHARK input file Q2_2e_0H_B3LYP_631Gd_opt.SHARKINP.tmp ... ok
----------------------
SHARK INTEGRAL PACKAGE
----------------------

Number of atoms                             ...     18
Number of basis functions                   ...    156
Number of shells                            ...     76
Maximum angular momentum                    ...      2
Integral batch strategy                     ... SHARK/LIBINT Hybrid
RI-J (if used) integral strategy            ... SPLIT-RIJ (Revised 2003 algorithm where possible)
Printlevel                                  ...      1
Contraction scheme used                     ... SEGMENTED contraction
Coulomb Range Separation                    ... NOT USED
Exchange Range Separation                   ... NOT USED
Finite Nucleus Model                        ... NOT USED
Auxiliary Coulomb fitting basis             ... AVAILABLE
   # of basis functions in Aux-J            ...    578
   # of shells in Aux-J                     ...    190
   Maximum angular momentum in Aux-J        ...      4
Auxiliary J/K fitting basis                 ... NOT available
Auxiliary Correlation fitting basis         ... NOT available
Auxiliary 'external' fitting basis          ... NOT available
Integral threshold                          ...     2.500000e-11
Primitive cut-off                           ...     2.500000e-12
Primitive pair pre-selection threshold      ...     2.500000e-12

Calculating pre-screening integrals         ... done (  0.1 sec) Dimension = 76
Organizing shell pair data                  ... done (  0.0 sec)
Shell pair information
Total number of shell pairs                 ...      2926
Shell pairs after pre-screening             ...      2717
Total number of primitive shell pairs       ...     16887
Primitive shell pairs kept                  ...     10009
          la=0 lb=0:    963 shell pairs
          la=1 lb=0:    884 shell pairs
          la=1 lb=1:    207 shell pairs
          la=2 lb=0:    415 shell pairs
          la=2 lb=1:    196 shell pairs
          la=2 lb=2:     52 shell pairs

Calculating one electron integrals          ... done (  0.0 sec)
Calculating RI/J V-Matrix + Cholesky decomp.... done (  0.0 sec)
Calculating Nuclear repulsion               ... done (  0.0 sec) ENN=    490.821144261003 Eh

SHARK setup successfully completed in   0.3 seconds

Maximum memory used throughout the entire GTOINT-calculation: 12.7 MB


           ************************************************************
           *        Program running with 4 parallel MPI-processes     *
           *              working on a common directory               *
           ************************************************************

Diagonalization of the overlap matrix:
Smallest eigenvalue                        ... 5.312e-04
Time for diagonalization                   ...    0.005 sec
Threshold for overlap eigenvalues          ... 1.000e-08
Number of eigenvalues below threshold      ... 0
Time for construction of square roots      ...    0.002 sec
Total time needed                          ...    0.008 sec

-------------------
DFT GRID GENERATION
-------------------

General Integration Accuracy     IntAcc      ... 4.959
Radial Grid Type                 RadialGrid  ... OptM3 with GC (2021)
Angular Grid (max. ang.)         AngularGrid ... 6 (Lebedev-590)
Angular grid pruning method      GridPruning ... 4 (adaptive)
Weight generation scheme         WeightScheme... Becke
Basis function cutoff            BFCut       ... 1.0000e-11
Integration weight cutoff        WCut        ... 1.0000e-14
Angular grids for H and He will be reduced by one unit
Partially contracted basis set               ... off
Rotationally invariant grid construction     ... off

Total number of grid points                  ...   212123
Total number of batches                      ...     3323
Average number of points per batch           ...       63
Average number of grid points per atom       ...    11785
Time for grid setup =    2.959 sec

--------------------
COSX GRID GENERATION
--------------------

GRIDX 1
-------
General Integration Accuracy     IntAcc      ... 4.020
Radial Grid Type                 RadialGrid  ... OptM3 with GC (2021)
Angular Grid (max. ang.)         AngularGrid ... 2 (Lebedev-110)
Angular grid pruning method      GridPruning ... 4 (adaptive)
Weight generation scheme         WeightScheme... Becke
Basis function cutoff            BFCut       ... 1.0000e-11
Integration weight cutoff        WCut        ... 1.0000e-14
Angular grids for H and He will be reduced by one unit
Partially contracted basis set               ... on
Rotationally invariant grid construction     ... off

Total number of grid points                  ...    23971
Total number of batches                      ...      385
Average number of points per batch           ...       62
Average number of grid points per atom       ...     1332
UseSFitting                                  ... on

GRIDX 2
-------
General Integration Accuracy     IntAcc      ... 4.338
Radial Grid Type                 RadialGrid  ... OptM3 with GC (2021)
Angular Grid (max. ang.)         AngularGrid ... 3 (Lebedev-194)
Angular grid pruning method      GridPruning ... 4 (adaptive)
Weight generation scheme         WeightScheme... Becke
Basis function cutoff            BFCut       ... 1.0000e-11
Integration weight cutoff        WCut        ... 1.0000e-14
Angular grids for H and He will be reduced by one unit
Partially contracted basis set               ... on
Rotationally invariant grid construction     ... off

Total number of grid points                  ...    52678
Total number of batches                      ...      833
Average number of points per batch           ...       63
Average number of grid points per atom       ...     2927
UseSFitting                                  ... on

GRIDX 3
-------
General Integration Accuracy     IntAcc      ... 4.871
Radial Grid Type                 RadialGrid  ... OptM3 with GC (2021)
Angular Grid (max. ang.)         AngularGrid ... 4 (Lebedev-302)
Angular grid pruning method      GridPruning ... 4 (adaptive)
Weight generation scheme         WeightScheme... Becke
Basis function cutoff            BFCut       ... 1.0000e-11
Integration weight cutoff        WCut        ... 1.0000e-14
Angular grids for H and He will be reduced by one unit
Partially contracted basis set               ... on
Rotationally invariant grid construction     ... off

Total number of grid points                  ...    99335
Total number of batches                      ...     1561
Average number of points per batch           ...       63
Average number of grid points per atom       ...     5519
UseSFitting                                  ... on

Time for X-Grid setup             =    1.047 sec


--------------------
CPCM SOLVATION MODEL
--------------------
CPCM parameters:
  Epsilon                                         ...      80.4000
  Refrac                                          ...       1.3300
  Rsolv                                           ...       1.3000
  Surface type                                    ... GAUSSIAN VDW
  Epsilon function type                           ...         CPCM
Radii:
 Radius for C  used is    3.8550 Bohr (=   2.0400 Ang.)
 Radius for H  used is    2.4944 Bohr (=   1.3200 Ang.)
 Radius for O  used is    3.4469 Bohr (=   1.8240 Ang.)
Calculating surface                               ...        done! (  0.0s)
GEPOL surface points                              ...         1002
GEPOL Volume                                      ...    1158.5291
GEPOL Surface-area                                ...     637.2282
Calculating surface distance matrix               ...        done! (  0.0s)
Performing Cholesky decomposition & store         ...        done! (  0.0s)
Overall time for CPCM initialization              ...                 0.0s
--------------
SCF ITERATIONS
--------------
ITER       Energy         Delta-E        Max-DP      RMS-DP      [F,P]     Damp
               ***  Starting incremental Fock matrix formation  ***
  0   -460.0216295052   0.000000000000 0.00343703  0.00009262  0.0171929 0.7000
                      *** Initiating the SOSCF procedure ***
                      *** Re-Reading the Fockian *** 
                      *** Removing any level shift *** 
ITER      Energy       Delta-E        Grad      Rot      Max-DP    RMS-DP
  1   -460.02188774  -0.0002582316  0.001100  0.001100  0.010510  0.000306
               *** Restarting incremental Fock matrix formation ***
  2   -460.02260728  -0.0007195415  0.000651  0.001229  0.003527  0.000089
  3   -460.02263110  -0.0000238195  0.000079  0.000623  0.000588  0.000020
  4   -460.02263100   0.0000001027  0.000130  0.000344  0.000298  0.000009
  5   -460.02263158  -0.0000005896  0.000017  0.000053  0.000094  0.000003
  6   -460.02263159  -0.0000000101  0.000015  0.000035  0.000038  0.000001
  7   -460.02263160  -0.0000000077  0.000006  0.000019  0.000023  0.000001
  8   -460.02263160   0.0000000004  0.000004  0.000007  0.000012  0.000000
                  ***Gradient check signals convergence***
              ***Rediagonalizing the Fockian in SOSCF/NRSCF***

               *****************************************************
               *                     SUCCESS                       *
               *           SCF CONVERGED AFTER   9 CYCLES          *
               *****************************************************

Old exchange energy                            =    -12.267162495 Eh
New exchange energy                            =    -12.267165938 Eh
Exchange energy change after final integration =     -0.000003443 Eh
Total energy after final integration           =   -460.022635050 Eh
Final COS-X integration done in                =     3.913 sec
Total Energy       :         -460.02263505 Eh          -12517.85230 eV
  Last Energy change         ...   -4.5631e-09  Tolerance :   1.0000e-08
  Last MAX-Density change    ...    3.5527e-15  Tolerance :   1.0000e-07
             **** THE GBW FILE WAS UPDATED (Q2_2e_0H_B3LYP_631Gd_opt.gbw) ****
             **** DENSITY Q2_2e_0H_B3LYP_631Gd_opt.scfp WAS UPDATED ****
             **** ENERGY FILE WAS UPDATED (Q2_2e_0H_B3LYP_631Gd_opt.en.tmp) ****
             **** THE GBW FILE WAS UPDATED (Q2_2e_0H_B3LYP_631Gd_opt.gbw) ****
             **** DENSITY Q2_2e_0H_B3LYP_631Gd_opt.scfp WAS UPDATED ****
Total SCF time: 0 days 0 hours 0 min 32 sec 

Maximum memory used throughout the entire SCF-calculation: 59.4 MB

-------------------------   --------------------
FINAL SINGLE POINT ENERGY      -460.022635050121
-------------------------   --------------------


           ************************************************************
           *        Program running with 4 parallel MPI-processes     *
           *              working on a common directory               *
           ************************************************************
------------------------------------------------------------------------------
                         ORCA SCF GRADIENT CALCULATION
------------------------------------------------------------------------------

 ... reading COSX grid (gridx3)
Gradient of the Kohn-Sham DFT energy:
Kohn-Sham wavefunction type      ... RKS
Hartree-Fock exchange scaling    ...    0.200
Number of operators              ...    1
Number of atoms                  ...   18
Basis set dimensions             ...  156
Integral neglect threshold       ... 2.5e-11
Integral primitive cutoff        ... 2.5e-12
SHARK Integral package           ... ON

Nuc. rep. gradient       (SHARK) ... done (  0.0 sec)
HCore & Overlap gradient (SHARK) ... done (  0.1 sec)
RI-J gradient            (SHARK) ... done (  0.4 sec)
COSX-gradient                    ... done (  4.6 sec)
Exchange-correlation gradient    ... done

------------------
CARTESIAN GRADIENT
------------------

   1   C   :   -0.000083221    0.000603962    0.000130448
   2   C   :    0.000125435   -0.000121348    0.000125321
   3   C   :   -0.000107002    0.000205400    0.000022783
   4   C   :   -0.000098350    0.000054132   -0.000174349
   5   H   :   -0.000022034    0.000001291   -0.000011833
   6   H   :    0.000159495    0.000030472    0.000016968
   7   C   :    0.000519807   -0.000452881   -0.000249975
   8   O   :   -0.000177978    0.000147896    0.000006297
   9   C   :   -0.000494944   -0.000490692    0.000414107
  10   O   :    0.000176796   -0.000016994   -0.000151082
  11   C   :   -0.000439821   -0.000522511   -0.000284012
  12   H   :    0.000189286    0.000191626   -0.000046608
  13   H   :    0.000195029    0.000167459    0.000253990
  14   H   :    0.000207256    0.000205496   -0.000026157
  15   C   :    0.000482632   -0.000061304   -0.000327474
  16   H   :   -0.000301883    0.000253469    0.000046823
  17   H   :   -0.000198132    0.000172015    0.000062500
  18   H   :   -0.000137071   -0.000375445    0.000179371

Difference to translation invariance:
           :   -0.0000047010   -0.0000079561   -0.0000128833

Difference to rotation invariance:
           :    0.0004056796   -0.0008143623   -0.0012515874

Norm of the cartesian gradient     ...    0.0018619285
RMS gradient                       ...    0.0002533764
MAX gradient                       ...    0.0006039616

-------
TIMINGS
-------

Total SCF gradient time            ...        8.348 sec

One electron gradient       ....       0.069 sec  (  0.8%)
RI-J Coulomb gradient       ....       0.396 sec  (  4.7%)
COSX gradient               ....       4.646 sec  ( 55.7%)
XC gradient                 ....       2.273 sec  ( 27.2%)
CPCM gradient               ....       0.252 sec  (  3.0%)
   A-Matrix (El+Nuc)        ....       0.068 sec  (  0.8%)
   Potential                ....       0.184 sec  (  2.2%)

Maximum memory used throughout the entire SCFGRAD-calculation: 45.9 MB
------------------------------------------------------------------------------
                         ORCA GEOMETRY RELAXATION STEP
------------------------------------------------------------------------------

Reading the OPT-File                    .... done
Getting information on internals        .... done
Copying old internal coords+grads       .... done
Making the new internal coordinates     .... (new redundants).... done
Validating the new internal coordinates .... (new redundants).... done
Calculating the B-matrix                .... done
Calculating the G,G- and P matrices     .... done
Transforming gradient to internals      .... done
Projecting the internal gradient        .... done
Number of atoms                         ....  18
Number of internal coordinates          ....  84
Current Energy                          ....  -460.022635050 Eh
Current gradient norm                   ....     0.001861928 Eh/bohr
Maximum allowed component of the step   ....  0.300
Current trust radius                    ....  0.300
Updating the Hessian (BFGS)             .... done
Forming the augmented Hessian           .... done
Diagonalizing the augmented Hessian     .... done
Last element of RFO vector              ....  0.999845791
Lowest eigenvalues of augmented Hessian:
 -0.000001518  0.000776159  0.001387088  0.017086996  0.017686757
Length of the computed step             ....  0.017563870
The final length of the internal step   ....  0.017563870
Converting the step to cartesian space:
 Initial RMS(Int)=    0.0019163754
Transforming coordinates:
 Iter   0:  RMS(Cart)=    0.0030611235 RMS(Int)=    0.0019163533
 Iter   1:  RMS(Cart)=    0.0000089153 RMS(Int)=    0.0000068929
 Iter   2:  RMS(Cart)=    0.0000000540 RMS(Int)=    0.0000000328
done
Storing new coordinates                 .... done

                                .--------------------.
          ----------------------|Geometry convergence|-------------------------
          Item                value                   Tolerance       Converged
          ---------------------------------------------------------------------
          Energy change      -0.0000120456            0.0000002000      NO
          RMS gradient        0.0001571913            0.0000080000      NO
          MAX gradient        0.0004556186            0.0000300000      NO
          RMS step            0.0019163754            0.0001000000      NO
          MAX step            0.0071795155            0.0002000000      NO
          ........................................................
          Max(Bonds)      0.0002      Max(Angles)    0.03
          Max(Dihed)        0.41      Max(Improp)    0.00
          ---------------------------------------------------------------------

The optimization has not yet converged - more geometry cycles are needed


    ---------------------------------------------------------------------------
                         Redundant Internal Coordinates
                            (Angstroem and degrees)

        Definition                    Value    dE/dq     Step     New-Value
    ----------------------------------------------------------------------------
     1. B(C   1,C   0)                1.4109 -0.000403  0.0000    1.4109   
     2. B(C   3,C   2)                1.4025 -0.000088  0.0001    1.4026   
     3. B(H   4,C   2)                1.0946  0.000006 -0.0000    1.0945   
     4. B(H   5,C   3)                1.0944  0.000058  0.0000    1.0944   
     5. B(C   6,C   2)                1.4240 -0.000230 -0.0001    1.4238   
     6. B(C   6,C   1)                1.4415  0.000057 -0.0001    1.4415   
     7. B(O   7,C   6)                1.3097  0.000171 -0.0000    1.3097   
     8. B(C   8,C   3)                1.4251 -0.000216 -0.0002    1.4249   
     9. B(C   8,C   0)                1.4483  0.000218  0.0001    1.4484   
    10. B(O   9,C   8)                1.3122  0.000185 -0.0000    1.3122   
    11. B(C  10,C   1)                1.5147 -0.000059  0.0000    1.5148   
    12. B(H  11,C  10)                1.1026 -0.000049  0.0001    1.1027   
    13. B(H  12,C  10)                1.1005  0.000070 -0.0001    1.1004   
    14. B(H  13,C  10)                1.0953  0.000271  0.0000    1.0953   
    15. B(C  14,C   0)                1.5177 -0.000074 -0.0000    1.5177   
    16. B(H  15,C  14)                1.1018  0.000192  0.0000    1.1018   
    17. B(H  16,C  14)                1.1022  0.000175  0.0000    1.1022   
    18. B(H  17,C  14)                1.0945 -0.000062 -0.0000    1.0945   
    19. A(C   1,C   0,C   8)          121.97 -0.000257   -0.01    121.96   
    20. A(C   1,C   0,C  14)          121.67  0.000033    0.02    121.69   
    21. A(C   8,C   0,C  14)          116.35  0.000225   -0.01    116.35   
    22. A(C   0,C   1,C   6)          122.88  0.000075   -0.00    122.88   
    23. A(C   6,C   1,C  10)          115.18  0.000373    0.01    115.19   
    24. A(C   0,C   1,C  10)          121.94 -0.000448   -0.01    121.93   
    25. A(C   3,C   2,H   4)          119.93  0.000050    0.00    119.93   
    26. A(H   4,C   2,C   6)          117.19  0.000051    0.00    117.19   
    27. A(C   3,C   2,C   6)          122.88 -0.000101   -0.00    122.88   
    28. A(H   5,C   3,C   8)          116.68 -0.000153   -0.01    116.67   
    29. A(C   2,C   3,C   8)          123.42 -0.000053   -0.00    123.42   
    30. A(C   2,C   3,H   5)          119.90  0.000206    0.01    119.91   
    31. A(C   1,C   6,O   7)          122.05 -0.000227   -0.01    122.05   
    32. A(C   1,C   6,C   2)          114.47  0.000128    0.01    114.47   
    33. A(C   2,C   6,O   7)          123.48  0.000100   -0.00    123.48   
    34. A(C   3,C   8,O   9)          122.26 -0.000103    0.00    122.26   
    35. A(C   0,C   8,O   9)          123.36 -0.000107   -0.01    123.35   
    36. A(C   0,C   8,C   3)          114.38  0.000209    0.01    114.39   
    37. A(H  12,C  10,H  13)          108.09 -0.000079    0.02    108.11   
    38. A(H  11,C  10,H  13)          107.40 -0.000109   -0.03    107.37   
    39. A(C   1,C  10,H  13)          113.08 -0.000202   -0.00    113.08   
    40. A(H  11,C  10,H  12)          104.99  0.000171    0.01    105.00   
    41. A(C   1,C  10,H  12)          110.98  0.000049   -0.03    110.95   
    42. A(C   1,C  10,H  11)          111.89  0.000186    0.03    111.92   
    43. A(H  16,C  14,H  17)          108.14  0.000229    0.02    108.16   
    44. A(H  15,C  14,H  17)          108.43  0.000393    0.00    108.43   
    45. A(C   0,C  14,H  17)          107.40 -0.000456   -0.01    107.39   
    46. A(H  15,C  14,H  16)          105.86 -0.000162   -0.00    105.86   
    47. A(C   0,C  14,H  16)          113.38 -0.000018   -0.00    113.37   
    48. A(C   0,C  14,H  15)          113.44  0.000057   -0.00    113.44   
    49. D(C   6,C   1,C   0,C  14)    179.78 -0.000065    0.02    179.80   
    50. D(C   6,C   1,C   0,C   8)     -0.13 -0.000036    0.01     -0.12   
    51. D(C  10,C   1,C   0,C  14)      0.04 -0.000040    0.04      0.08   
    52. D(C  10,C   1,C   0,C   8)   -179.87 -0.000011    0.03   -179.84   
    53. D(H   5,C   3,C   2,H   4)     -0.09  0.000008   -0.01     -0.10   
    54. D(C   8,C   3,C   2,C   6)      0.31  0.000038    0.01      0.32   
    55. D(H   5,C   3,C   2,C   6)   -179.83  0.000020    0.01   -179.82   
    56. D(C   8,C   3,C   2,H   4)   -179.95  0.000026   -0.00   -179.95   
    57. D(C   1,C   6,C   2,H   4)    179.98 -0.000003    0.01    179.98   
    58. D(O   7,C   6,C   1,C  10)     -0.17 -0.000032   -0.02     -0.20   
    59. D(C   1,C   6,C   2,C   3)     -0.28 -0.000015   -0.01     -0.28   
    60. D(O   7,C   6,C   2,C   3)    179.85  0.000007   -0.01    179.84   
    61. D(O   7,C   6,C   1,C   0)   -179.93 -0.000007   -0.00   -179.94   
    62. D(C   2,C   6,C   1,C  10)    179.95 -0.000011   -0.02    179.93   
    63. D(C   2,C   6,C   1,C   0)      0.19  0.000015   -0.00      0.19   
    64. D(O   7,C   6,C   2,H   4)      0.10  0.000019    0.01      0.11   
    65. D(O   9,C   8,C   3,H   5)      0.17  0.000105   -0.00      0.17   
    66. D(C   0,C   8,C   3,H   5)    179.93 -0.000038   -0.00    179.92   
    67. D(C   0,C   8,C   3,C   2)     -0.21 -0.000055   -0.01     -0.22   
    68. D(O   9,C   8,C   0,C  14)     -0.04 -0.000064   -0.01     -0.06   
    69. D(O   9,C   8,C   0,C   1)    179.87 -0.000092   -0.00    179.87   
    70. D(O   9,C   8,C   3,C   2)   -179.96  0.000088   -0.01   -179.97   
    71. D(C   3,C   8,C   0,C  14)   -179.79  0.000081   -0.01   -179.80   
    72. D(C   3,C   8,C   0,C   1)      0.12  0.000053    0.00      0.12   
    73. D(H  13,C  10,C   1,C   6)    174.17  0.000051   -0.38    173.80   
    74. D(H  13,C  10,C   1,C   0)     -6.07  0.000027   -0.39     -6.46   
    75. D(H  12,C  10,C   1,C   6)     52.52  0.000262   -0.38     52.14   
    76. D(H  12,C  10,C   1,C   0)   -127.72  0.000238   -0.40   -128.12   
    77. D(H  11,C  10,C   1,C   6)    -64.39 -0.000102   -0.39    -64.78   
    78. D(H  11,C  10,C   1,C   0)    115.37 -0.000126   -0.41    114.96   
    79. D(H  15,C  14,C   0,C   1)    -59.63  0.000146   -0.12    -59.75   
    80. D(H  17,C  14,C   0,C   8)      0.48 -0.000099   -0.10      0.38   
    81. D(H  17,C  14,C   0,C   1)   -179.43 -0.000071   -0.12   -179.54   
    82. D(H  16,C  14,C   0,C   8)   -118.92 -0.000067   -0.12   -119.04   
    83. D(H  16,C  14,C   0,C   1)     61.17 -0.000039   -0.13     61.04   
    84. D(H  15,C  14,C   0,C   8)    120.28  0.000118   -0.11    120.17   
    ----------------------------------------------------------------------------

         *************************************************************
         *                GEOMETRY OPTIMIZATION CYCLE  22            *
         *************************************************************
---------------------------------
CARTESIAN COORDINATES (ANGSTROEM)
---------------------------------
  C      0.700885    0.637323   -0.005621
  C     -0.709686    0.611745    0.011289
  C     -0.680333   -1.797585    0.011496
  C      0.721993   -1.777722   -0.007280
  H     -1.212947   -2.753793    0.016873
  H      1.281137   -2.718530   -0.014878
  C     -1.470056   -0.612872    0.018558
  O     -2.779619   -0.617652    0.033050
  C      1.489759   -0.577365   -0.014395
  O      2.801780   -0.585323   -0.032637
  C     -1.534053    1.882529    0.016910
  H     -2.131217    1.989861   -0.903824
  H     -2.270695    1.870051    0.834291
  H     -0.926455    2.787991    0.120044
  C      1.474463    1.942981   -0.017428
  H      1.249353    2.577983   -0.889298
  H      1.286507    2.570661    0.868914
  H      2.539580    1.691929   -0.037964

----------------------------
CARTESIAN COORDINATES (A.U.)
----------------------------
  NO LB      ZA    FRAG     MASS         X           Y           Z
   0 C     6.0000    0    12.011    1.324480    1.204366   -0.010622
   1 C     6.0000    0    12.011   -1.341112    1.156030    0.021333
   2 C     6.0000    0    12.011   -1.285644   -3.396943    0.021725
   3 C     6.0000    0    12.011    1.364369   -3.359408   -0.013758
   4 H     1.0000    0     1.008   -2.292137   -5.203914    0.031885
   5 H     1.0000    0     1.008    2.420998   -5.137278   -0.028116
   6 C     6.0000    0    12.011   -2.778003   -1.158161    0.035069
   7 O     8.0000    0    15.999   -5.252719   -1.167194    0.062455
   8 C     6.0000    0    12.011    2.815236   -1.091062   -0.027202
   9 O     8.0000    0    15.999    5.294597   -1.106099   -0.061676
  10 C     6.0000    0    12.011   -2.898940    3.557464    0.031955
  11 H     1.0000    0     1.008   -4.027417    3.760293   -1.707981
  12 H     1.0000    0     1.008   -4.290991    3.533885    1.576581
  13 H     1.0000    0     1.008   -1.750747    5.268540    0.226850
  14 C     6.0000    0    12.011    2.786331    3.671703   -0.032935
  15 H     1.0000    0     1.008    2.360934    4.871681   -1.680530
  16 H     1.0000    0     1.008    2.431147    4.857845    1.642010
  17 H     1.0000    0     1.008    4.799111    3.197282   -0.071742

--------------------------------
INTERNAL COORDINATES (ANGSTROEM)
--------------------------------
 C      0   0   0     0.000000000000     0.00000000     0.00000000
 C      1   0   0     1.410903864153     0.00000000     0.00000000
 C      2   1   0     2.409508586536    90.34089196     0.00000000
 C      3   2   1     1.402592895186    89.88644350   359.91966460
 H      3   2   1     1.094549587033   150.18278776   180.12926181
 H      4   3   2     1.094449507828   119.91488279   180.02100291
 C      3   2   1     1.423817333278    32.99032812   180.15721237
 O      7   3   2     1.309652133788   123.47903901   180.12537492
 C      4   3   2     1.424910997667   123.41579501     0.16676154
 O      9   4   3     1.312172136343   122.25683857   180.03121218
 C      2   1   3     1.514762201453   121.93312054   180.17663430
 H     11   2   1     1.102668051773   111.91883335   114.95839319
 H     11   2   1     1.100412766360   110.95033959   231.88060484
 H     11   2   1     1.095296472891   113.07791373   353.53975183
 C      1   2   3     1.517664486503   121.68746841   179.90090000
 H     15   1   2     1.101843019949   113.44207505   300.25005248
 H     15   1   2     1.102230590265   113.37448273    61.04050822
 H     15   1   2     1.094497100686   107.38824032   180.45515789

---------------------------
INTERNAL COORDINATES (A.U.)
---------------------------
 C      0   0   0     0.000000000000     0.00000000     0.00000000
 C      1   0   0     2.666221904540     0.00000000     0.00000000
 C      2   1   0     4.553311345884    90.34089196     0.00000000
 C      3   2   1     2.650516449286    89.88644350   359.91966460
 H      3   2   1     2.068398959488   150.18278776   180.12926181
 H      4   3   2     2.068209837199   119.91488279   180.02100291
 C      3   2   1     2.690624824626    32.99032812   180.15721237
 O      7   3   2     2.474883863566   123.47903901   180.12537492
 C      4   3   2     2.692691550803   123.41579501     0.16676154
 O      9   4   3     2.479645978251   122.25683857   180.03121218
 C      2   1   3     2.862485718761   121.93312054   180.17663430
 H     11   2   1     2.083740634476   111.91883335   114.95839319
 H     11   2   1     2.079478762691   110.95033959   231.88060484
 H     11   2   1     2.069810369215   113.07791373   353.53975183
 C      1   2   3     2.867970242670   121.68746841   179.90090000
 H     15   1   2     2.082181550277   113.44207505   300.25005248
 H     15   1   2     2.082913952031   113.37448273    61.04050822
 H     15   1   2     2.068299774667   107.38824032   180.45515789


           ************************************************************
           *        Program running with 4 parallel MPI-processes     *
           *              working on a common directory               *
           ************************************************************
------------------------------------------------------------------------------
                   ___                                                        
                  /   \      - P O W E R E D   B Y -                         
                 /     \                                                     
                 |  |  |   _    _      __       _____    __    __             
                 |  |  |  | |  | |    /  \     |  _  \  |  |  /  |          
                  \  \/   | |  | |   /    \    | | | |  |  | /  /          
                 / \  \   | |__| |  /  /\  \   | |_| |  |  |/  /          
                |  |  |   |  __  | /  /__\  \  |    /   |      \           
                |  |  |   | |  | | |   __   |  |    \   |  |\   \          
                \     /   | |  | | |  |  |  |  | |\  \  |  | \   \       
                 \___/    |_|  |_| |__|  |__|  |_| \__\ |__|  \__/        
                                                                              
                      - O R C A' S   B I G   F R I E N D -                    
                                      &                                       
                       - I N T E G R A L  F E E D E R -                       
                                                                              
 v1 FN, 2020, v2 2021                                                         
------------------------------------------------------------------------------


Reading SHARK input file Q2_2e_0H_B3LYP_631Gd_opt.SHARKINP.tmp ... ok
----------------------
SHARK INTEGRAL PACKAGE
----------------------

Number of atoms                             ...     18
Number of basis functions                   ...    156
Number of shells                            ...     76
Maximum angular momentum                    ...      2
Integral batch strategy                     ... SHARK/LIBINT Hybrid
RI-J (if used) integral strategy            ... SPLIT-RIJ (Revised 2003 algorithm where possible)
Printlevel                                  ...      1
Contraction scheme used                     ... SEGMENTED contraction
Coulomb Range Separation                    ... NOT USED
Exchange Range Separation                   ... NOT USED
Finite Nucleus Model                        ... NOT USED
Auxiliary Coulomb fitting basis             ... AVAILABLE
   # of basis functions in Aux-J            ...    578
   # of shells in Aux-J                     ...    190
   Maximum angular momentum in Aux-J        ...      4
Auxiliary J/K fitting basis                 ... NOT available
Auxiliary Correlation fitting basis         ... NOT available
Auxiliary 'external' fitting basis          ... NOT available
Integral threshold                          ...     2.500000e-11
Primitive cut-off                           ...     2.500000e-12
Primitive pair pre-selection threshold      ...     2.500000e-12

Calculating pre-screening integrals         ... done (  0.1 sec) Dimension = 76
Organizing shell pair data                  ... done (  0.2 sec)
Shell pair information
Total number of shell pairs                 ...      2926
Shell pairs after pre-screening             ...      2717
Total number of primitive shell pairs       ...     16887
Primitive shell pairs kept                  ...     10010
          la=0 lb=0:    963 shell pairs
          la=1 lb=0:    884 shell pairs
          la=1 lb=1:    207 shell pairs
          la=2 lb=0:    415 shell pairs
          la=2 lb=1:    196 shell pairs
          la=2 lb=2:     52 shell pairs

Calculating one electron integrals          ... done (  0.1 sec)
Calculating RI/J V-Matrix + Cholesky decomp.... done (  0.0 sec)
Calculating Nuclear repulsion               ... done (  0.0 sec) ENN=    490.828182245877 Eh

SHARK setup successfully completed in   1.1 seconds

Maximum memory used throughout the entire GTOINT-calculation: 12.7 MB


           ************************************************************
           *        Program running with 4 parallel MPI-processes     *
           *              working on a common directory               *
           ************************************************************

Diagonalization of the overlap matrix:
Smallest eigenvalue                        ... 5.311e-04
Time for diagonalization                   ...    0.006 sec
Threshold for overlap eigenvalues          ... 1.000e-08
Number of eigenvalues below threshold      ... 0
Time for construction of square roots      ...    0.002 sec
Total time needed                          ...    0.008 sec

-------------------
DFT GRID GENERATION
-------------------

General Integration Accuracy     IntAcc      ... 4.959
Radial Grid Type                 RadialGrid  ... OptM3 with GC (2021)
Angular Grid (max. ang.)         AngularGrid ... 6 (Lebedev-590)
Angular grid pruning method      GridPruning ... 4 (adaptive)
Weight generation scheme         WeightScheme... Becke
Basis function cutoff            BFCut       ... 1.0000e-11
Integration weight cutoff        WCut        ... 1.0000e-14
Angular grids for H and He will be reduced by one unit
Partially contracted basis set               ... off
Rotationally invariant grid construction     ... off

Total number of grid points                  ...   212116
Total number of batches                      ...     3323
Average number of points per batch           ...       63
Average number of grid points per atom       ...    11784
Time for grid setup =    3.148 sec

--------------------
COSX GRID GENERATION
--------------------

GRIDX 1
-------
General Integration Accuracy     IntAcc      ... 4.020
Radial Grid Type                 RadialGrid  ... OptM3 with GC (2021)
Angular Grid (max. ang.)         AngularGrid ... 2 (Lebedev-110)
Angular grid pruning method      GridPruning ... 4 (adaptive)
Weight generation scheme         WeightScheme... Becke
Basis function cutoff            BFCut       ... 1.0000e-11
Integration weight cutoff        WCut        ... 1.0000e-14
Angular grids for H and He will be reduced by one unit
Partially contracted basis set               ... on
Rotationally invariant grid construction     ... off

Total number of grid points                  ...    23971
Total number of batches                      ...      385
Average number of points per batch           ...       62
Average number of grid points per atom       ...     1332
UseSFitting                                  ... on

GRIDX 2
-------
General Integration Accuracy     IntAcc      ... 4.338
Radial Grid Type                 RadialGrid  ... OptM3 with GC (2021)
Angular Grid (max. ang.)         AngularGrid ... 3 (Lebedev-194)
Angular grid pruning method      GridPruning ... 4 (adaptive)
Weight generation scheme         WeightScheme... Becke
Basis function cutoff            BFCut       ... 1.0000e-11
Integration weight cutoff        WCut        ... 1.0000e-14
Angular grids for H and He will be reduced by one unit
Partially contracted basis set               ... on
Rotationally invariant grid construction     ... off

Total number of grid points                  ...    52681
Total number of batches                      ...      833
Average number of points per batch           ...       63
Average number of grid points per atom       ...     2927
UseSFitting                                  ... on

GRIDX 3
-------
General Integration Accuracy     IntAcc      ... 4.871
Radial Grid Type                 RadialGrid  ... OptM3 with GC (2021)
Angular Grid (max. ang.)         AngularGrid ... 4 (Lebedev-302)
Angular grid pruning method      GridPruning ... 4 (adaptive)
Weight generation scheme         WeightScheme... Becke
Basis function cutoff            BFCut       ... 1.0000e-11
Integration weight cutoff        WCut        ... 1.0000e-14
Angular grids for H and He will be reduced by one unit
Partially contracted basis set               ... on
Rotationally invariant grid construction     ... off

Total number of grid points                  ...    99338
Total number of batches                      ...     1562
Average number of points per batch           ...       63
Average number of grid points per atom       ...     5519
UseSFitting                                  ... on

Time for X-Grid setup             =    1.037 sec


--------------------
CPCM SOLVATION MODEL
--------------------
CPCM parameters:
  Epsilon                                         ...      80.4000
  Refrac                                          ...       1.3300
  Rsolv                                           ...       1.3000
  Surface type                                    ... GAUSSIAN VDW
  Epsilon function type                           ...         CPCM
Radii:
 Radius for C  used is    3.8550 Bohr (=   2.0400 Ang.)
 Radius for H  used is    2.4944 Bohr (=   1.3200 Ang.)
 Radius for O  used is    3.4469 Bohr (=   1.8240 Ang.)
Calculating surface                               ...        done! (  0.0s)
GEPOL surface points                              ...         1003
GEPOL Volume                                      ...    1158.3597
GEPOL Surface-area                                ...     637.1197
Calculating surface distance matrix               ...        done! (  0.0s)
Performing Cholesky decomposition & store         ...        done! (  0.0s)
Overall time for CPCM initialization              ...                 0.0s
--------------
SCF ITERATIONS
--------------
ITER       Energy         Delta-E        Max-DP      RMS-DP      [F,P]     Damp
               ***  Starting incremental Fock matrix formation  ***
                      *** Initiating the SOSCF procedure ***
                      *** Re-Reading the Fockian *** 
                      *** Removing any level shift *** 
ITER      Energy       Delta-E        Grad      Rot      Max-DP    RMS-DP
  0   -460.02262319 -460.0226231878  0.000615  0.000615  0.001075  0.000030
               *** Restarting incremental Fock matrix formation ***
  1   -460.02263202  -0.0000088351  0.000141  0.000232  0.000621  0.000017
  2   -460.02263307  -0.0000010487  0.000016  0.000062  0.000100  0.000003
  3   -460.02263308  -0.0000000064  0.000018  0.000036  0.000051  0.000001
  4   -460.02263309  -0.0000000090  0.000005  0.000010  0.000026  0.000001
  5   -460.02263309  -0.0000000007  0.000003  0.000007  0.000012  0.000000
                 **** Energy Check signals convergence ****
              ***Rediagonalizing the Fockian in SOSCF/NRSCF***

               *****************************************************
               *                     SUCCESS                       *
               *           SCF CONVERGED AFTER   6 CYCLES          *
               *****************************************************

Old exchange energy                            =    -12.267182536 Eh
New exchange energy                            =    -12.267185978 Eh
Exchange energy change after final integration =     -0.000003442 Eh
Total energy after final integration           =   -460.022636532 Eh
Final COS-X integration done in                =     4.122 sec
Total Energy       :         -460.02263653 Eh          -12517.85234 eV
  Last Energy change         ...   -2.5801e-09  Tolerance :   1.0000e-08
  Last MAX-Density change    ...    4.4409e-15  Tolerance :   1.0000e-07
             **** THE GBW FILE WAS UPDATED (Q2_2e_0H_B3LYP_631Gd_opt.gbw) ****
             **** DENSITY Q2_2e_0H_B3LYP_631Gd_opt.scfp WAS UPDATED ****
             **** ENERGY FILE WAS UPDATED (Q2_2e_0H_B3LYP_631Gd_opt.en.tmp) ****
             **** THE GBW FILE WAS UPDATED (Q2_2e_0H_B3LYP_631Gd_opt.gbw) ****
             **** DENSITY Q2_2e_0H_B3LYP_631Gd_opt.scfp WAS UPDATED ****
Total SCF time: 0 days 0 hours 0 min 24 sec 

Maximum memory used throughout the entire SCF-calculation: 59.3 MB

-------------------------   --------------------
FINAL SINGLE POINT ENERGY      -460.022636532100
-------------------------   --------------------


           ************************************************************
           *        Program running with 4 parallel MPI-processes     *
           *              working on a common directory               *
           ************************************************************
------------------------------------------------------------------------------
                         ORCA SCF GRADIENT CALCULATION
------------------------------------------------------------------------------

 ... reading COSX grid (gridx3)
Gradient of the Kohn-Sham DFT energy:
Kohn-Sham wavefunction type      ... RKS
Hartree-Fock exchange scaling    ...    0.200
Number of operators              ...    1
Number of atoms                  ...   18
Basis set dimensions             ...  156
Integral neglect threshold       ... 2.5e-11
Integral primitive cutoff        ... 2.5e-12
SHARK Integral package           ... ON

Nuc. rep. gradient       (SHARK) ... done (  0.0 sec)
HCore & Overlap gradient (SHARK) ... done (  0.1 sec)
RI-J gradient            (SHARK) ... done (  0.4 sec)
COSX-gradient                    ... done (  4.7 sec)
Exchange-correlation gradient    ... done

------------------
CARTESIAN GRADIENT
------------------

   1   C   :   -0.000034317    0.000670980    0.000115041
   2   C   :    0.000015410   -0.000203109    0.000137883
   3   C   :   -0.000198501    0.000278285    0.000021549
   4   C   :   -0.000020722    0.000119632   -0.000177034
   5   H   :   -0.000024252    0.000001857   -0.000014975
   6   H   :    0.000181462    0.000034784    0.000016453
   7   C   :    0.000591016   -0.000502616   -0.000245211
   8   O   :   -0.000121567    0.000172499    0.000009443
   9   C   :   -0.000552963   -0.000606287    0.000415994
  10   O   :    0.000150900   -0.000001201   -0.000150659
  11   C   :   -0.000441444   -0.000529065   -0.000294166
  12   H   :    0.000185326    0.000206538   -0.000061177
  13   H   :    0.000199114    0.000172682    0.000262434
  14   H   :    0.000199035    0.000203583   -0.000026575
  15   C   :    0.000537458   -0.000074729   -0.000319631
  16   H   :   -0.000309731    0.000258106    0.000040188
  17   H   :   -0.000211150    0.000184630    0.000069652
  18   H   :   -0.000149137   -0.000394272    0.000187089

Difference to translation invariance:
           :   -0.0000040627   -0.0000077023   -0.0000137025

Difference to rotation invariance:
           :    0.0004175654   -0.0008635799   -0.0012629789

Norm of the cartesian gradient     ...    0.0020103374
RMS gradient                       ...    0.0002735723
MAX gradient                       ...    0.0006709802

-------
TIMINGS
-------

Total SCF gradient time            ...        8.449 sec

One electron gradient       ....       0.067 sec  (  0.8%)
RI-J Coulomb gradient       ....       0.391 sec  (  4.6%)
COSX gradient               ....       4.665 sec  ( 55.2%)
XC gradient                 ....       2.285 sec  ( 27.0%)
CPCM gradient               ....       0.271 sec  (  3.2%)
   A-Matrix (El+Nuc)        ....       0.080 sec  (  0.9%)
   Potential                ....       0.191 sec  (  2.3%)

Maximum memory used throughout the entire SCFGRAD-calculation: 45.9 MB
------------------------------------------------------------------------------
                         ORCA GEOMETRY RELAXATION STEP
------------------------------------------------------------------------------

Reading the OPT-File                    .... done
Getting information on internals        .... done
Copying old internal coords+grads       .... done
Making the new internal coordinates     .... (new redundants).... done
Validating the new internal coordinates .... (new redundants).... done
Calculating the B-matrix                .... done
Calculating the G,G- and P matrices     .... done
Transforming gradient to internals      .... done
Projecting the internal gradient        .... done
Number of atoms                         ....  18
Number of internal coordinates          ....  84
Current Energy                          ....  -460.022636532 Eh
Current gradient norm                   ....     0.002010337 Eh/bohr
Maximum allowed component of the step   ....  0.300
Current trust radius                    ....  0.300
Updating the Hessian (BFGS)             .... done
Forming the augmented Hessian           .... done
Diagonalizing the augmented Hessian     .... done
Last element of RFO vector              ....  0.969170385
Lowest eigenvalues of augmented Hessian:
 -0.000022397  0.000249722  0.001670318  0.017059256  0.017722981
Length of the computed step             ....  0.254229278
The final length of the internal step   ....  0.254229278
Converting the step to cartesian space:
 Initial RMS(Int)=    0.0277386883
Transforming coordinates:
 Iter   0:  RMS(Cart)=    0.0452530604 RMS(Int)=    0.9696873388
 Iter   1:  RMS(Cart)=    0.0021135346 RMS(Int)=    0.0016265618
 Iter   2:  RMS(Cart)=    0.0001975626 RMS(Int)=    0.0001215984
 Iter   3:  RMS(Cart)=    0.0000186014 RMS(Int)=    0.0000142058
 Iter   4:  RMS(Cart)=    0.0000017481 RMS(Int)=    0.0000010988
 Iter   5:  RMS(Cart)=    0.0000001646 RMS(Int)=    0.0000001244
 Iter   6:  RMS(Cart)=    0.0000000155 RMS(Int)=    0.0000000100
done
Storing new coordinates                 .... done

                                .--------------------.
          ----------------------|Geometry convergence|-------------------------
          Item                value                   Tolerance       Converged
          ---------------------------------------------------------------------
          Energy change      -0.0000014820            0.0000002000      NO
          RMS gradient        0.0001645948            0.0000080000      NO
          MAX gradient        0.0004825258            0.0000300000      NO
          RMS step            0.0277386883            0.0001000000      NO
          MAX step            0.1081597535            0.0002000000      NO
          ........................................................
          Max(Bonds)      0.0012      Max(Angles)    0.45
          Max(Dihed)        6.20      Max(Improp)    0.00
          ---------------------------------------------------------------------

The optimization has not yet converged - more geometry cycles are needed


    ---------------------------------------------------------------------------
                         Redundant Internal Coordinates
                            (Angstroem and degrees)

        Definition                    Value    dE/dq     Step     New-Value
    ----------------------------------------------------------------------------
     1. B(C   1,C   0)                1.4109 -0.000353  0.0004    1.4113   
     2. B(C   3,C   2)                1.4026 -0.000051  0.0003    1.4029   
     3. B(H   4,C   2)                1.0945  0.000007 -0.0000    1.0945   
     4. B(H   5,C   3)                1.0944  0.000065  0.0001    1.0946   
     5. B(C   6,C   2)                1.4238 -0.000314 -0.0010    1.4229   
     6. B(C   6,C   1)                1.4415 -0.000012 -0.0005    1.4410   
     7. B(O   7,C   6)                1.3097  0.000115 -0.0000    1.3096   
     8. B(C   8,C   3)                1.4249 -0.000317 -0.0012    1.4237   
     9. B(C   8,C   0)                1.4484  0.000223  0.0003    1.4487   
    10. B(O   9,C   8)                1.3122  0.000159  0.0000    1.3122   
    11. B(C  10,C   1)                1.5148 -0.000044  0.0002    1.5150   
    12. B(H  11,C  10)                1.1027 -0.000032  0.0012    1.1039   
    13. B(H  12,C  10)                1.1004  0.000072 -0.0011    1.0993   
    14. B(H  13,C  10)                1.0953  0.000265  0.0002    1.0955   
    15. B(C  14,C   0)                1.5177 -0.000076 -0.0001    1.5176   
    16. B(H  15,C  14)                1.1018  0.000202  0.0002    1.1021   
    17. B(H  16,C  14)                1.1022  0.000190  0.0003    1.1025   
    18. B(H  17,C  14)                1.0945 -0.000069 -0.0002    1.0943   
    19. A(C   1,C   0,C   8)          121.96 -0.000295   -0.07    121.89   
    20. A(C   1,C   0,C  14)          121.69  0.000101    0.12    121.80   
    21. A(C   8,C   0,C  14)          116.35  0.000194   -0.05    116.30   
    22. A(C   0,C   1,C   6)          122.88  0.000060   -0.03    122.85   
    23. A(C   6,C   1,C  10)          115.19  0.000382    0.16    115.35   
    24. A(C   0,C   1,C  10)          121.93 -0.000442   -0.14    121.80   
    25. A(C   3,C   2,H   4)          119.93  0.000055    0.01    119.94   
    26. A(H   4,C   2,C   6)          117.19  0.000052   -0.00    117.19   
    27. A(C   3,C   2,C   6)          122.88 -0.000108   -0.01    122.87   
    28. A(H   5,C   3,C   8)          116.67 -0.000169   -0.09    116.58   
    29. A(C   2,C   3,C   8)          123.42 -0.000065   -0.04    123.38   
    30. A(C   2,C   3,H   5)          119.91  0.000234    0.13    120.04   
    31. A(C   1,C   6,O   7)          122.05 -0.000276   -0.02    122.03   
    32. A(C   1,C   6,C   2)          114.47  0.000165    0.06    114.54   
    33. A(C   2,C   6,O   7)          123.48  0.000111   -0.04    123.44   
    34. A(C   3,C   8,O   9)          122.26 -0.000100   -0.01    122.25   
    35. A(C   0,C   8,O   9)          123.35 -0.000143   -0.07    123.28   
    36. A(C   0,C   8,C   3)          114.39  0.000243    0.08    114.47   
    37. A(H  12,C  10,H  13)          108.11 -0.000086    0.26    108.36   
    38. A(H  11,C  10,H  13)          107.37 -0.000121   -0.40    106.97   
    39. A(C   1,C  10,H  13)          113.08 -0.000201   -0.07    113.01   
    40. A(H  11,C  10,H  12)          105.00  0.000173    0.17    105.17   
    41. A(C   1,C  10,H  12)          110.95  0.000049   -0.40    110.55   
    42. A(C   1,C  10,H  11)          111.92  0.000200    0.45    112.37   
    43. A(H  16,C  14,H  17)          108.16  0.000243    0.12    108.28   
    44. A(H  15,C  14,H  17)          108.43  0.000410    0.18    108.61   
    45. A(C   0,C  14,H  17)          107.39 -0.000483   -0.15    107.23   
    46. A(H  15,C  14,H  16)          105.86 -0.000163   -0.08    105.78   
    47. A(C   0,C  14,H  16)          113.37 -0.000015   -0.05    113.33   
    48. A(C   0,C  14,H  15)          113.44  0.000055   -0.00    113.44   
    49. D(C   6,C   1,C   0,C  14)    179.80 -0.000058    0.05    179.85   
    50. D(C   6,C   1,C   0,C   8)     -0.12 -0.000032   -0.01     -0.13   
    51. D(C  10,C   1,C   0,C  14)      0.08 -0.000033    0.30      0.38   
    52. D(C  10,C   1,C   0,C   8)   -179.84 -0.000007    0.24   -179.60   
    53. D(H   5,C   3,C   2,H   4)     -0.10  0.000007   -0.10     -0.20   
    54. D(C   8,C   3,C   2,C   6)      0.32  0.000039    0.22      0.54   
    55. D(H   5,C   3,C   2,C   6)   -179.82  0.000019    0.10   -179.73   
    56. D(C   8,C   3,C   2,H   4)   -179.95  0.000027    0.02   -179.93   
    57. D(C   1,C   6,C   2,H   4)    179.98  0.000000    0.07    180.06   
    58. D(O   7,C   6,C   1,C  10)     -0.20 -0.000036   -0.25     -0.45   
    59. D(C   1,C   6,C   2,C   3)     -0.28 -0.000012   -0.12     -0.40   
    60. D(O   7,C   6,C   2,C   3)    179.84  0.000009   -0.09    179.75   
    61. D(O   7,C   6,C   1,C   0)   -179.94 -0.000010   -0.01   -179.94   
    62. D(C   2,C   6,C   1,C  10)    179.93 -0.000016   -0.22    179.70   
    63. D(C   2,C   6,C   1,C   0)      0.19  0.000009    0.02      0.21   
    64. D(O   7,C   6,C   2,H   4)      0.11  0.000021    0.10      0.21   
    65. D(O   9,C   8,C   3,H   5)      0.17  0.000105    0.02      0.20   
    66. D(C   0,C   8,C   3,H   5)    179.92 -0.000040   -0.08    179.84   
    67. D(C   0,C   8,C   3,C   2)     -0.22 -0.000058   -0.20     -0.42   
    68. D(O   9,C   8,C   0,C  14)     -0.06 -0.000068   -0.07     -0.12   
    69. D(O   9,C   8,C   0,C   1)    179.87 -0.000092   -0.01    179.86   
    70. D(O   9,C   8,C   3,C   2)   -179.97  0.000087   -0.09   -180.06   
    71. D(C   3,C   8,C   0,C  14)   -179.80  0.000078    0.04   -179.76   
    72. D(C   3,C   8,C   0,C   1)      0.12  0.000054    0.09      0.22   
    73. D(H  13,C  10,C   1,C   6)    173.80  0.000050   -5.71    168.09   
    74. D(H  13,C  10,C   1,C   0)     -6.46  0.000026   -5.95    -12.41   
    75. D(H  12,C  10,C   1,C   6)     52.14  0.000269   -5.72     46.42   
    76. D(H  12,C  10,C   1,C   0)   -128.12  0.000245   -5.96   -134.08   
    77. D(H  11,C  10,C   1,C   6)    -64.78 -0.000106   -5.96    -70.74   
    78. D(H  11,C  10,C   1,C   0)    114.96 -0.000130   -6.20    108.76   
    79. D(H  15,C  14,C   0,C   1)    -59.75  0.000141   -0.29    -60.04   
    80. D(H  17,C  14,C   0,C   8)      0.38 -0.000102   -0.35      0.02   
    81. D(H  17,C  14,C   0,C   1)   -179.54 -0.000078   -0.41   -179.95   
    82. D(H  16,C  14,C   0,C   8)   -119.04 -0.000071   -0.38   -119.42   
    83. D(H  16,C  14,C   0,C   1)     61.04 -0.000046   -0.43     60.61   
    84. D(H  15,C  14,C   0,C   8)    120.17  0.000116   -0.24    119.94   
    ----------------------------------------------------------------------------

         *************************************************************
         *                GEOMETRY OPTIMIZATION CYCLE  23            *
         *************************************************************
---------------------------------
CARTESIAN COORDINATES (ANGSTROEM)
---------------------------------
  C      0.699403    0.637913   -0.009061
  C     -0.711408    0.610978    0.017063
  C     -0.680123   -1.797976    0.023046
  C      0.722331   -1.777428   -0.006942
  H     -1.212419   -2.754313    0.032831
  H      1.284046   -2.716799   -0.017292
  C     -1.469700   -0.614321    0.032076
  O     -2.779118   -0.620492    0.055243
  C      1.488075   -0.577224   -0.019881
  O      2.799998   -0.583973   -0.046839
  C     -1.534181    1.883088    0.019281
  H     -2.055666    2.047741   -0.939636
  H     -2.331284    1.825851    0.774133
  H     -0.936072    2.779615    0.216053
  C      1.474217    1.942654   -0.027918
  H      1.247794    2.574409   -0.902098
  H      1.286292    2.574852    0.855566
  H      2.538209    1.687638   -0.047528

----------------------------
CARTESIAN COORDINATES (A.U.)
----------------------------
  NO LB      ZA    FRAG     MASS         X           Y           Z
   0 C     6.0000    0    12.011    1.321681    1.205480   -0.017122
   1 C     6.0000    0    12.011   -1.344367    1.154581    0.032244
   2 C     6.0000    0    12.011   -1.285247   -3.397683    0.043551
   3 C     6.0000    0    12.011    1.365008   -3.358853   -0.013118
   4 H     1.0000    0     1.008   -2.291140   -5.204898    0.062042
   5 H     1.0000    0     1.008    2.426496   -5.134006   -0.032677
   6 C     6.0000    0    12.011   -2.777331   -1.160899    0.060615
   7 O     8.0000    0    15.999   -5.251772   -1.172559    0.104394
   8 C     6.0000    0    12.011    2.812054   -1.090796   -0.037570
   9 O     8.0000    0    15.999    5.291229   -1.103549   -0.088513
  10 C     6.0000    0    12.011   -2.899182    3.558521    0.036435
  11 H     1.0000    0     1.008   -3.884645    3.869670   -1.775654
  12 H     1.0000    0     1.008   -4.405488    3.450358    1.462899
  13 H     1.0000    0     1.008   -1.768919    5.252711    0.408280
  14 C     6.0000    0    12.011    2.785867    3.671084   -0.052757
  15 H     1.0000    0     1.008    2.357989    4.864929   -1.704719
  16 H     1.0000    0     1.008    2.430740    4.865766    1.616786
  17 H     1.0000    0     1.008    4.796520    3.189173   -0.089814

--------------------------------
INTERNAL COORDINATES (ANGSTROEM)
--------------------------------
 C      0   0   0     0.000000000000     0.00000000     0.00000000
 C      1   0   0     1.411310683322     0.00000000     0.00000000
 C      2   1   0     2.409164821091    90.35226087     0.00000000
 C      3   2   1     1.402925740233    89.90163549   359.83520722
 H      3   2   1     1.094538675682   150.15396550   180.27850686
 H      4   3   2     1.094553742945   120.04307566   180.05778144
 C      3   2   1     1.422867421468    32.96558854   180.17208491
 O      7   3   2     1.309637484583   123.43697991   180.15230101
 C      4   3   2     1.423734840103   123.38088444     0.32362405
 O      9   4   3     1.312217220285   122.24714088   179.93964985
 C      2   1   3     1.514999844085   121.79584270   180.42310347
 H     11   2   1     1.103891816956   112.36638807   108.76281490
 H     11   2   1     1.099295740548   110.55322487   225.92581459
 H     11   2   1     1.095542838755   113.01104806   347.58754521
 C      1   2   3     1.517577544686   121.80415428   179.95573988
 H     15   1   2     1.102077140581   113.44110315   299.96172399
 H     15   1   2     1.102512686145   113.32916976    60.60863050
 H     15   1   2     1.094302091074   107.23453527   180.04772444

---------------------------
INTERNAL COORDINATES (A.U.)
---------------------------
 C      0   0   0     0.000000000000     0.00000000     0.00000000
 C      1   0   0     2.666990681356     0.00000000     0.00000000
 C      2   1   0     4.552661723339    90.35226087     0.00000000
 C      3   2   1     2.651145435268    89.90163549   359.83520722
 H      3   2   1     2.068378340023   150.15396550   180.27850686
 H      4   3   2     2.068406813025   120.04307566   180.05778144
 C      3   2   1     2.688829751454    32.96558854   180.17208491
 O      7   3   2     2.474856180579   123.43697991   180.15230101
 C      4   3   2     2.690468935117   123.38088444     0.32362405
 O      9   4   3     2.479731174554   122.24714088   179.93964985
 C      2   1   3     2.862934798254   121.79584270   180.42310347
 H     11   2   1     2.086053215524   112.36638807   108.76281490
 H     11   2   1     2.077367889822   110.55322487   225.92581459
 H     11   2   1     2.070275933226   113.01104806   347.58754521
 C      1   2   3     2.867805946446   121.80415428   179.95573988
 H     15   1   2     2.082623974153   113.44110315   299.96172399
 H     15   1   2     2.083447035987   113.32916976    60.60863050
 H     15   1   2     2.067931259907   107.23453527   180.04772444


           ************************************************************
           *        Program running with 4 parallel MPI-processes     *
           *              working on a common directory               *
           ************************************************************
------------------------------------------------------------------------------
                   ___                                                        
                  /   \      - P O W E R E D   B Y -                         
                 /     \                                                     
                 |  |  |   _    _      __       _____    __    __             
                 |  |  |  | |  | |    /  \     |  _  \  |  |  /  |          
                  \  \/   | |  | |   /    \    | | | |  |  | /  /          
                 / \  \   | |__| |  /  /\  \   | |_| |  |  |/  /          
                |  |  |   |  __  | /  /__\  \  |    /   |      \           
                |  |  |   | |  | | |   __   |  |    \   |  |\   \          
                \     /   | |  | | |  |  |  |  | |\  \  |  | \   \       
                 \___/    |_|  |_| |__|  |__|  |_| \__\ |__|  \__/        
                                                                              
                      - O R C A' S   B I G   F R I E N D -                    
                                      &                                       
                       - I N T E G R A L  F E E D E R -                       
                                                                              
 v1 FN, 2020, v2 2021                                                         
------------------------------------------------------------------------------


Reading SHARK input file Q2_2e_0H_B3LYP_631Gd_opt.SHARKINP.tmp ... ok
----------------------
SHARK INTEGRAL PACKAGE
----------------------

Number of atoms                             ...     18
Number of basis functions                   ...    156
Number of shells                            ...     76
Maximum angular momentum                    ...      2
Integral batch strategy                     ... SHARK/LIBINT Hybrid
RI-J (if used) integral strategy            ... SPLIT-RIJ (Revised 2003 algorithm where possible)
Printlevel                                  ...      1
Contraction scheme used                     ... SEGMENTED contraction
Coulomb Range Separation                    ... NOT USED
Exchange Range Separation                   ... NOT USED
Finite Nucleus Model                        ... NOT USED
Auxiliary Coulomb fitting basis             ... AVAILABLE
   # of basis functions in Aux-J            ...    578
   # of shells in Aux-J                     ...    190
   Maximum angular momentum in Aux-J        ...      4
Auxiliary J/K fitting basis                 ... NOT available
Auxiliary Correlation fitting basis         ... NOT available
Auxiliary 'external' fitting basis          ... NOT available
Integral threshold                          ...     2.500000e-11
Primitive cut-off                           ...     2.500000e-12
Primitive pair pre-selection threshold      ...     2.500000e-12

Calculating pre-screening integrals         ... done (  0.1 sec) Dimension = 76
Organizing shell pair data                  ... done (  0.0 sec)
Shell pair information
Total number of shell pairs                 ...      2926
Shell pairs after pre-screening             ...      2719
Total number of primitive shell pairs       ...     16887
Primitive shell pairs kept                  ...     10016
          la=0 lb=0:    965 shell pairs
          la=1 lb=0:    884 shell pairs
          la=1 lb=1:    207 shell pairs
          la=2 lb=0:    415 shell pairs
          la=2 lb=1:    196 shell pairs
          la=2 lb=2:     52 shell pairs

Calculating one electron integrals          ... done (  0.0 sec)
Calculating RI/J V-Matrix + Cholesky decomp.... done (  0.0 sec)
Calculating Nuclear repulsion               ... done (  0.0 sec) ENN=    490.878943699654 Eh

SHARK setup successfully completed in   0.3 seconds

Maximum memory used throughout the entire GTOINT-calculation: 12.7 MB


           ************************************************************
           *        Program running with 4 parallel MPI-processes     *
           *              working on a common directory               *
           ************************************************************

Diagonalization of the overlap matrix:
Smallest eigenvalue                        ... 5.295e-04
Time for diagonalization                   ...    0.006 sec
Threshold for overlap eigenvalues          ... 1.000e-08
Number of eigenvalues below threshold      ... 0
Time for construction of square roots      ...    0.002 sec
Total time needed                          ...    0.009 sec

-------------------
DFT GRID GENERATION
-------------------

General Integration Accuracy     IntAcc      ... 4.959
Radial Grid Type                 RadialGrid  ... OptM3 with GC (2021)
Angular Grid (max. ang.)         AngularGrid ... 6 (Lebedev-590)
Angular grid pruning method      GridPruning ... 4 (adaptive)
Weight generation scheme         WeightScheme... Becke
Basis function cutoff            BFCut       ... 1.0000e-11
Integration weight cutoff        WCut        ... 1.0000e-14
Angular grids for H and He will be reduced by one unit
Partially contracted basis set               ... off
Rotationally invariant grid construction     ... off

Total number of grid points                  ...   212128
Total number of batches                      ...     3325
Average number of points per batch           ...       63
Average number of grid points per atom       ...    11785
Time for grid setup =    3.128 sec

--------------------
COSX GRID GENERATION
--------------------

GRIDX 1
-------
General Integration Accuracy     IntAcc      ... 4.020
Radial Grid Type                 RadialGrid  ... OptM3 with GC (2021)
Angular Grid (max. ang.)         AngularGrid ... 2 (Lebedev-110)
Angular grid pruning method      GridPruning ... 4 (adaptive)
Weight generation scheme         WeightScheme... Becke
Basis function cutoff            BFCut       ... 1.0000e-11
Integration weight cutoff        WCut        ... 1.0000e-14
Angular grids for H and He will be reduced by one unit
Partially contracted basis set               ... on
Rotationally invariant grid construction     ... off

Total number of grid points                  ...    23979
Total number of batches                      ...      385
Average number of points per batch           ...       62
Average number of grid points per atom       ...     1332
UseSFitting                                  ... on

GRIDX 2
-------
General Integration Accuracy     IntAcc      ... 4.338
Radial Grid Type                 RadialGrid  ... OptM3 with GC (2021)
Angular Grid (max. ang.)         AngularGrid ... 3 (Lebedev-194)
Angular grid pruning method      GridPruning ... 4 (adaptive)
Weight generation scheme         WeightScheme... Becke
Basis function cutoff            BFCut       ... 1.0000e-11
Integration weight cutoff        WCut        ... 1.0000e-14
Angular grids for H and He will be reduced by one unit
Partially contracted basis set               ... on
Rotationally invariant grid construction     ... off

Total number of grid points                  ...    52706
Total number of batches                      ...      832
Average number of points per batch           ...       63
Average number of grid points per atom       ...     2928
UseSFitting                                  ... on

GRIDX 3
-------
General Integration Accuracy     IntAcc      ... 4.871
Radial Grid Type                 RadialGrid  ... OptM3 with GC (2021)
Angular Grid (max. ang.)         AngularGrid ... 4 (Lebedev-302)
Angular grid pruning method      GridPruning ... 4 (adaptive)
Weight generation scheme         WeightScheme... Becke
Basis function cutoff            BFCut       ... 1.0000e-11
Integration weight cutoff        WCut        ... 1.0000e-14
Angular grids for H and He will be reduced by one unit
Partially contracted basis set               ... on
Rotationally invariant grid construction     ... off

Total number of grid points                  ...    99337
Total number of batches                      ...     1561
Average number of points per batch           ...       63
Average number of grid points per atom       ...     5519
UseSFitting                                  ... on

Time for X-Grid setup             =    1.036 sec


--------------------
CPCM SOLVATION MODEL
--------------------
CPCM parameters:
  Epsilon                                         ...      80.4000
  Refrac                                          ...       1.3300
  Rsolv                                           ...       1.3000
  Surface type                                    ... GAUSSIAN VDW
  Epsilon function type                           ...         CPCM
Radii:
 Radius for C  used is    3.8550 Bohr (=   2.0400 Ang.)
 Radius for H  used is    2.4944 Bohr (=   1.3200 Ang.)
 Radius for O  used is    3.4469 Bohr (=   1.8240 Ang.)
Calculating surface                               ...        done! (  0.0s)
GEPOL surface points                              ...         1006
GEPOL Volume                                      ...    1156.8251
GEPOL Surface-area                                ...     635.9151
Calculating surface distance matrix               ...        done! (  0.0s)
Performing Cholesky decomposition & store         ...        done! (  0.0s)
Overall time for CPCM initialization              ...                 0.0s
--------------
SCF ITERATIONS
--------------
ITER       Energy         Delta-E        Max-DP      RMS-DP      [F,P]     Damp
               ***  Starting incremental Fock matrix formation  ***
  0   -460.0205361748   0.000000000000 0.00495784  0.00013429  0.0253259 0.7000
                      *** Initiating the SOSCF procedure ***
                      *** Re-Reading the Fockian *** 
                      *** Removing any level shift *** 
ITER      Energy       Delta-E        Grad      Rot      Max-DP    RMS-DP
  1   -460.02107942  -0.0005432446  0.001395  0.001395  0.015149  0.000445
               *** Restarting incremental Fock matrix formation ***
  2   -460.02259510  -0.0015156821  0.000806  0.001444  0.005053  0.000130
  3   -460.02264613  -0.0000510303  0.000103  0.000632  0.000819  0.000025
  4   -460.02264630  -0.0000001707  0.000151  0.000445  0.000403  0.000012
  5   -460.02264707  -0.0000007695  0.000038  0.000127  0.000176  0.000006
  6   -460.02264710  -0.0000000245  0.000026  0.000050  0.000071  0.000002
  7   -460.02264713  -0.0000000363  0.000007  0.000020  0.000041  0.000001
  8   -460.02264714  -0.0000000043  0.000006  0.000013  0.000012  0.000001
                  ***Gradient check signals convergence***
              ***Rediagonalizing the Fockian in SOSCF/NRSCF***

               *****************************************************
               *                     SUCCESS                       *
               *           SCF CONVERGED AFTER   9 CYCLES          *
               *****************************************************

Old exchange energy                            =    -12.267309265 Eh
New exchange energy                            =    -12.267312090 Eh
Exchange energy change after final integration =     -0.000002825 Eh
Total energy after final integration           =   -460.022649961 Eh
Final COS-X integration done in                =     3.885 sec
Total Energy       :         -460.02264996 Eh          -12517.85270 eV
  Last Energy change         ...    1.2725e-09  Tolerance :   1.0000e-08
  Last MAX-Density change    ...    3.5527e-15  Tolerance :   1.0000e-07
             **** THE GBW FILE WAS UPDATED (Q2_2e_0H_B3LYP_631Gd_opt.gbw) ****
             **** DENSITY Q2_2e_0H_B3LYP_631Gd_opt.scfp WAS UPDATED ****
             **** ENERGY FILE WAS UPDATED (Q2_2e_0H_B3LYP_631Gd_opt.en.tmp) ****
             **** THE GBW FILE WAS UPDATED (Q2_2e_0H_B3LYP_631Gd_opt.gbw) ****
             **** DENSITY Q2_2e_0H_B3LYP_631Gd_opt.scfp WAS UPDATED ****
Total SCF time: 0 days 0 hours 0 min 30 sec 

Maximum memory used throughout the entire SCF-calculation: 59.4 MB

-------------------------   --------------------
FINAL SINGLE POINT ENERGY      -460.022649960724
-------------------------   --------------------


           ************************************************************
           *        Program running with 4 parallel MPI-processes     *
           *              working on a common directory               *
           ************************************************************
------------------------------------------------------------------------------
                         ORCA SCF GRADIENT CALCULATION
------------------------------------------------------------------------------

 ... reading COSX grid (gridx3)
Gradient of the Kohn-Sham DFT energy:
Kohn-Sham wavefunction type      ... RKS
Hartree-Fock exchange scaling    ...    0.200
Number of operators              ...    1
Number of atoms                  ...   18
Basis set dimensions             ...  156
Integral neglect threshold       ... 2.5e-11
Integral primitive cutoff        ... 2.5e-12
SHARK Integral package           ... ON

Nuc. rep. gradient       (SHARK) ... done (  0.0 sec)
HCore & Overlap gradient (SHARK) ... done (  0.1 sec)
RI-J gradient            (SHARK) ... done (  0.4 sec)
COSX-gradient                    ... done (  4.6 sec)
Exchange-correlation gradient    ... done

------------------
CARTESIAN GRADIENT
------------------

   1   C   :    0.000346254    0.001195264    0.000045432
   2   C   :   -0.000835027   -0.000976422    0.000352264
   3   C   :   -0.000797486    0.000862884    0.000034531
   4   C   :    0.000389503    0.000555021   -0.000282004
   5   H   :   -0.000043092   -0.000008813   -0.000046731
   6   H   :    0.000419763    0.000082952    0.000014070
   7   C   :    0.001285034   -0.000844946   -0.000295762
   8   O   :    0.000367100    0.000628196    0.000143275
   9   C   :   -0.001075673   -0.001430253    0.000579927
  10   O   :    0.000013513    0.000074227   -0.000188535
  11   C   :   -0.000656542   -0.000843239   -0.000493037
  12   H   :    0.000124695    0.000470738   -0.000190468
  13   H   :    0.000228702    0.000178579    0.000303910
  14   H   :    0.000109673    0.000126327   -0.000061852
  15   C   :    0.001244642   -0.000092388   -0.000406825
  16   H   :   -0.000463406    0.000376586    0.000039253
  17   H   :   -0.000356054    0.000313659    0.000134817
  18   H   :   -0.000305615   -0.000675260    0.000304734

Difference to translation invariance:
           :   -0.0000040180   -0.0000068861   -0.0000129999

Difference to rotation invariance:
           :    0.0003571587   -0.0013124959   -0.0013381936

Norm of the cartesian gradient     ...    0.0041049388
RMS gradient                       ...    0.0005586114
MAX gradient                       ...    0.0014302533

-------
TIMINGS
-------

Total SCF gradient time            ...        8.320 sec

One electron gradient       ....       0.067 sec  (  0.8%)
RI-J Coulomb gradient       ....       0.385 sec  (  4.6%)
COSX gradient               ....       4.607 sec  ( 55.4%)
XC gradient                 ....       2.257 sec  ( 27.1%)
CPCM gradient               ....       0.260 sec  (  3.1%)
   A-Matrix (El+Nuc)        ....       0.080 sec  (  1.0%)
   Potential                ....       0.180 sec  (  2.2%)

Maximum memory used throughout the entire SCFGRAD-calculation: 45.9 MB
------------------------------------------------------------------------------
                         ORCA GEOMETRY RELAXATION STEP
------------------------------------------------------------------------------

Reading the OPT-File                    .... done
Getting information on internals        .... done
Copying old internal coords+grads       .... done
Making the new internal coordinates     .... (new redundants).... done
Validating the new internal coordinates .... (new redundants).... done
Calculating the B-matrix                .... done
Calculating the G,G- and P matrices     .... done
Transforming gradient to internals      .... done
Projecting the internal gradient        .... done
Number of atoms                         ....  18
Number of internal coordinates          ....  84
Current Energy                          ....  -460.022649961 Eh
Current gradient norm                   ....     0.004104939 Eh/bohr
Maximum allowed component of the step   ....  0.300
Current trust radius                    ....  0.300
Updating the Hessian (BFGS)             .... done
Forming the augmented Hessian           .... done
Diagonalizing the augmented Hessian     .... done
Last element of RFO vector              ....  0.997249930
Lowest eigenvalues of augmented Hessian:
 -0.000014770  0.000251459  0.001657908  0.017029276  0.017677731
Length of the computed step             ....  0.074316295
The final length of the internal step   ....  0.074316295
Converting the step to cartesian space:
 Initial RMS(Int)=    0.0081085725
Transforming coordinates:
 Iter   0:  RMS(Cart)=    0.0133114652 RMS(Int)=    0.6852719869
 Iter   1:  RMS(Cart)=    0.0001819164 RMS(Int)=    0.0001405345
 Iter   2:  RMS(Cart)=    0.0000049885 RMS(Int)=    0.0000030317
 Iter   3:  RMS(Cart)=    0.0000001375 RMS(Int)=    0.0000001062
 Iter   4:  RMS(Cart)=    0.0000000038 RMS(Int)=    0.0000000023
done
Storing new coordinates                 .... done

                                .--------------------.
          ----------------------|Geometry convergence|-------------------------
          Item                value                   Tolerance       Converged
          ---------------------------------------------------------------------
          Energy change      -0.0000134286            0.0000002000      NO
          RMS gradient        0.0003426276            0.0000080000      NO
          MAX gradient        0.0010431416            0.0000300000      NO
          RMS step            0.0081085725            0.0001000000      NO
          MAX step            0.0310735939            0.0002000000      NO
          ........................................................
          Max(Bonds)      0.0003      Max(Angles)    0.12
          Max(Dihed)        1.78      Max(Improp)    0.00
          ---------------------------------------------------------------------

The optimization has not yet converged - more geometry cycles are needed


    ---------------------------------------------------------------------------
                         Redundant Internal Coordinates
                            (Angstroem and degrees)

        Definition                    Value    dE/dq     Step     New-Value
    ----------------------------------------------------------------------------
     1. B(C   1,C   0)                1.4113  0.000102  0.0002    1.4116   
     2. B(C   3,C   2)                1.4029  0.000118 -0.0000    1.4029   
     3. B(H   4,C   2)                1.0945  0.000025 -0.0000    1.0945   
     4. B(H   5,C   3)                1.0946  0.000147 -0.0000    1.0945   
     5. B(C   6,C   2)                1.4229 -0.000981  0.0001    1.4230   
     6. B(C   6,C   1)                1.4410 -0.000925  0.0001    1.4411   
     7. B(O   7,C   6)                1.3096 -0.000374  0.0000    1.3096   
     8. B(C   8,C   3)                1.4237 -0.001043  0.0000    1.4238   
     9. B(C   8,C   0)                1.4487  0.000288 -0.0002    1.4485   
    10. B(O   9,C   8)                1.3122  0.000024 -0.0001    1.3121   
    11. B(C  10,C   1)                1.5150  0.000036  0.0001    1.5151   
    12. B(H  11,C  10)                1.1039  0.000166  0.0003    1.1042   
    13. B(H  12,C  10)                1.0993  0.000052 -0.0003    1.0990   
    14. B(H  13,C  10)                1.0955  0.000142 -0.0000    1.0955   
    15. B(C  14,C   0)                1.5176  0.000008  0.0000    1.5176   
    16. B(H  15,C  14)                1.1021  0.000307 -0.0000    1.1020   
    17. B(H  16,C  14)                1.1025  0.000337 -0.0001    1.1024   
    18. B(H  17,C  14)                1.0943 -0.000157  0.0000    1.0943   
    19. A(C   1,C   0,C   8)          121.89 -0.000741    0.04    121.93   
    20. A(C   1,C   0,C  14)          121.80  0.000855   -0.04    121.77   
    21. A(C   8,C   0,C  14)          116.30 -0.000114   -0.00    116.30   
    22. A(C   0,C   1,C   6)          122.85  0.000020   -0.02    122.83   
    23. A(C   6,C   1,C  10)          115.35 -0.000010    0.06    115.41   
    24. A(C   0,C   1,C  10)          121.80 -0.000010   -0.04    121.75   
    25. A(C   3,C   2,H   4)          119.94  0.000131   -0.01    119.94   
    26. A(H   4,C   2,C   6)          117.19  0.000108   -0.02    117.17   
    27. A(C   3,C   2,C   6)          122.87 -0.000239    0.02    122.89   
    28. A(H   5,C   3,C   8)          116.58 -0.000354    0.01    116.58   
    29. A(C   2,C   3,C   8)          123.38 -0.000171   -0.00    123.38   
    30. A(C   2,C   3,H   5)          120.04  0.000524   -0.01    120.04   
    31. A(C   1,C   6,O   7)          122.03 -0.001041    0.07    122.10   
    32. A(C   1,C   6,C   2)          114.54  0.000575   -0.02    114.52   
    33. A(C   2,C   6,O   7)          123.44  0.000465   -0.06    123.38   
    34. A(C   3,C   8,O   9)          122.25 -0.000163    0.01    122.25   
    35. A(C   0,C   8,O   9)          123.28 -0.000394    0.01    123.30   
    36. A(C   0,C   8,C   3)          114.47  0.000556   -0.02    114.45   
    37. A(H  12,C  10,H  13)          108.37 -0.000111    0.10    108.47   
    38. A(H  11,C  10,H  13)          106.97 -0.000297   -0.07    106.90   
    39. A(C   1,C  10,H  13)          113.01 -0.000242    0.03    113.04   
    40. A(H  11,C  10,H  12)          105.17  0.000147    0.00    105.17   
    41. A(C   1,C  10,H  12)          110.55  0.000008   -0.12    110.43   
    42. A(C   1,C  10,H  11)          112.37  0.000499    0.06    112.43   
    43. A(H  16,C  14,H  17)          108.28  0.000427    0.00    108.29   
    44. A(H  15,C  14,H  17)          108.61  0.000679   -0.05    108.56   
    45. A(C   0,C  14,H  17)          107.23 -0.000880    0.04    107.27   
    46. A(H  15,C  14,H  16)          105.78 -0.000232    0.02    105.80   
    47. A(C   0,C  14,H  16)          113.33 -0.000014   -0.00    113.32   
    48. A(C   0,C  14,H  15)          113.44  0.000100   -0.01    113.44   
    49. D(C   6,C   1,C   0,C  14)    179.85  0.000017   -0.01    179.83   
    50. D(C   6,C   1,C   0,C   8)     -0.13  0.000024   -0.06     -0.19   
    51. D(C  10,C   1,C   0,C  14)      0.38  0.000054    0.04      0.42   
    52. D(C  10,C   1,C   0,C   8)   -179.60  0.000061   -0.01   -179.61   
    53. D(H   5,C   3,C   2,H   4)     -0.20  0.000007   -0.03     -0.23   
    54. D(C   8,C   3,C   2,C   6)      0.54  0.000080    0.01      0.55   
    55. D(H   5,C   3,C   2,C   6)   -179.72  0.000020    0.02   -179.70   
    56. D(C   8,C   3,C   2,H   4)   -179.93  0.000067   -0.05   -179.98   
    57. D(C   1,C   6,C   2,H   4)   -179.94  0.000036   -0.01   -179.96   
    58. D(O   7,C   6,C   1,C  10)     -0.45 -0.000146    0.07     -0.38   
    59. D(C   1,C   6,C   2,C   3)     -0.40  0.000023   -0.07     -0.47   
    60. D(O   7,C   6,C   2,C   3)    179.75  0.000065   -0.09    179.66   
    61. D(O   7,C   6,C   1,C   0)   -179.95 -0.000111    0.12   -179.83   
    62. D(C   2,C   6,C   1,C  10)    179.70 -0.000107    0.04    179.75   
    63. D(C   2,C   6,C   1,C   0)      0.20 -0.000073    0.09      0.30   
    64. D(O   7,C   6,C   2,H   4)      0.21  0.000078   -0.04      0.17   
    65. D(O   9,C   8,C   3,H   5)      0.20  0.000132   -0.05      0.15   
    66. D(C   0,C   8,C   3,H   5)    179.84 -0.000073    0.01    179.85   
    67. D(C   0,C   8,C   3,C   2)     -0.42 -0.000129    0.03     -0.39   
    68. D(O   9,C   8,C   0,C  14)     -0.12 -0.000123    0.02     -0.11   
    69. D(O   9,C   8,C   0,C   1)    179.86 -0.000129    0.06    179.92   
    70. D(O   9,C   8,C   3,C   2)    179.94  0.000076   -0.03    179.91   
    71. D(C   3,C   8,C   0,C  14)   -179.76  0.000083   -0.05   -179.81   
    72. D(C   3,C   8,C   0,C   1)      0.22  0.000077   -0.00      0.21   
    73. D(H  13,C  10,C   1,C   6)    168.08  0.000028   -1.67    166.41   
    74. D(H  13,C  10,C   1,C   0)    -12.41 -0.000007   -1.72    -14.13   
    75. D(H  12,C  10,C   1,C   6)     46.42  0.000336   -1.73     44.69   
    76. D(H  12,C  10,C   1,C   0)   -134.07  0.000302   -1.78   -135.85   
    77. D(H  11,C  10,C   1,C   6)    -70.74 -0.000168   -1.70    -72.44   
    78. D(H  11,C  10,C   1,C   0)    108.76 -0.000203   -1.74    107.02   
    79. D(H  15,C  14,C   0,C   1)    -60.04  0.000158   -0.22    -60.26   
    80. D(H  17,C  14,C   0,C   8)      0.02 -0.000159   -0.13     -0.10   
    81. D(H  17,C  14,C   0,C   1)   -179.95 -0.000153   -0.17   -180.12   
    82. D(H  16,C  14,C   0,C   8)   -119.41 -0.000092   -0.15   -119.57   
    83. D(H  16,C  14,C   0,C   1)     60.61 -0.000085   -0.20     60.41   
    84. D(H  15,C  14,C   0,C   8)    119.94  0.000151   -0.17    119.77   
    ----------------------------------------------------------------------------

         *************************************************************
         *                GEOMETRY OPTIMIZATION CYCLE  24            *
         *************************************************************
---------------------------------
CARTESIAN COORDINATES (ANGSTROEM)
---------------------------------
  C      0.699156    0.637427   -0.010743
  C     -0.711843    0.610885    0.018447
  C     -0.679944   -1.797975    0.026388
  C      0.722416   -1.777473   -0.006107
  H     -1.212101   -2.754355    0.037622
  H      1.284001   -2.716906   -0.016440
  C     -1.470037   -0.614536    0.035069
  O     -2.779446   -0.622479    0.058800
  C      1.488133   -0.577240   -0.022011
  O      2.799924   -0.583858   -0.050613
  C     -1.533414    1.883912    0.021298
  H     -2.032754    2.065195   -0.946704
  H     -2.347499    1.813530    0.756196
  H     -0.939689    2.776865    0.245501
  C      1.473474    1.942443   -0.031540
  H      1.247684    2.572135   -0.907321
  H      1.284578    2.576166    0.850534
  H      2.537756    1.688476   -0.050276

----------------------------
CARTESIAN COORDINATES (A.U.)
----------------------------
  NO LB      ZA    FRAG     MASS         X           Y           Z
   0 C     6.0000    0    12.011    1.321213    1.204563   -0.020302
   1 C     6.0000    0    12.011   -1.345189    1.154406    0.034860
   2 C     6.0000    0    12.011   -1.284908   -3.397681    0.049866
   3 C     6.0000    0    12.011    1.365169   -3.358937   -0.011541
   4 H     1.0000    0     1.008   -2.290540   -5.204977    0.071096
   5 H     1.0000    0     1.008    2.426410   -5.134207   -0.031067
   6 C     6.0000    0    12.011   -2.777967   -1.161304    0.066271
   7 O     8.0000    0    15.999   -5.252391   -1.176316    0.111117
   8 C     6.0000    0    12.011    2.812163   -1.090826   -0.041595
   9 O     8.0000    0    15.999    5.291089   -1.103332   -0.095645
  10 C     6.0000    0    12.011   -2.897733    3.560078    0.040247
  11 H     1.0000    0     1.008   -3.841349    3.902653   -1.789012
  12 H     1.0000    0     1.008   -4.436129    3.427075    1.429003
  13 H     1.0000    0     1.008   -1.775755    5.247514    0.463929
  14 C     6.0000    0    12.011    2.784463    3.670685   -0.059602
  15 H     1.0000    0     1.008    2.357782    4.860632   -1.714589
  16 H     1.0000    0     1.008    2.427501    4.868248    1.607276
  17 H     1.0000    0     1.008    4.795663    3.190757   -0.095008

--------------------------------
INTERNAL COORDINATES (ANGSTROEM)
--------------------------------
 C      0   0   0     0.000000000000     0.00000000     0.00000000
 C      1   0   0     1.411550962225     0.00000000     0.00000000
 C      2   1   0     2.409085010466    90.32280135     0.00000000
 C      3   2   1     1.402886900433    89.91672424   359.85690997
 H      3   2   1     1.094522750801   150.14658821   180.33148741
 H      4   3   2     1.094540188472   120.03709996   180.04439327
 C      3   2   1     1.422972635064    32.97355579   180.25049253
 O      7   3   2     1.309648143820   123.38109558   180.12724374
 C      4   3   2     1.423773987989   123.37966832     0.29496635
 O      9   4   3     1.312119709311   122.25338053   179.90531577
 C      2   1   3     1.515118174292   121.75422013   180.42445088
 H     11   2   1     1.104188651066   112.42741805   107.01875115
 H     11   2   1     1.098982275391   110.43383942   224.14544915
 H     11   2   1     1.095509492166   113.03972365   345.87038918
 C      1   2   3     1.517585825545   121.76819894   179.99239162
 H     15   1   2     1.102037433229   113.43487091   299.74453282
 H     15   1   2     1.102424813871   113.32427866    60.41305344
 H     15   1   2     1.094324164258   107.27078291   179.87573385

---------------------------
INTERNAL COORDINATES (A.U.)
---------------------------
 C      0   0   0     0.000000000000     0.00000000     0.00000000
 C      1   0   0     2.667444742679     0.00000000     0.00000000
 C      2   1   0     4.552510903116    90.32280135     0.00000000
 C      3   2   1     2.651072038684    89.91672424   359.85690997
 H      3   2   1     2.068348246360   150.14658821   180.33148741
 H      4   3   2     2.068381198782   120.03709996   180.04439327
 C      3   2   1     2.689028576334    32.97355579   180.25049253
 O      7   3   2     2.474876323617   123.38109558   180.12724374
 C      4   3   2     2.690542913900   123.37966832     0.29496635
 O      9   4   3     2.479546905518   122.25338053   179.90531577
 C      2   1   3     2.863158409939   121.75422013   180.42445088
 H     11   2   1     2.086614150699   112.42741805   107.01875115
 H     11   2   1     2.076775526522   110.43383942   224.14544915
 H     11   2   1     2.070212917305   113.03972365   345.87038918
 C      1   2   3     2.867821595001   121.76819894   179.99239162
 H     15   1   2     2.082548938133   113.43487091   299.74453282
 H     15   1   2     2.083280981455   113.32427866    60.41305344
 H     15   1   2     2.067972972180   107.27078291   179.87573385


           ************************************************************
           *        Program running with 4 parallel MPI-processes     *
           *              working on a common directory               *
           ************************************************************
------------------------------------------------------------------------------
                   ___                                                        
                  /   \      - P O W E R E D   B Y -                         
                 /     \                                                     
                 |  |  |   _    _      __       _____    __    __             
                 |  |  |  | |  | |    /  \     |  _  \  |  |  /  |          
                  \  \/   | |  | |   /    \    | | | |  |  | /  /          
                 / \  \   | |__| |  /  /\  \   | |_| |  |  |/  /          
                |  |  |   |  __  | /  /__\  \  |    /   |      \           
                |  |  |   | |  | | |   __   |  |    \   |  |\   \          
                \     /   | |  | | |  |  |  |  | |\  \  |  | \   \       
                 \___/    |_|  |_| |__|  |__|  |_| \__\ |__|  \__/        
                                                                              
                      - O R C A' S   B I G   F R I E N D -                    
                                      &                                       
                       - I N T E G R A L  F E E D E R -                       
                                                                              
 v1 FN, 2020, v2 2021                                                         
------------------------------------------------------------------------------


Reading SHARK input file Q2_2e_0H_B3LYP_631Gd_opt.SHARKINP.tmp ... ok
----------------------
SHARK INTEGRAL PACKAGE
----------------------

Number of atoms                             ...     18
Number of basis functions                   ...    156
Number of shells                            ...     76
Maximum angular momentum                    ...      2
Integral batch strategy                     ... SHARK/LIBINT Hybrid
RI-J (if used) integral strategy            ... SPLIT-RIJ (Revised 2003 algorithm where possible)
Printlevel                                  ...      1
Contraction scheme used                     ... SEGMENTED contraction
Coulomb Range Separation                    ... NOT USED
Exchange Range Separation                   ... NOT USED
Finite Nucleus Model                        ... NOT USED
Auxiliary Coulomb fitting basis             ... AVAILABLE
   # of basis functions in Aux-J            ...    578
   # of shells in Aux-J                     ...    190
   Maximum angular momentum in Aux-J        ...      4
Auxiliary J/K fitting basis                 ... NOT available
Auxiliary Correlation fitting basis         ... NOT available
Auxiliary 'external' fitting basis          ... NOT available
Integral threshold                          ...     2.500000e-11
Primitive cut-off                           ...     2.500000e-12
Primitive pair pre-selection threshold      ...     2.500000e-12

Calculating pre-screening integrals         ... done (  0.1 sec) Dimension = 76
Organizing shell pair data                  ... done (  0.0 sec)
Shell pair information
Total number of shell pairs                 ...      2926
Shell pairs after pre-screening             ...      2719
Total number of primitive shell pairs       ...     16887
Primitive shell pairs kept                  ...     10018
          la=0 lb=0:    965 shell pairs
          la=1 lb=0:    884 shell pairs
          la=1 lb=1:    207 shell pairs
          la=2 lb=0:    415 shell pairs
          la=2 lb=1:    196 shell pairs
          la=2 lb=2:     52 shell pairs

Calculating one electron integrals          ... done (  0.0 sec)
Calculating RI/J V-Matrix + Cholesky decomp.... done (  0.0 sec)
Calculating Nuclear repulsion               ... done (  0.0 sec) ENN=    490.864330631641 Eh

SHARK setup successfully completed in   0.3 seconds

Maximum memory used throughout the entire GTOINT-calculation: 12.7 MB


           ************************************************************
           *        Program running with 4 parallel MPI-processes     *
           *              working on a common directory               *
           ************************************************************

Diagonalization of the overlap matrix:
Smallest eigenvalue                        ... 5.297e-04
Time for diagonalization                   ...    0.005 sec
Threshold for overlap eigenvalues          ... 1.000e-08
Number of eigenvalues below threshold      ... 0
Time for construction of square roots      ...    0.002 sec
Total time needed                          ...    0.008 sec

-------------------
DFT GRID GENERATION
-------------------

General Integration Accuracy     IntAcc      ... 4.959
Radial Grid Type                 RadialGrid  ... OptM3 with GC (2021)
Angular Grid (max. ang.)         AngularGrid ... 6 (Lebedev-590)
Angular grid pruning method      GridPruning ... 4 (adaptive)
Weight generation scheme         WeightScheme... Becke
Basis function cutoff            BFCut       ... 1.0000e-11
Integration weight cutoff        WCut        ... 1.0000e-14
Angular grids for H and He will be reduced by one unit
Partially contracted basis set               ... off
Rotationally invariant grid construction     ... off

Total number of grid points                  ...   212123
Total number of batches                      ...     3323
Average number of points per batch           ...       63
Average number of grid points per atom       ...    11785
Time for grid setup =    2.911 sec

--------------------
COSX GRID GENERATION
--------------------

GRIDX 1
-------
General Integration Accuracy     IntAcc      ... 4.020
Radial Grid Type                 RadialGrid  ... OptM3 with GC (2021)
Angular Grid (max. ang.)         AngularGrid ... 2 (Lebedev-110)
Angular grid pruning method      GridPruning ... 4 (adaptive)
Weight generation scheme         WeightScheme... Becke
Basis function cutoff            BFCut       ... 1.0000e-11
Integration weight cutoff        WCut        ... 1.0000e-14
Angular grids for H and He will be reduced by one unit
Partially contracted basis set               ... on
Rotationally invariant grid construction     ... off

Total number of grid points                  ...    23979
Total number of batches                      ...      385
Average number of points per batch           ...       62
Average number of grid points per atom       ...     1332
UseSFitting                                  ... on

GRIDX 2
-------
General Integration Accuracy     IntAcc      ... 4.338
Radial Grid Type                 RadialGrid  ... OptM3 with GC (2021)
Angular Grid (max. ang.)         AngularGrid ... 3 (Lebedev-194)
Angular grid pruning method      GridPruning ... 4 (adaptive)
Weight generation scheme         WeightScheme... Becke
Basis function cutoff            BFCut       ... 1.0000e-11
Integration weight cutoff        WCut        ... 1.0000e-14
Angular grids for H and He will be reduced by one unit
Partially contracted basis set               ... on
Rotationally invariant grid construction     ... off

Total number of grid points                  ...    52716
Total number of batches                      ...      832
Average number of points per batch           ...       63
Average number of grid points per atom       ...     2929
UseSFitting                                  ... on

GRIDX 3
-------
General Integration Accuracy     IntAcc      ... 4.871
Radial Grid Type                 RadialGrid  ... OptM3 with GC (2021)
Angular Grid (max. ang.)         AngularGrid ... 4 (Lebedev-302)
Angular grid pruning method      GridPruning ... 4 (adaptive)
Weight generation scheme         WeightScheme... Becke
Basis function cutoff            BFCut       ... 1.0000e-11
Integration weight cutoff        WCut        ... 1.0000e-14
Angular grids for H and He will be reduced by one unit
Partially contracted basis set               ... on
Rotationally invariant grid construction     ... off

Total number of grid points                  ...    99332
Total number of batches                      ...     1561
Average number of points per batch           ...       63
Average number of grid points per atom       ...     5518
UseSFitting                                  ... on

Time for X-Grid setup             =    1.060 sec


--------------------
CPCM SOLVATION MODEL
--------------------
CPCM parameters:
  Epsilon                                         ...      80.4000
  Refrac                                          ...       1.3300
  Rsolv                                           ...       1.3000
  Surface type                                    ... GAUSSIAN VDW
  Epsilon function type                           ...         CPCM
Radii:
 Radius for C  used is    3.8550 Bohr (=   2.0400 Ang.)
 Radius for H  used is    2.4944 Bohr (=   1.3200 Ang.)
 Radius for O  used is    3.4469 Bohr (=   1.8240 Ang.)
Calculating surface                               ...        done! (  0.0s)
GEPOL surface points                              ...         1007
GEPOL Volume                                      ...    1156.9886
GEPOL Surface-area                                ...     635.8653
Calculating surface distance matrix               ...        done! (  0.0s)
Performing Cholesky decomposition & store         ...        done! (  0.0s)
Overall time for CPCM initialization              ...                 0.1s
--------------
SCF ITERATIONS
--------------
ITER       Energy         Delta-E        Max-DP      RMS-DP      [F,P]     Damp
               ***  Starting incremental Fock matrix formation  ***
                      *** Initiating the SOSCF procedure ***
                      *** Re-Reading the Fockian *** 
                      *** Removing any level shift *** 
ITER      Energy       Delta-E        Grad      Rot      Max-DP    RMS-DP
  0   -460.02248161 -460.0224816085  0.002233  0.002233  0.004846  0.000132
               *** Restarting incremental Fock matrix formation ***
  1   -460.02264207  -0.0001604660  0.000500  0.000851  0.002823  0.000075
  2   -460.02266096  -0.0000188815  0.000060  0.000175  0.000471  0.000016
  3   -460.02266099  -0.0000000363  0.000101  0.000129  0.000311  0.000009
  4   -460.02266127  -0.0000002751  0.000015  0.000032  0.000113  0.000003
  5   -460.02266128  -0.0000000125  0.000010  0.000016  0.000029  0.000001
  6   -460.02266128  -0.0000000031  0.000006  0.000007  0.000020  0.000001
                  ***Gradient check signals convergence***
              ***Rediagonalizing the Fockian in SOSCF/NRSCF***

               *****************************************************
               *                     SUCCESS                       *
               *           SCF CONVERGED AFTER   7 CYCLES          *
               *****************************************************

Old exchange energy                            =    -12.267300783 Eh
New exchange energy                            =    -12.267303268 Eh
Exchange energy change after final integration =     -0.000002485 Eh
Total energy after final integration           =   -460.022663768 Eh
Final COS-X integration done in                =     3.933 sec
Total Energy       :         -460.02266377 Eh          -12517.85308 eV
  Last Energy change         ...    1.2886e-10  Tolerance :   1.0000e-08
  Last MAX-Density change    ...    3.1086e-15  Tolerance :   1.0000e-07
             **** THE GBW FILE WAS UPDATED (Q2_2e_0H_B3LYP_631Gd_opt.gbw) ****
             **** DENSITY Q2_2e_0H_B3LYP_631Gd_opt.scfp WAS UPDATED ****
             **** ENERGY FILE WAS UPDATED (Q2_2e_0H_B3LYP_631Gd_opt.en.tmp) ****
             **** THE GBW FILE WAS UPDATED (Q2_2e_0H_B3LYP_631Gd_opt.gbw) ****
             **** DENSITY Q2_2e_0H_B3LYP_631Gd_opt.scfp WAS UPDATED ****
Total SCF time: 0 days 0 hours 0 min 27 sec 

Maximum memory used throughout the entire SCF-calculation: 59.4 MB

-------------------------   --------------------
FINAL SINGLE POINT ENERGY      -460.022663768397
-------------------------   --------------------


           ************************************************************
           *        Program running with 4 parallel MPI-processes     *
           *              working on a common directory               *
           ************************************************************
------------------------------------------------------------------------------
                         ORCA SCF GRADIENT CALCULATION
------------------------------------------------------------------------------

 ... reading COSX grid (gridx3)
Gradient of the Kohn-Sham DFT energy:
Kohn-Sham wavefunction type      ... RKS
Hartree-Fock exchange scaling    ...    0.200
Number of operators              ...    1
Number of atoms                  ...   18
Basis set dimensions             ...  156
Integral neglect threshold       ... 2.5e-11
Integral primitive cutoff        ... 2.5e-12
SHARK Integral package           ... ON

Nuc. rep. gradient       (SHARK) ... done (  0.0 sec)
HCore & Overlap gradient (SHARK) ... done (  0.1 sec)
RI-J gradient            (SHARK) ... done (  0.4 sec)
COSX-gradient                    ... done (  4.7 sec)
Exchange-correlation gradient    ... done

------------------
CARTESIAN GRADIENT
------------------

   1   C   :    0.000407344    0.001045484   -0.000004497
   2   C   :   -0.000956043   -0.001013306    0.000325519
   3   C   :   -0.000841961    0.000844862    0.000037452
   4   C   :    0.000413708    0.000570779   -0.000220978
   5   H   :   -0.000037307   -0.000004065   -0.000055363
   6   H   :    0.000408533    0.000092121    0.000006402
   7   C   :    0.001243582   -0.000742990   -0.000224033
   8   O   :    0.000421524    0.000594436    0.000110145
   9   C   :   -0.000988804   -0.001342891    0.000446401
  10   O   :   -0.000045324    0.000077451   -0.000125211
  11   C   :   -0.000513928   -0.000689408   -0.000372133
  12   H   :    0.000059486    0.000428272   -0.000187116
  13   H   :    0.000167494    0.000143020    0.000235937
  14   H   :    0.000051402    0.000073404   -0.000083979
  15   C   :    0.001196052   -0.000043317   -0.000336898
  16   H   :   -0.000379219    0.000306621    0.000044301
  17   H   :   -0.000334422    0.000267205    0.000120482
  18   H   :   -0.000277928   -0.000615859    0.000274110

Difference to translation invariance:
           :   -0.0000058124   -0.0000081815   -0.0000094601

Difference to rotation invariance:
           :    0.0003246862   -0.0013834598   -0.0012905787

Norm of the cartesian gradient     ...    0.0038582044
RMS gradient                       ...    0.0005250351
MAX gradient                       ...    0.0013428913

-------
TIMINGS
-------

Total SCF gradient time            ...        8.470 sec

One electron gradient       ....       0.069 sec  (  0.8%)
RI-J Coulomb gradient       ....       0.396 sec  (  4.7%)
COSX gradient               ....       4.664 sec  ( 55.1%)
XC gradient                 ....       2.268 sec  ( 26.8%)
CPCM gradient               ....       0.274 sec  (  3.2%)
   A-Matrix (El+Nuc)        ....       0.080 sec  (  0.9%)
   Potential                ....       0.194 sec  (  2.3%)

Maximum memory used throughout the entire SCFGRAD-calculation: 45.9 MB
------------------------------------------------------------------------------
                         ORCA GEOMETRY RELAXATION STEP
------------------------------------------------------------------------------

Reading the OPT-File                    .... done
Getting information on internals        .... done
Copying old internal coords+grads       .... done
Making the new internal coordinates     .... (new redundants).... done
Validating the new internal coordinates .... (new redundants).... done
Calculating the B-matrix                .... done
Calculating the G,G- and P matrices     .... done
Transforming gradient to internals      .... done
Projecting the internal gradient        .... done
Number of atoms                         ....  18
Number of internal coordinates          ....  84
Current Energy                          ....  -460.022663768 Eh
Current gradient norm                   ....     0.003858204 Eh/bohr
Maximum allowed component of the step   ....  0.300
Current trust radius                    ....  0.300
Updating the Hessian (BFGS)             .... done
Forming the augmented Hessian           .... done
Diagonalizing the augmented Hessian     .... done
Last element of RFO vector              ....  0.870021622
Lowest eigenvalues of augmented Hessian:
 -0.000135628  0.000148047  0.001998807  0.017280487  0.018131933
Length of the computed step             ....  0.566668178
Warning: the length of the step is outside the trust region - taking restricted step instead
The input lambda is                     ....    -0.000136
   iter:   1  x=   -0.000213  g= 2971.505102 f(x)=     0.231113
   iter:   2  x=   -0.000285  g= 1177.486295 f(x)=     0.083904
   iter:   3  x=   -0.000322  g=  612.923791 f(x)=     0.023013
   iter:   4  x=   -0.000329  g=  456.741450 f(x)=     0.003124
   iter:   5  x=   -0.000329  g=  434.207618 f(x)=     0.000078
   iter:   6  x=   -0.000329  g=  433.636240 f(x)=     0.000000
   iter:   7  x=   -0.000329  g=  433.635857 f(x)=     0.000000
The output lambda is                    ....    -0.000329 (7 iterations)
The final length of the internal step   ....  0.300000000
Converting the step to cartesian space:
 Initial RMS(Int)=    0.0327326835
Transforming coordinates:
 Iter   0:  RMS(Cart)=    0.0553813336 RMS(Int)=    1.6779946020
 Iter   1:  RMS(Cart)=    0.0030762903 RMS(Int)=    0.0023585110
 Iter   2:  RMS(Cart)=    0.0003454180 RMS(Int)=    0.0002132233
 Iter   3:  RMS(Cart)=    0.0000391997 RMS(Int)=    0.0000298090
 Iter   4:  RMS(Cart)=    0.0000044350 RMS(Int)=    0.0000028059
 Iter   5:  RMS(Cart)=    0.0000005022 RMS(Int)=    0.0000003771
 Iter   6:  RMS(Cart)=    0.0000000570 RMS(Int)=    0.0000000371
done
Storing new coordinates                 .... done

                                .--------------------.
          ----------------------|Geometry convergence|-------------------------
          Item                value                   Tolerance       Converged
          ---------------------------------------------------------------------
          Energy change      -0.0000138077            0.0000002000      NO
          RMS gradient        0.0003339975            0.0000080000      NO
          MAX gradient        0.0010499283            0.0000300000      NO
          RMS step            0.0327326835            0.0001000000      NO
          MAX step            0.1254652511            0.0002000000      NO
          ........................................................
          Max(Bonds)      0.0020      Max(Angles)    0.55
          Max(Dihed)        7.19      Max(Improp)    0.00
          ---------------------------------------------------------------------

The optimization has not yet converged - more geometry cycles are needed


    ---------------------------------------------------------------------------
                         Redundant Internal Coordinates
                            (Angstroem and degrees)

        Definition                    Value    dE/dq     Step     New-Value
    ----------------------------------------------------------------------------
     1. B(C   1,C   0)                1.4116  0.000260  0.0009    1.4125   
     2. B(C   3,C   2)                1.4029  0.000146 -0.0009    1.4020   
     3. B(H   4,C   2)                1.0945  0.000017 -0.0000    1.0945   
     4. B(H   5,C   3)                1.0945  0.000133 -0.0002    1.0944   
     5. B(C   6,C   2)                1.4230 -0.000982  0.0020    1.4250   
     6. B(C   6,C   1)                1.4411 -0.000978  0.0012    1.4423   
     7. B(O   7,C   6)                1.3096 -0.000430  0.0002    1.3098   
     8. B(C   8,C   3)                1.4238 -0.001050  0.0018    1.4256   
     9. B(C   8,C   0)                1.4485  0.000203 -0.0019    1.4466   
    10. B(O   9,C   8)                1.3121 -0.000037 -0.0006    1.3115   
    11. B(C  10,C   1)                1.5151  0.000078  0.0005    1.5156   
    12. B(H  11,C  10)                1.1042  0.000195  0.0008    1.1050   
    13. B(H  12,C  10)                1.0990  0.000043 -0.0013    1.0977   
    14. B(H  13,C  10)                1.0955  0.000062 -0.0001    1.0954   
    15. B(C  14,C   0)                1.5176  0.000044  0.0001    1.5177   
    16. B(H  15,C  14)                1.1020  0.000245 -0.0006    1.1014   
    17. B(H  16,C  14)                1.1024  0.000295 -0.0005    1.1019   
    18. B(H  17,C  14)                1.0943 -0.000143  0.0003    1.0946   
    19. A(C   1,C   0,C   8)          121.93 -0.000701    0.34    122.26   
    20. A(C   1,C   0,C  14)          121.77  0.000923   -0.43    121.34   
    21. A(C   8,C   0,C  14)          116.30 -0.000222    0.10    116.40   
    22. A(C   0,C   1,C   6)          122.83 -0.000021   -0.10    122.73   
    23. A(C   6,C   1,C  10)          115.41 -0.000099    0.30    115.72   
    24. A(C   0,C   1,C  10)          121.75  0.000120   -0.20    121.55   
    25. A(C   3,C   2,H   4)          119.94  0.000124   -0.07    119.87   
    26. A(H   4,C   2,C   6)          117.17  0.000105   -0.11    117.06   
    27. A(C   3,C   2,C   6)          122.89 -0.000230    0.18    123.07   
    28. A(H   5,C   3,C   8)          116.58 -0.000357    0.15    116.74   
    29. A(C   2,C   3,C   8)          123.38 -0.000154    0.03    123.41   
    30. A(C   2,C   3,H   5)          120.04  0.000510   -0.18    119.86   
    31. A(C   1,C   6,O   7)          122.10 -0.001000    0.55    122.65   
    32. A(C   1,C   6,C   2)          114.52  0.000577   -0.21    114.31   
    33. A(C   2,C   6,O   7)          123.38  0.000422   -0.35    123.03   
    34. A(C   3,C   8,O   9)          122.25 -0.000146    0.04    122.29   
    35. A(C   0,C   8,O   9)          123.30 -0.000383    0.19    123.49   
    36. A(C   0,C   8,C   3)          114.45  0.000528   -0.23    114.22   
    37. A(H  12,C  10,H  13)          108.47 -0.000091    0.41    108.88   
    38. A(H  11,C  10,H  13)          106.90 -0.000279   -0.16    106.74   
    39. A(C   1,C  10,H  13)          113.04 -0.000180    0.20    113.24   
    40. A(H  11,C  10,H  12)          105.17  0.000088   -0.03    105.14   
    41. A(C   1,C  10,H  12)          110.43  0.000003   -0.50    109.93   
    42. A(C   1,C  10,H  11)          112.43  0.000457    0.10    112.53   
    43. A(H  16,C  14,H  17)          108.29  0.000400   -0.23    108.06   
    44. A(H  15,C  14,H  17)          108.56  0.000599   -0.37    108.19   
    45. A(C   0,C  14,H  17)          107.27 -0.000806    0.41    107.68   
    46. A(H  15,C  14,H  16)          105.80 -0.000191    0.19    105.99   
    47. A(C   0,C  14,H  16)          113.32 -0.000030    0.02    113.35   
    48. A(C   0,C  14,H  15)          113.43  0.000101   -0.06    113.37   
    49. D(C   6,C   1,C   0,C  14)    179.83  0.000038   -0.34    179.49   
    50. D(C   6,C   1,C   0,C   8)     -0.19  0.000027   -0.38     -0.57   
    51. D(C  10,C   1,C   0,C  14)      0.42  0.000065   -0.24      0.18   
    52. D(C  10,C   1,C   0,C   8)   -179.61  0.000054   -0.27   -179.88   
    53. D(H   5,C   3,C   2,H   4)     -0.23  0.000001   -0.07     -0.30   
    54. D(C   8,C   3,C   2,C   6)      0.55  0.000064   -0.08      0.47   
    55. D(H   5,C   3,C   2,C   6)   -179.70  0.000014    0.06   -179.64   
    56. D(C   8,C   3,C   2,H   4)   -179.98  0.000051   -0.21   -180.19   
    57. D(C   1,C   6,C   2,H   4)   -179.95  0.000040   -0.22   -180.17   
    58. D(O   7,C   6,C   1,C  10)     -0.38 -0.000119    0.57      0.19   
    59. D(C   1,C   6,C   2,C   3)     -0.47  0.000027   -0.34     -0.81   
    60. D(O   7,C   6,C   2,C   3)    179.66  0.000055   -0.45    179.20   
    61. D(O   7,C   6,C   1,C   0)   -179.83 -0.000095    0.68   -179.15   
    62. D(C   2,C   6,C   1,C  10)    179.75 -0.000094    0.46    180.21   
    63. D(C   2,C   6,C   1,C   0)      0.30 -0.000070    0.57      0.86   
    64. D(O   7,C   6,C   2,H   4)      0.17  0.000068   -0.33     -0.16   
    65. D(O   9,C   8,C   3,H   5)      0.15  0.000093   -0.23     -0.08   
    66. D(C   0,C   8,C   3,H   5)    179.86 -0.000063    0.15    180.01   
    67. D(C   0,C   8,C   3,C   2)     -0.39 -0.000110    0.29     -0.10   
    68. D(O   9,C   8,C   0,C  14)     -0.11 -0.000103    0.28      0.18   
    69. D(O   9,C   8,C   0,C   1)    179.92 -0.000093    0.32    180.24   
    70. D(O   9,C   8,C   3,C   2)    179.91  0.000046   -0.09    179.82   
    71. D(C   3,C   8,C   0,C  14)   -179.81  0.000055   -0.10   -179.91   
    72. D(C   3,C   8,C   0,C   1)      0.21  0.000064   -0.06      0.15   
    73. D(H  13,C  10,C   1,C   6)    166.41  0.000029   -6.78    159.64   
    74. D(H  13,C  10,C   1,C   0)    -14.13  0.000004   -6.88    -21.01   
    75. D(H  12,C  10,C   1,C   6)     44.69  0.000271   -7.08     37.61   
    76. D(H  12,C  10,C   1,C   0)   -135.85  0.000246   -7.19   -143.04   
    77. D(H  11,C  10,C   1,C   6)    -72.44 -0.000129   -6.77    -79.21   
    78. D(H  11,C  10,C   1,C   0)    107.02 -0.000154   -6.88    100.14   
    79. D(H  15,C  14,C   0,C   1)    -60.26  0.000111    0.45    -59.81   
    80. D(H  17,C  14,C   0,C   8)     -0.10 -0.000140    0.71      0.61   
    81. D(H  17,C  14,C   0,C   1)    179.88 -0.000150    0.67    180.55   
    82. D(H  16,C  14,C   0,C   8)   -119.56 -0.000079    0.70   -118.86   
    83. D(H  16,C  14,C   0,C   1)     60.41 -0.000089    0.67     61.08   
    84. D(H  15,C  14,C   0,C   8)    119.77  0.000121    0.48    120.25   
    ----------------------------------------------------------------------------

         *************************************************************
         *                GEOMETRY OPTIMIZATION CYCLE  25            *
         *************************************************************
---------------------------------
CARTESIAN COORDINATES (ANGSTROEM)
---------------------------------
  C      0.698735    0.633000   -0.016375
  C     -0.713006    0.610488    0.022607
  C     -0.678725   -1.798228    0.038957
  C      0.722661   -1.778623    0.001429
  H     -1.210167   -2.754862    0.056439
  H      1.280742   -2.719984   -0.005365
  C     -1.473065   -0.615143    0.042450
  O     -2.782613   -0.634372    0.062283
  C      1.490358   -0.577694   -0.027147
  O      2.801480   -0.584786   -0.058594
  C     -1.526660    1.889116    0.030648
  H     -1.933036    2.138561   -0.966157
  H     -2.405867    1.769110    0.676834
  H     -0.956484    2.762065    0.366329
  C      1.466691    1.941642   -0.047963
  H      1.225453    2.568848   -0.920662
  H      1.290202    2.573011    0.837729
  H      2.533694    1.700063   -0.085345

----------------------------
CARTESIAN COORDINATES (A.U.)
----------------------------
  NO LB      ZA    FRAG     MASS         X           Y           Z
   0 C     6.0000    0    12.011    1.320417    1.196198   -0.030944
   1 C     6.0000    0    12.011   -1.347386    1.153655    0.042721
   2 C     6.0000    0    12.011   -1.282604   -3.398159    0.073619
   3 C     6.0000    0    12.011    1.365631   -3.361110    0.002701
   4 H     1.0000    0     1.008   -2.286884   -5.205935    0.106655
   5 H     1.0000    0     1.008    2.420252   -5.140025   -0.010138
   6 C     6.0000    0    12.011   -2.783690   -1.162451    0.080219
   7 O     8.0000    0    15.999   -5.258377   -1.198790    0.117697
   8 C     6.0000    0    12.011    2.816369   -1.091683   -0.051300
   9 O     8.0000    0    15.999    5.294031   -1.105086   -0.110727
  10 C     6.0000    0    12.011   -2.884969    3.569911    0.057915
  11 H     1.0000    0     1.008   -3.652908    4.041295   -1.825772
  12 H     1.0000    0     1.008   -4.546429    3.343133    1.279031
  13 H     1.0000    0     1.008   -1.807493    5.219547    0.692261
  14 C     6.0000    0    12.011    2.771645    3.669171   -0.090638
  15 H     1.0000    0     1.008    2.315770    4.854419   -1.739799
  16 H     1.0000    0     1.008    2.438129    4.862287    1.583078
  17 H     1.0000    0     1.008    4.787987    3.212654   -0.161278

--------------------------------
INTERNAL COORDINATES (ANGSTROEM)
--------------------------------
 C      0   0   0     0.000000000000     0.00000000     0.00000000
 C      1   0   0     1.412458108941     0.00000000     0.00000000
 C      2   1   0     2.409015649066    90.10891563     0.00000000
 C      3   2   1     1.402025376068    90.00344313     0.04689309
 H      3   2   1     1.094478981934   150.12843530   180.42026481
 H      4   3   2     1.094377249836   119.85841853   179.91867645
 C      3   2   1     1.425019608914    33.06662093   180.72606124
 O      7   3   2     1.309839416420   123.03482401   180.01509955
 C      4   3   2     1.425624722077   123.40609199     0.02470639
 O      9   4   3     1.311518254339   122.29383520   179.81960475
 C      2   1   3     1.515581217787   121.55295243   180.22852927
 H     11   2   1     1.104981189520   112.52619557   100.14241116
 H     11   2   1     1.097708252813   109.93096201   216.95861750
 H     11   2   1     1.095364405634   113.23613799   338.98702819
 C      1   2   3     1.517661590749   121.33721325   179.95244788
 H     15   1   2     1.101447403194   113.37059625   300.18945756
 H     15   1   2     1.101919753983   113.34608925    61.07954296
 H     15   1   2     1.094646577613   107.67689338   180.54858871

---------------------------
INTERNAL COORDINATES (A.U.)
---------------------------
 C      0   0   0     0.000000000000     0.00000000     0.00000000
 C      1   0   0     2.669159001536     0.00000000     0.00000000
 C      2   1   0     4.552379829066    90.10891563     0.00000000
 C      3   2   1     2.649443993576    90.00344313     0.04689309
 H      3   2   1     2.068265535189   150.12843530   180.42026481
 H      4   3   2     2.068073289384   119.85841853   179.91867645
 C      3   2   1     2.692896796316    33.06662093   180.72606124
 O      7   3   2     2.475237776448   123.03482401   180.01509955
 C      4   3   2     2.694040294473   123.40609199     0.02470639
 O      9   4   3     2.478410320339   122.29383520   179.81960475
 C      2   1   3     2.864033435333   121.55295243   180.22852927
 H     11   2   1     2.088111831326   112.52619557   100.14241116
 H     11   2   1     2.074367972761   109.93096201   216.95861750
 H     11   2   1     2.069938743494   113.23613799   338.98702819
 C      1   2   3     2.867964770487   121.33721325   179.95244788
 H     15   1   2     2.081433942956   113.37059625   300.18945756
 H     15   1   2     2.082326556586   113.34608925    61.07954296
 H     15   1   2     2.068582245122   107.67689338   180.54858871


           ************************************************************
           *        Program running with 4 parallel MPI-processes     *
           *              working on a common directory               *
           ************************************************************
------------------------------------------------------------------------------
                   ___                                                        
                  /   \      - P O W E R E D   B Y -                         
                 /     \                                                     
                 |  |  |   _    _      __       _____    __    __             
                 |  |  |  | |  | |    /  \     |  _  \  |  |  /  |          
                  \  \/   | |  | |   /    \    | | | |  |  | /  /          
                 / \  \   | |__| |  /  /\  \   | |_| |  |  |/  /          
                |  |  |   |  __  | /  /__\  \  |    /   |      \           
                |  |  |   | |  | | |   __   |  |    \   |  |\   \          
                \     /   | |  | | |  |  |  |  | |\  \  |  | \   \       
                 \___/    |_|  |_| |__|  |__|  |_| \__\ |__|  \__/        
                                                                              
                      - O R C A' S   B I G   F R I E N D -                    
                                      &                                       
                       - I N T E G R A L  F E E D E R -                       
                                                                              
 v1 FN, 2020, v2 2021                                                         
------------------------------------------------------------------------------


Reading SHARK input file Q2_2e_0H_B3LYP_631Gd_opt.SHARKINP.tmp ... ok
----------------------
SHARK INTEGRAL PACKAGE
----------------------

Number of atoms                             ...     18
Number of basis functions                   ...    156
Number of shells                            ...     76
Maximum angular momentum                    ...      2
Integral batch strategy                     ... SHARK/LIBINT Hybrid
RI-J (if used) integral strategy            ... SPLIT-RIJ (Revised 2003 algorithm where possible)
Printlevel                                  ...      1
Contraction scheme used                     ... SEGMENTED contraction
Coulomb Range Separation                    ... NOT USED
Exchange Range Separation                   ... NOT USED
Finite Nucleus Model                        ... NOT USED
Auxiliary Coulomb fitting basis             ... AVAILABLE
   # of basis functions in Aux-J            ...    578
   # of shells in Aux-J                     ...    190
   Maximum angular momentum in Aux-J        ...      4
Auxiliary J/K fitting basis                 ... NOT available
Auxiliary Correlation fitting basis         ... NOT available
Auxiliary 'external' fitting basis          ... NOT available
Integral threshold                          ...     2.500000e-11
Primitive cut-off                           ...     2.500000e-12
Primitive pair pre-selection threshold      ...     2.500000e-12

Calculating pre-screening integrals         ... done (  0.1 sec) Dimension = 76
Organizing shell pair data                  ... done (  0.0 sec)
Shell pair information
Total number of shell pairs                 ...      2926
Shell pairs after pre-screening             ...      2719
Total number of primitive shell pairs       ...     16887
Primitive shell pairs kept                  ...     10019
          la=0 lb=0:    965 shell pairs
          la=1 lb=0:    884 shell pairs
          la=1 lb=1:    207 shell pairs
          la=2 lb=0:    415 shell pairs
          la=2 lb=1:    196 shell pairs
          la=2 lb=2:     52 shell pairs

Calculating one electron integrals          ... done (  0.0 sec)
Calculating RI/J V-Matrix + Cholesky decomp.... done (  0.0 sec)
Calculating Nuclear repulsion               ... done (  0.0 sec) ENN=    490.699634496557 Eh

SHARK setup successfully completed in   0.3 seconds

Maximum memory used throughout the entire GTOINT-calculation: 12.7 MB


           ************************************************************
           *        Program running with 4 parallel MPI-processes     *
           *              working on a common directory               *
           ************************************************************

Diagonalization of the overlap matrix:
Smallest eigenvalue                        ... 5.330e-04
Time for diagonalization                   ...    0.005 sec
Threshold for overlap eigenvalues          ... 1.000e-08
Number of eigenvalues below threshold      ... 0
Time for construction of square roots      ...    0.002 sec
Total time needed                          ...    0.007 sec

-------------------
DFT GRID GENERATION
-------------------

General Integration Accuracy     IntAcc      ... 4.959
Radial Grid Type                 RadialGrid  ... OptM3 with GC (2021)
Angular Grid (max. ang.)         AngularGrid ... 6 (Lebedev-590)
Angular grid pruning method      GridPruning ... 4 (adaptive)
Weight generation scheme         WeightScheme... Becke
Basis function cutoff            BFCut       ... 1.0000e-11
Integration weight cutoff        WCut        ... 1.0000e-14
Angular grids for H and He will be reduced by one unit
Partially contracted basis set               ... off
Rotationally invariant grid construction     ... off

Total number of grid points                  ...   212150
Total number of batches                      ...     3323
Average number of points per batch           ...       63
Average number of grid points per atom       ...    11786
Time for grid setup =    2.914 sec

--------------------
COSX GRID GENERATION
--------------------

GRIDX 1
-------
General Integration Accuracy     IntAcc      ... 4.020
Radial Grid Type                 RadialGrid  ... OptM3 with GC (2021)
Angular Grid (max. ang.)         AngularGrid ... 2 (Lebedev-110)
Angular grid pruning method      GridPruning ... 4 (adaptive)
Weight generation scheme         WeightScheme... Becke
Basis function cutoff            BFCut       ... 1.0000e-11
Integration weight cutoff        WCut        ... 1.0000e-14
Angular grids for H and He will be reduced by one unit
Partially contracted basis set               ... on
Rotationally invariant grid construction     ... off

Total number of grid points                  ...    23973
Total number of batches                      ...      385
Average number of points per batch           ...       62
Average number of grid points per atom       ...     1332
UseSFitting                                  ... on

GRIDX 2
-------
General Integration Accuracy     IntAcc      ... 4.338
Radial Grid Type                 RadialGrid  ... OptM3 with GC (2021)
Angular Grid (max. ang.)         AngularGrid ... 3 (Lebedev-194)
Angular grid pruning method      GridPruning ... 4 (adaptive)
Weight generation scheme         WeightScheme... Becke
Basis function cutoff            BFCut       ... 1.0000e-11
Integration weight cutoff        WCut        ... 1.0000e-14
Angular grids for H and He will be reduced by one unit
Partially contracted basis set               ... on
Rotationally invariant grid construction     ... off

Total number of grid points                  ...    52732
Total number of batches                      ...      833
Average number of points per batch           ...       63
Average number of grid points per atom       ...     2930
UseSFitting                                  ... on

GRIDX 3
-------
General Integration Accuracy     IntAcc      ... 4.871
Radial Grid Type                 RadialGrid  ... OptM3 with GC (2021)
Angular Grid (max. ang.)         AngularGrid ... 4 (Lebedev-302)
Angular grid pruning method      GridPruning ... 4 (adaptive)
Weight generation scheme         WeightScheme... Becke
Basis function cutoff            BFCut       ... 1.0000e-11
Integration weight cutoff        WCut        ... 1.0000e-14
Angular grids for H and He will be reduced by one unit
Partially contracted basis set               ... on
Rotationally invariant grid construction     ... off

Total number of grid points                  ...    99333
Total number of batches                      ...     1562
Average number of points per batch           ...       63
Average number of grid points per atom       ...     5518
UseSFitting                                  ... on

Time for X-Grid setup             =    1.031 sec


--------------------
CPCM SOLVATION MODEL
--------------------
CPCM parameters:
  Epsilon                                         ...      80.4000
  Refrac                                          ...       1.3300
  Rsolv                                           ...       1.3000
  Surface type                                    ... GAUSSIAN VDW
  Epsilon function type                           ...         CPCM
Radii:
 Radius for C  used is    3.8550 Bohr (=   2.0400 Ang.)
 Radius for H  used is    2.4944 Bohr (=   1.3200 Ang.)
 Radius for O  used is    3.4469 Bohr (=   1.8240 Ang.)
Calculating surface                               ...        done! (  0.0s)
GEPOL surface points                              ...         1008
GEPOL Volume                                      ...    1159.9794
GEPOL Surface-area                                ...     637.1235
Calculating surface distance matrix               ...        done! (  0.0s)
Performing Cholesky decomposition & store         ...        done! (  0.0s)
Overall time for CPCM initialization              ...                 0.0s
--------------
SCF ITERATIONS
--------------
ITER       Energy         Delta-E        Max-DP      RMS-DP      [F,P]     Damp
               ***  Starting incremental Fock matrix formation  ***
  0   -460.0196429190   0.000000000000 0.00589411  0.00017026  0.0299866 0.7000
                      *** Initiating the SOSCF procedure ***
                      *** Re-Reading the Fockian *** 
                      *** Removing any level shift *** 
ITER      Energy       Delta-E        Grad      Rot      Max-DP    RMS-DP
  1   -460.02044059  -0.0007976758  0.001642  0.001642  0.018004  0.000556
               *** Restarting incremental Fock matrix formation ***
  2   -460.02266405  -0.0022234545  0.000982  0.001790  0.006069  0.000162
  3   -460.02273805  -0.0000739978  0.000194  0.000779  0.001518  0.000052
  4   -460.02273555   0.0000024997  0.000442  0.000514  0.001039  0.000030
  5   -460.02274026  -0.0000047159  0.000019  0.000050  0.000093  0.000004
  6   -460.02274026   0.0000000055  0.000027  0.000028  0.000062  0.000002
                  ***Gradient check signals convergence***
              ***Rediagonalizing the Fockian in SOSCF/NRSCF***

               *****************************************************
               *                     SUCCESS                       *
               *           SCF CONVERGED AFTER   7 CYCLES          *
               *****************************************************

Old exchange energy                            =    -12.267015153 Eh
New exchange energy                            =    -12.267016548 Eh
Exchange energy change after final integration =     -0.000001395 Eh
Total energy after final integration           =   -460.022741680 Eh
Final COS-X integration done in                =     3.941 sec
Total Energy       :         -460.02274168 Eh          -12517.85520 eV
  Last Energy change         ...   -2.6693e-08  Tolerance :   1.0000e-08
  Last MAX-Density change    ...    2.6645e-15  Tolerance :   1.0000e-07
             **** THE GBW FILE WAS UPDATED (Q2_2e_0H_B3LYP_631Gd_opt.gbw) ****
             **** DENSITY Q2_2e_0H_B3LYP_631Gd_opt.scfp WAS UPDATED ****
             **** ENERGY FILE WAS UPDATED (Q2_2e_0H_B3LYP_631Gd_opt.en.tmp) ****
             **** THE GBW FILE WAS UPDATED (Q2_2e_0H_B3LYP_631Gd_opt.gbw) ****
             **** DENSITY Q2_2e_0H_B3LYP_631Gd_opt.scfp WAS UPDATED ****
Total SCF time: 0 days 0 hours 0 min 26 sec 

Maximum memory used throughout the entire SCF-calculation: 59.4 MB

-------------------------   --------------------
FINAL SINGLE POINT ENERGY      -460.022741679878
-------------------------   --------------------


           ************************************************************
           *        Program running with 4 parallel MPI-processes     *
           *              working on a common directory               *
           ************************************************************
------------------------------------------------------------------------------
                         ORCA SCF GRADIENT CALCULATION
------------------------------------------------------------------------------

 ... reading COSX grid (gridx3)
Gradient of the Kohn-Sham DFT energy:
Kohn-Sham wavefunction type      ... RKS
Hartree-Fock exchange scaling    ...    0.200
Number of operators              ...    1
Number of atoms                  ...   18
Basis set dimensions             ...  156
Integral neglect threshold       ... 2.5e-11
Integral primitive cutoff        ... 2.5e-12
SHARK Integral package           ... ON

Nuc. rep. gradient       (SHARK) ... done (  0.0 sec)
HCore & Overlap gradient (SHARK) ... done (  0.1 sec)
RI-J gradient            (SHARK) ... done (  0.4 sec)
COSX-gradient                    ... done (  4.7 sec)
Exchange-correlation gradient    ... done

------------------
CARTESIAN GRADIENT
------------------

   1   C   :    0.000269846   -0.000495996   -0.000033829
   2   C   :   -0.000478417   -0.000212270   -0.000009455
   3   C   :   -0.000207285    0.000009356    0.000020085
   4   C   :   -0.000084573    0.000051389    0.000155041
   5   H   :    0.000006551    0.000017465   -0.000050206
   6   H   :    0.000077096    0.000074473   -0.000010048
   7   C   :    0.000096220    0.000297229    0.000072088
   8   O   :    0.000169855   -0.000210008   -0.000251800
   9   C   :    0.000116943    0.000281537   -0.000377492
  10   O   :   -0.000169643   -0.000044226    0.000213744
  11   C   :    0.000385214    0.000398292    0.000610837
  12   H   :   -0.000300886   -0.000081649   -0.000114033
  13   H   :   -0.000123490    0.000043015   -0.000137473
  14   H   :   -0.000161455   -0.000114880   -0.000230659
  15   C   :    0.000174555    0.000246711    0.000071951
  16   H   :    0.000217321   -0.000166042    0.000072223
  17   H   :   -0.000022342   -0.000119631   -0.000001195
  18   H   :    0.000028695    0.000012049   -0.000012653

Difference to translation invariance:
           :   -0.0000057977   -0.0000131847   -0.0000128772

Difference to rotation invariance:
           :    0.0004700238   -0.0015715884   -0.0007642659

Norm of the cartesian gradient     ...    0.0015323370
RMS gradient                       ...    0.0002085247
MAX gradient                       ...    0.0006108365

-------
TIMINGS
-------

Total SCF gradient time            ...        8.182 sec

One electron gradient       ....       0.061 sec  (  0.7%)
RI-J Coulomb gradient       ....       0.357 sec  (  4.4%)
COSX gradient               ....       4.676 sec  ( 57.1%)
XC gradient                 ....       2.276 sec  ( 27.8%)
CPCM gradient               ....       0.223 sec  (  2.7%)
   A-Matrix (El+Nuc)        ....       0.060 sec  (  0.7%)
   Potential                ....       0.163 sec  (  2.0%)

Maximum memory used throughout the entire SCFGRAD-calculation: 45.9 MB
------------------------------------------------------------------------------
                         ORCA GEOMETRY RELAXATION STEP
------------------------------------------------------------------------------

Reading the OPT-File                    .... done
Getting information on internals        .... done
Copying old internal coords+grads       .... done
Making the new internal coordinates     .... (new redundants).... done
Validating the new internal coordinates .... (new redundants).... done
Calculating the B-matrix                .... done
Calculating the G,G- and P matrices     .... done
Transforming gradient to internals      .... done
Projecting the internal gradient        .... done
Number of atoms                         ....  18
Number of internal coordinates          ....  84
Current Energy                          ....  -460.022741680 Eh
Current gradient norm                   ....     0.001532337 Eh/bohr
Maximum allowed component of the step   ....  0.300
Current trust radius                    ....  0.300
Updating the Hessian (BFGS)             .... done
Forming the augmented Hessian           .... done
Diagonalizing the augmented Hessian     .... done
Last element of RFO vector              ....  0.727743392
Lowest eigenvalues of augmented Hessian:
 -0.000220250  0.000231925  0.001949122  0.017238393  0.018137185
Length of the computed step             ....  0.942433173
Warning: the length of the step is outside the trust region - taking restricted step instead
The input lambda is                     ....    -0.000220
   iter:   1  x=   -0.000328  g= 7407.894474 f(x)=     0.798180
   iter:   2  x=   -0.000465  g= 2432.103213 f(x)=     0.332950
   iter:   3  x=   -0.000607  g=  897.891923 f(x)=     0.127859
   iter:   4  x=   -0.000704  g=  414.508870 f(x)=     0.040266
   iter:   5  x=   -0.000733  g=  269.093483 f(x)=     0.007739
   iter:   6  x=   -0.000735  g=  239.429331 f(x)=     0.000438
   iter:   7  x=   -0.000735  g=  237.694516 f(x)=     0.000002
   iter:   8  x=   -0.000735  g=  237.688200 f(x)=     0.000000
   iter:   9  x=   -0.000735  g=  237.688200 f(x)=     0.000000
The output lambda is                    ....    -0.000735 (9 iterations)
The final length of the internal step   ....  0.300000000
Converting the step to cartesian space:
 Initial RMS(Int)=    0.0327326835
Transforming coordinates:
 Iter   0:  RMS(Cart)=    0.0550817541 RMS(Int)=    0.0326751901
 Iter   1:  RMS(Cart)=    0.0030603721 RMS(Int)=    0.0023501367
 Iter   2:  RMS(Cart)=    0.0003429087 RMS(Int)=    0.0002115103
 Iter   3:  RMS(Cart)=    0.0000387723 RMS(Int)=    0.0000294511
 Iter   4:  RMS(Cart)=    0.0000043676 RMS(Int)=    0.0000027576
 Iter   5:  RMS(Cart)=    0.0000004926 RMS(Int)=    0.0000003683
 Iter   6:  RMS(Cart)=    0.0000000555 RMS(Int)=    0.0000000360
done
Storing new coordinates                 .... done

                                .--------------------.
          ----------------------|Geometry convergence|-------------------------
          Item                value                   Tolerance       Converged
          ---------------------------------------------------------------------
          Energy change      -0.0000779115            0.0000002000      NO
          RMS gradient        0.0001607231            0.0000080000      NO
          MAX gradient        0.0006348456            0.0000300000      NO
          RMS step            0.0327326835            0.0001000000      NO
          MAX step            0.1230688212            0.0002000000      NO
          ........................................................
          Max(Bonds)      0.0013      Max(Angles)    0.50
          Max(Dihed)        7.05      Max(Improp)    0.00
          ---------------------------------------------------------------------

The optimization has not yet converged - more geometry cycles are needed


    ---------------------------------------------------------------------------
                         Redundant Internal Coordinates
                            (Angstroem and degrees)

        Definition                    Value    dE/dq     Step     New-Value
    ----------------------------------------------------------------------------
     1. B(C   1,C   0)                1.4125  0.000635  0.0003    1.4128   
     2. B(C   3,C   2)                1.4020 -0.000028 -0.0005    1.4015   
     3. B(H   4,C   2)                1.0945 -0.000022 -0.0000    1.0945   
     4. B(H   5,C   3)                1.0944 -0.000023 -0.0001    1.0943   
     5. B(C   6,C   2)                1.4250 -0.000118  0.0013    1.4263   
     6. B(C   6,C   1)                1.4423 -0.000102  0.0008    1.4432   
     7. B(O   7,C   6)                1.3098 -0.000175  0.0003    1.3101   
     8. B(C   8,C   3)                1.4256 -0.000149  0.0011    1.4267   
     9. B(C   8,C   0)                1.4466 -0.000344 -0.0011    1.4455   
    10. B(O   9,C   8)                1.3115 -0.000171 -0.0003    1.3112   
    11. B(C  10,C   1)                1.5156  0.000309  0.0001    1.5157   
    12. B(H  11,C  10)                1.1050  0.000179  0.0007    1.1057   
    13. B(H  12,C  10)                1.0977  0.000028 -0.0013    1.0964   
    14. B(H  13,C  10)                1.0954 -0.000247  0.0003    1.0956   
    15. B(C  14,C   0)                1.5177  0.000186 -0.0001    1.5175   
    16. B(H  15,C  14)                1.1014 -0.000172 -0.0003    1.1012   
    17. B(H  16,C  14)                1.1019 -0.000085 -0.0001    1.1018   
    18. B(H  17,C  14)                1.0946  0.000019  0.0002    1.0948   
    19. A(C   1,C   0,C   8)          122.26  0.000069    0.21    122.47   
    20. A(C   1,C   0,C  14)          121.34  0.000446   -0.31    121.02   
    21. A(C   8,C   0,C  14)          116.40 -0.000516    0.11    116.51   
    22. A(C   0,C   1,C   6)          122.73 -0.000261   -0.05    122.68   
    23. A(C   6,C   1,C  10)          115.72 -0.000110    0.28    115.99   
    24. A(C   0,C   1,C  10)          121.55  0.000371   -0.23    121.32   
    25. A(C   3,C   2,H   4)          119.87 -0.000012   -0.04    119.82   
    26. A(H   4,C   2,C   6)          117.06  0.000011   -0.08    116.98   
    27. A(C   3,C   2,C   6)          123.07  0.000001    0.12    123.19   
    28. A(H   5,C   3,C   8)          116.74 -0.000150    0.08    116.82   
    29. A(C   2,C   3,C   8)          123.41  0.000057    0.01    123.42   
    30. A(C   2,C   3,H   5)          119.86  0.000093   -0.09    119.76   
    31. A(C   1,C   6,O   7)          122.65  0.000214    0.37    123.02   
    32. A(C   1,C   6,C   2)          114.31  0.000118   -0.15    114.17   
    33. A(C   2,C   6,O   7)          123.03 -0.000332   -0.22    122.81   
    34. A(C   3,C   8,O   9)          122.29 -0.000053    0.03    122.32   
    35. A(C   0,C   8,O   9)          123.49  0.000036    0.11    123.60   
    36. A(C   0,C   8,C   3)          114.22  0.000017   -0.14    114.07   
    37. A(H  12,C  10,H  13)          108.88 -0.000003    0.35    109.24   
    38. A(H  11,C  10,H  13)          106.74 -0.000017   -0.26    106.47   
    39. A(C   1,C  10,H  13)          113.24  0.000183    0.07    113.30   
    40. A(H  11,C  10,H  12)          105.14 -0.000213    0.10    105.24   
    41. A(C   1,C  10,H  12)          109.93  0.000074   -0.50    109.43   
    42. A(C   1,C  10,H  11)          112.53 -0.000055    0.26    112.78   
    43. A(H  16,C  14,H  17)          108.06  0.000034   -0.15    107.91   
    44. A(H  15,C  14,H  17)          108.19 -0.000113   -0.12    108.06   
    45. A(C   0,C  14,H  17)          107.68  0.000013    0.23    107.91   
    46. A(H  15,C  14,H  16)          105.99  0.000095    0.07    106.06   
    47. A(C   0,C  14,H  16)          113.35 -0.000087    0.01    113.35   
    48. A(C   0,C  14,H  15)          113.37  0.000053   -0.06    113.31   
    49. D(C   6,C   1,C   0,C  14)    179.49  0.000010   -0.23    179.26   
    50. D(C   6,C   1,C   0,C   8)     -0.57 -0.000040   -0.17     -0.75   
    51. D(C  10,C   1,C   0,C  14)      0.18  0.000003   -0.13      0.05   
    52. D(C  10,C   1,C   0,C   8)   -179.88 -0.000046   -0.08   -179.96   
    53. D(H   5,C   3,C   2,H   4)     -0.30 -0.000030   -0.03     -0.33   
    54. D(C   8,C   3,C   2,C   6)      0.47 -0.000054    0.06      0.53   
    55. D(H   5,C   3,C   2,C   6)   -179.64 -0.000015    0.08   -179.56   
    56. D(C   8,C   3,C   2,H   4)    179.81 -0.000069   -0.05    179.76   
    57. D(C   1,C   6,C   2,H   4)    179.83  0.000000   -0.11    179.72   
    58. D(O   7,C   6,C   1,C  10)      0.19  0.000137    0.17      0.36   
    59. D(C   1,C   6,C   2,C   3)     -0.81 -0.000014   -0.21     -1.03   
    60. D(O   7,C   6,C   2,C   3)    179.20 -0.000085   -0.21    179.00   
    61. D(O   7,C   6,C   1,C   0)   -179.15  0.000128    0.26   -178.89   
    62. D(C   2,C   6,C   1,C  10)   -179.79  0.000066    0.18   -179.62   
    63. D(C   2,C   6,C   1,C   0)      0.86  0.000057    0.27      1.13   
    64. D(O   7,C   6,C   2,H   4)     -0.16 -0.000071   -0.10     -0.26   
    65. D(O   9,C   8,C   3,H   5)     -0.08 -0.000104   -0.07     -0.15   
    66. D(C   0,C   8,C   3,H   5)   -179.99  0.000032    0.04   -179.95   
    67. D(C   0,C   8,C   3,C   2)     -0.10  0.000070    0.06     -0.04   
    68. D(O   9,C   8,C   0,C  14)      0.18  0.000068    0.17      0.34   
    69. D(O   9,C   8,C   0,C   1)   -179.76  0.000115    0.11   -179.65   
    70. D(O   9,C   8,C   3,C   2)    179.82 -0.000066   -0.06    179.76   
    71. D(C   3,C   8,C   0,C  14)   -179.91 -0.000070    0.05   -179.86   
    72. D(C   3,C   8,C   0,C   1)      0.15 -0.000023   -0.00      0.15   
    73. D(H  13,C  10,C   1,C   6)    159.63  0.000131   -6.82    152.81   
    74. D(H  13,C  10,C   1,C   0)    -21.01  0.000136   -6.91    -27.93   
    75. D(H  12,C  10,C   1,C   6)     37.61 -0.000046   -6.96     30.64   
    76. D(H  12,C  10,C   1,C   0)   -143.04 -0.000042   -7.05   -150.09   
    77. D(H  11,C  10,C   1,C   6)    -79.21  0.000204   -6.93    -86.14   
    78. D(H  11,C  10,C   1,C   0)    100.14  0.000209   -7.02     93.12   
    79. D(H  15,C  14,C   0,C   1)    -59.81 -0.000126    0.80    -59.01   
    80. D(H  17,C  14,C   0,C   8)      0.61  0.000020    0.77      1.38   
    81. D(H  17,C  14,C   0,C   1)   -179.45 -0.000026    0.83   -178.62   
    82. D(H  16,C  14,C   0,C   8)   -118.86  0.000022    0.80   -118.07   
    83. D(H  16,C  14,C   0,C   1)     61.08 -0.000025    0.85     61.93   
    84. D(H  15,C  14,C   0,C   8)    120.25 -0.000079    0.74    120.99   
    ----------------------------------------------------------------------------

         *************************************************************
         *                GEOMETRY OPTIMIZATION CYCLE  26            *
         *************************************************************
---------------------------------
CARTESIAN COORDINATES (ANGSTROEM)
---------------------------------
  C      0.697815    0.629811   -0.020301
  C     -0.713999    0.609481    0.026916
  C     -0.677761   -1.798944    0.051385
  C      0.722884   -1.779763    0.006828
  H     -1.208575   -2.755787    0.074958
  H      1.279207   -2.722101    0.001300
  C     -1.475145   -0.616368    0.052364
  O     -2.784792   -0.643233    0.074863
  C      1.491397   -0.578304   -0.030989
  O      2.802108   -0.585310   -0.067830
  C     -1.520693    1.892653    0.036114
  H     -1.829427    2.211634   -0.976584
  H     -2.455872    1.731622    0.585272
  H     -0.983607    2.739122    0.478226
  C      1.460149    1.941301   -0.062599
  H      1.200448    2.568586   -0.929555
  H      1.297955    2.569658    0.827837
  H      2.528302    1.708153   -0.120108

----------------------------
CARTESIAN COORDINATES (A.U.)
----------------------------
  NO LB      ZA    FRAG     MASS         X           Y           Z
   0 C     6.0000    0    12.011    1.318679    1.190171   -0.038363
   1 C     6.0000    0    12.011   -1.349263    1.151752    0.050865
   2 C     6.0000    0    12.011   -1.280782   -3.399511    0.097104
   3 C     6.0000    0    12.011    1.366054   -3.363264    0.012902
   4 H     1.0000    0     1.008   -2.283876   -5.207682    0.141649
   5 H     1.0000    0     1.008    2.417350   -5.144026    0.002457
   6 C     6.0000    0    12.011   -2.787620   -1.164766    0.098954
   7 O     8.0000    0    15.999   -5.262495   -1.215534    0.141471
   8 C     6.0000    0    12.011    2.818333   -1.092836   -0.058560
   9 O     8.0000    0    15.999    5.295217   -1.106075   -0.128180
  10 C     6.0000    0    12.011   -2.873693    3.576597    0.068245
  11 H     1.0000    0     1.008   -3.457115    4.179382   -1.845476
  12 H     1.0000    0     1.008   -4.640925    3.272291    1.106004
  13 H     1.0000    0     1.008   -1.858748    5.176190    0.903716
  14 C     6.0000    0    12.011    2.759281    3.668526   -0.118295
  15 H     1.0000    0     1.008    2.268517    4.853924   -1.756605
  16 H     1.0000    0     1.008    2.452780    4.855949    1.564386
  17 H     1.0000    0     1.008    4.777799    3.227942   -0.226971

--------------------------------
INTERNAL COORDINATES (ANGSTROEM)
--------------------------------
 C      0   0   0     0.000000000000     0.00000000     0.00000000
 C      1   0   0     1.412749691026     0.00000000     0.00000000
 C      2   1   0     2.408821901180    89.98244184     0.00000000
 C      3   2   1     1.401484871451    90.05891254     0.09296355
 H      3   2   1     1.094471420151   150.11525028   180.45144558
 H      4   3   2     1.094315534246   119.76508442   179.87542096
 C      3   2   1     1.426292205046    33.13412697   180.95190426
 O      7   3   2     1.310116182660   122.81107883   180.02036365
 C      4   3   2     1.426725712051   123.41506406   359.96628561
 O      9   4   3     1.311247153539   122.32221491   179.76355398
 C      2   1   3     1.515707992845   121.32486762   180.17595349
 H     11   2   1     1.105722129234   112.78474083    93.12468769
 H     11   2   1     1.096387071088   109.43055758   209.90728723
 H     11   2   1     1.095643125950   113.30356079   332.07240048
 C      1   2   3     1.517546037780   121.02299364   179.87061885
 H     15   1   2     1.101156138374   113.31462566   300.98527785
 H     15   1   2     1.101823994467   113.35204547    61.93120528
 H     15   1   2     1.094813467400   107.91088623   181.37404453

---------------------------
INTERNAL COORDINATES (A.U.)
---------------------------
 C      0   0   0     0.000000000000     0.00000000     0.00000000
 C      1   0   0     2.669710011821     0.00000000     0.00000000
 C      2   1   0     4.552013698622    89.98244184     0.00000000
 C      3   2   1     2.648422587877    90.05891254     0.09296355
 H      3   2   1     2.068251245489   150.11525028   180.45144558
 H      4   3   2     2.067956663821   119.76508442   179.87542096
 C      3   2   1     2.695301654483    33.13412697   180.95190426
 O      7   3   2     2.475760788845   122.81107883   180.02036365
 C      4   3   2     2.696120864001   123.41506406   359.96628561
 O      9   4   3     2.477898014073   122.32221491   179.76355398
 C      2   1   3     2.864273005472   121.32486762   180.17595349
 H     11   2   1     2.089512004468   112.78474083    93.12468769
 H     11   2   1     2.071871301128   109.43055758   209.90728723
 H     11   2   1     2.070465448559   113.30356079   332.07240048
 C      1   2   3     2.867746407022   121.02299364   179.87061885
 H     15   1   2     2.080883532213   113.31462566   300.98527785
 H     15   1   2     2.082145597325   113.35204547    61.93120528
 H     15   1   2     2.068897621114   107.91088623   181.37404453


           ************************************************************
           *        Program running with 4 parallel MPI-processes     *
           *              working on a common directory               *
           ************************************************************
------------------------------------------------------------------------------
                   ___                                                        
                  /   \      - P O W E R E D   B Y -                         
                 /     \                                                     
                 |  |  |   _    _      __       _____    __    __             
                 |  |  |  | |  | |    /  \     |  _  \  |  |  /  |          
                  \  \/   | |  | |   /    \    | | | |  |  | /  /          
                 / \  \   | |__| |  /  /\  \   | |_| |  |  |/  /          
                |  |  |   |  __  | /  /__\  \  |    /   |      \           
                |  |  |   | |  | | |   __   |  |    \   |  |\   \          
                \     /   | |  | | |  |  |  |  | |\  \  |  | \   \       
                 \___/    |_|  |_| |__|  |__|  |_| \__\ |__|  \__/        
                                                                              
                      - O R C A' S   B I G   F R I E N D -                    
                                      &                                       
                       - I N T E G R A L  F E E D E R -                       
                                                                              
 v1 FN, 2020, v2 2021                                                         
------------------------------------------------------------------------------


Reading SHARK input file Q2_2e_0H_B3LYP_631Gd_opt.SHARKINP.tmp ... ok
----------------------
SHARK INTEGRAL PACKAGE
----------------------

Number of atoms                             ...     18
Number of basis functions                   ...    156
Number of shells                            ...     76
Maximum angular momentum                    ...      2
Integral batch strategy                     ... SHARK/LIBINT Hybrid
RI-J (if used) integral strategy            ... SPLIT-RIJ (Revised 2003 algorithm where possible)
Printlevel                                  ...      1
Contraction scheme used                     ... SEGMENTED contraction
Coulomb Range Separation                    ... NOT USED
Exchange Range Separation                   ... NOT USED
Finite Nucleus Model                        ... NOT USED
Auxiliary Coulomb fitting basis             ... AVAILABLE
   # of basis functions in Aux-J            ...    578
   # of shells in Aux-J                     ...    190
   Maximum angular momentum in Aux-J        ...      4
Auxiliary J/K fitting basis                 ... NOT available
Auxiliary Correlation fitting basis         ... NOT available
Auxiliary 'external' fitting basis          ... NOT available
Integral threshold                          ...     2.500000e-11
Primitive cut-off                           ...     2.500000e-12
Primitive pair pre-selection threshold      ...     2.500000e-12

Calculating pre-screening integrals         ... done (  0.1 sec) Dimension = 76
Organizing shell pair data                  ... done (  0.0 sec)
Shell pair information
Total number of shell pairs                 ...      2926
Shell pairs after pre-screening             ...      2718
Total number of primitive shell pairs       ...     16887
Primitive shell pairs kept                  ...     10022
          la=0 lb=0:    965 shell pairs
          la=1 lb=0:    884 shell pairs
          la=1 lb=1:    207 shell pairs
          la=2 lb=0:    414 shell pairs
          la=2 lb=1:    196 shell pairs
          la=2 lb=2:     52 shell pairs

Calculating one electron integrals          ... done (  0.0 sec)
Calculating RI/J V-Matrix + Cholesky decomp.... done (  0.0 sec)
Calculating Nuclear repulsion               ... done (  0.0 sec) ENN=    490.611166006461 Eh

SHARK setup successfully completed in   0.3 seconds

Maximum memory used throughout the entire GTOINT-calculation: 12.7 MB


           ************************************************************
           *        Program running with 4 parallel MPI-processes     *
           *              working on a common directory               *
           ************************************************************

Diagonalization of the overlap matrix:
Smallest eigenvalue                        ... 5.346e-04
Time for diagonalization                   ...    0.006 sec
Threshold for overlap eigenvalues          ... 1.000e-08
Number of eigenvalues below threshold      ... 0
Time for construction of square roots      ...    0.002 sec
Total time needed                          ...    0.008 sec

-------------------
DFT GRID GENERATION
-------------------

General Integration Accuracy     IntAcc      ... 4.959
Radial Grid Type                 RadialGrid  ... OptM3 with GC (2021)
Angular Grid (max. ang.)         AngularGrid ... 6 (Lebedev-590)
Angular grid pruning method      GridPruning ... 4 (adaptive)
Weight generation scheme         WeightScheme... Becke
Basis function cutoff            BFCut       ... 1.0000e-11
Integration weight cutoff        WCut        ... 1.0000e-14
Angular grids for H and He will be reduced by one unit
Partially contracted basis set               ... off
Rotationally invariant grid construction     ... off

Total number of grid points                  ...   212139
Total number of batches                      ...     3324
Average number of points per batch           ...       63
Average number of grid points per atom       ...    11786
Time for grid setup =    2.981 sec

--------------------
COSX GRID GENERATION
--------------------

GRIDX 1
-------
General Integration Accuracy     IntAcc      ... 4.020
Radial Grid Type                 RadialGrid  ... OptM3 with GC (2021)
Angular Grid (max. ang.)         AngularGrid ... 2 (Lebedev-110)
Angular grid pruning method      GridPruning ... 4 (adaptive)
Weight generation scheme         WeightScheme... Becke
Basis function cutoff            BFCut       ... 1.0000e-11
Integration weight cutoff        WCut        ... 1.0000e-14
Angular grids for H and He will be reduced by one unit
Partially contracted basis set               ... on
Rotationally invariant grid construction     ... off

Total number of grid points                  ...    23980
Total number of batches                      ...      385
Average number of points per batch           ...       62
Average number of grid points per atom       ...     1332
UseSFitting                                  ... on

GRIDX 2
-------
General Integration Accuracy     IntAcc      ... 4.338
Radial Grid Type                 RadialGrid  ... OptM3 with GC (2021)
Angular Grid (max. ang.)         AngularGrid ... 3 (Lebedev-194)
Angular grid pruning method      GridPruning ... 4 (adaptive)
Weight generation scheme         WeightScheme... Becke
Basis function cutoff            BFCut       ... 1.0000e-11
Integration weight cutoff        WCut        ... 1.0000e-14
Angular grids for H and He will be reduced by one unit
Partially contracted basis set               ... on
Rotationally invariant grid construction     ... off

Total number of grid points                  ...    52715
Total number of batches                      ...      832
Average number of points per batch           ...       63
Average number of grid points per atom       ...     2929
UseSFitting                                  ... on

GRIDX 3
-------
General Integration Accuracy     IntAcc      ... 4.871
Radial Grid Type                 RadialGrid  ... OptM3 with GC (2021)
Angular Grid (max. ang.)         AngularGrid ... 4 (Lebedev-302)
Angular grid pruning method      GridPruning ... 4 (adaptive)
Weight generation scheme         WeightScheme... Becke
Basis function cutoff            BFCut       ... 1.0000e-11
Integration weight cutoff        WCut        ... 1.0000e-14
Angular grids for H and He will be reduced by one unit
Partially contracted basis set               ... on
Rotationally invariant grid construction     ... off

Total number of grid points                  ...    99332
Total number of batches                      ...     1560
Average number of points per batch           ...       63
Average number of grid points per atom       ...     5518
UseSFitting                                  ... on

Time for X-Grid setup             =    1.030 sec


--------------------
CPCM SOLVATION MODEL
--------------------
CPCM parameters:
  Epsilon                                         ...      80.4000
  Refrac                                          ...       1.3300
  Rsolv                                           ...       1.3000
  Surface type                                    ... GAUSSIAN VDW
  Epsilon function type                           ...         CPCM
Radii:
 Radius for C  used is    3.8550 Bohr (=   2.0400 Ang.)
 Radius for H  used is    2.4944 Bohr (=   1.3200 Ang.)
 Radius for O  used is    3.4469 Bohr (=   1.8240 Ang.)
Calculating surface                               ...        done! (  0.0s)
GEPOL surface points                              ...         1006
GEPOL Volume                                      ...    1161.8967
GEPOL Surface-area                                ...     638.0573
Calculating surface distance matrix               ...        done! (  0.0s)
Performing Cholesky decomposition & store         ...        done! (  0.0s)
Overall time for CPCM initialization              ...                 0.0s
--------------
SCF ITERATIONS
--------------
ITER       Energy         Delta-E        Max-DP      RMS-DP      [F,P]     Damp
               ***  Starting incremental Fock matrix formation  ***
  0   -460.0197705574   0.000000000000 0.00645772  0.00017744  0.0304106 0.7000
                      *** Initiating the SOSCF procedure ***
                      *** Re-Reading the Fockian *** 
                      *** Removing any level shift *** 
ITER      Energy       Delta-E        Grad      Rot      Max-DP    RMS-DP
  1   -460.02056091  -0.0007903493  0.001729  0.001729  0.020143  0.000580
               *** Restarting incremental Fock matrix formation ***
  2   -460.02276564  -0.0022047328  0.001030  0.001861  0.005861  0.000166
  3   -460.02283930  -0.0000736634  0.000194  0.000909  0.001704  0.000053
  4   -460.02283684   0.0000024600  0.000413  0.000584  0.001142  0.000030
  5   -460.02284147  -0.0000046288  0.000017  0.000058  0.000080  0.000004
  6   -460.02284146   0.0000000087  0.000024  0.000039  0.000051  0.000002
  7   -460.02284149  -0.0000000305  0.000003  0.000009  0.000010  0.000000
  8   -460.02284150  -0.0000000021  0.000003  0.000007  0.000007  0.000000
                 **** Energy Check signals convergence ****
              ***Rediagonalizing the Fockian in SOSCF/NRSCF***

               *****************************************************
               *                     SUCCESS                       *
               *           SCF CONVERGED AFTER   9 CYCLES          *
               *****************************************************

Old exchange energy                            =    -12.266799085 Eh
New exchange energy                            =    -12.266800068 Eh
Exchange energy change after final integration =     -0.000000983 Eh
Total energy after final integration           =   -460.022842481 Eh
Final COS-X integration done in                =     3.914 sec
Total Energy       :         -460.02284248 Eh          -12517.85794 eV
  Last Energy change         ...   -2.3450e-09  Tolerance :   1.0000e-08
  Last MAX-Density change    ...    2.2447e-15  Tolerance :   1.0000e-07
             **** THE GBW FILE WAS UPDATED (Q2_2e_0H_B3LYP_631Gd_opt.gbw) ****
             **** DENSITY Q2_2e_0H_B3LYP_631Gd_opt.scfp WAS UPDATED ****
             **** ENERGY FILE WAS UPDATED (Q2_2e_0H_B3LYP_631Gd_opt.en.tmp) ****
             **** THE GBW FILE WAS UPDATED (Q2_2e_0H_B3LYP_631Gd_opt.gbw) ****
             **** DENSITY Q2_2e_0H_B3LYP_631Gd_opt.scfp WAS UPDATED ****
Total SCF time: 0 days 0 hours 0 min 30 sec 

Maximum memory used throughout the entire SCF-calculation: 59.4 MB

-------------------------   --------------------
FINAL SINGLE POINT ENERGY      -460.022842481359
-------------------------   --------------------


           ************************************************************
           *        Program running with 4 parallel MPI-processes     *
           *              working on a common directory               *
           ************************************************************
------------------------------------------------------------------------------
                         ORCA SCF GRADIENT CALCULATION
------------------------------------------------------------------------------

 ... reading COSX grid (gridx3)
Gradient of the Kohn-Sham DFT energy:
Kohn-Sham wavefunction type      ... RKS
Hartree-Fock exchange scaling    ...    0.200
Number of operators              ...    1
Number of atoms                  ...   18
Basis set dimensions             ...  156
Integral neglect threshold       ... 2.5e-11
Integral primitive cutoff        ... 2.5e-12
SHARK Integral package           ... ON

Nuc. rep. gradient       (SHARK) ... done (  0.0 sec)
HCore & Overlap gradient (SHARK) ... done (  0.1 sec)
RI-J gradient            (SHARK) ... done (  0.4 sec)
COSX-gradient                    ... done (  4.7 sec)
Exchange-correlation gradient    ... done

------------------
CARTESIAN GRADIENT
------------------

   1   C   :    0.000042126   -0.001210436    0.000051094
   2   C   :   -0.000047591    0.000177228    0.000003837
   3   C   :    0.000267745   -0.000432528    0.000081711
   4   C   :   -0.000400400   -0.000282077    0.000263500
   5   H   :    0.000007725    0.000020120   -0.000043778
   6   H   :   -0.000083348    0.000052569   -0.000022730
   7   C   :   -0.000475216    0.000826713    0.000020262
   8   O   :    0.000041844   -0.000571631   -0.000467743
   9   C   :    0.000611401    0.001120910   -0.000684725
  10   O   :   -0.000114153   -0.000130588    0.000339166
  11   C   :    0.000768086    0.000790404    0.001561868
  12   H   :   -0.000756510   -0.000191351   -0.000200613
  13   H   :   -0.000197637    0.000056860   -0.000490878
  14   H   :   -0.000269545   -0.000292847   -0.000527110
  15   C   :   -0.000288287    0.000428455    0.000212043
  16   H   :    0.000521387   -0.000373221    0.000079943
  17   H   :    0.000198836   -0.000295594   -0.000059255
  18   H   :    0.000163148    0.000293326   -0.000120704

Difference to translation invariance:
           :   -0.0000103892   -0.0000136871   -0.0000041117

Difference to rotation invariance:
           :    0.0008197610   -0.0018071995   -0.0000215447

Norm of the cartesian gradient     ...    0.0034353225
RMS gradient                       ...    0.0004674882
MAX gradient                       ...    0.0015618677

-------
TIMINGS
-------

Total SCF gradient time            ...        8.507 sec

One electron gradient       ....       0.080 sec  (  0.9%)
RI-J Coulomb gradient       ....       0.411 sec  (  4.8%)
COSX gradient               ....       4.661 sec  ( 54.8%)
XC gradient                 ....       2.264 sec  ( 26.6%)
CPCM gradient               ....       0.247 sec  (  2.9%)
   A-Matrix (El+Nuc)        ....       0.050 sec  (  0.6%)
   Potential                ....       0.197 sec  (  2.3%)

Maximum memory used throughout the entire SCFGRAD-calculation: 45.9 MB
------------------------------------------------------------------------------
                         ORCA GEOMETRY RELAXATION STEP
------------------------------------------------------------------------------

Reading the OPT-File                    .... done
Getting information on internals        .... done
Copying old internal coords+grads       .... done
Making the new internal coordinates     .... (new redundants).... done
Validating the new internal coordinates .... (new redundants).... done
Calculating the B-matrix                .... done
Calculating the G,G- and P matrices     .... done
Transforming gradient to internals      .... done
Projecting the internal gradient        .... done
Number of atoms                         ....  18
Number of internal coordinates          ....  84
Current Energy                          ....  -460.022842481 Eh
Current gradient norm                   ....     0.003435322 Eh/bohr
Maximum allowed component of the step   ....  0.300
Current trust radius                    ....  0.300
Updating the Hessian (BFGS)             .... done
Forming the augmented Hessian           .... done
Diagonalizing the augmented Hessian     .... done
Last element of RFO vector              ....  0.477662358
Lowest eigenvalues of augmented Hessian:
 -0.001107834  0.000204524  0.001377727  0.011534906  0.017642835
Length of the computed step             ....  1.839256286
Warning: the length of the step is outside the trust region - taking restricted step instead
The input lambda is                     ....    -0.001108
   iter:   1  x=   -0.001255  g=22314.263131 f(x)=     3.292864
   iter:   2  x=   -0.001468  g= 6779.298809 f(x)=     1.442062
   iter:   3  x=   -0.001760  g= 2124.698635 f(x)=     0.619677
   iter:   4  x=   -0.002117  g=  712.665451 f(x)=     0.254877
   iter:   5  x=   -0.002461  g=  275.069271 f(x)=     0.094567
   iter:   6  x=   -0.002660  g=  137.306420 f(x)=     0.027317
   iter:   7  x=   -0.002703  g=   97.909691 f(x)=     0.004214
   iter:   8  x=   -0.002705  g=   91.444230 f(x)=     0.000141
   iter:   9  x=   -0.002705  g=   91.222954 f(x)=     0.000000
   iter:  10  x=   -0.002705  g=   91.222686 f(x)=     0.000000
The output lambda is                    ....    -0.002705 (10 iterations)
The final length of the internal step   ....  0.300000000
Converting the step to cartesian space:
 Initial RMS(Int)=    0.0327326835
Transforming coordinates:
 Iter   0:  RMS(Cart)=    0.0565537587 RMS(Int)=    1.8095001854
 Iter   1:  RMS(Cart)=    0.0027033795 RMS(Int)=    0.0020671147
 Iter   2:  RMS(Cart)=    0.0002837451 RMS(Int)=    0.0001756729
 Iter   3:  RMS(Cart)=    0.0000302076 RMS(Int)=    0.0000231887
 Iter   4:  RMS(Cart)=    0.0000032569 RMS(Int)=    0.0000021019
 Iter   5:  RMS(Cart)=    0.0000003483 RMS(Int)=    0.0000002670
 Iter   6:  RMS(Cart)=    0.0000000382 RMS(Int)=    0.0000000258
done
Storing new coordinates                 .... done

                                .--------------------.
          ----------------------|Geometry convergence|-------------------------
          Item                value                   Tolerance       Converged
          ---------------------------------------------------------------------
          Energy change      -0.0001008015            0.0000002000      NO
          RMS gradient        0.0003021295            0.0000080000      NO
          MAX gradient        0.0008729651            0.0000300000      NO
          RMS step            0.0327326835            0.0001000000      NO
          MAX step            0.1255736202            0.0002000000      NO
          ........................................................
          Max(Bonds)      0.0034      Max(Angles)    0.79
          Max(Dihed)        7.19      Max(Improp)    0.00
          ---------------------------------------------------------------------

The optimization has not yet converged - more geometry cycles are needed


    ---------------------------------------------------------------------------
                         Redundant Internal Coordinates
                            (Angstroem and degrees)

        Definition                    Value    dE/dq     Step     New-Value
    ----------------------------------------------------------------------------
     1. B(C   1,C   0)                1.4127  0.000873 -0.0034    1.4093   
     2. B(C   3,C   2)                1.4015 -0.000224 -0.0001    1.4014   
     3. B(H   4,C   2)                1.0945 -0.000023  0.0002    1.0947   
     4. B(H   5,C   3)                1.0943 -0.000088  0.0001    1.0944   
     5. B(C   6,C   2)                1.4263  0.000357  0.0015    1.4278   
     6. B(C   6,C   1)                1.4432  0.000310  0.0009    1.4441   
     7. B(O   7,C   6)                1.3101 -0.000039  0.0011    1.3112   
     8. B(C   8,C   3)                1.4267  0.000350  0.0017    1.4284   
     9. B(C   8,C   0)                1.4455 -0.000492  0.0003    1.4458   
    10. B(O   9,C   8)                1.3112 -0.000122  0.0006    1.3118   
    11. B(C  10,C   1)                1.5157  0.000553 -0.0028    1.5129   
    12. B(H  11,C  10)                1.1057  0.000324 -0.0016    1.1041   
    13. B(H  12,C  10)                1.0964 -0.000078 -0.0011    1.0952   
    14. B(H  13,C  10)                1.0956 -0.000563  0.0030    1.0987   
    15. B(C  14,C   0)                1.5175  0.000346 -0.0016    1.5160   
    16. B(H  15,C  14)                1.1012 -0.000369  0.0008    1.1020   
    17. B(H  16,C  14)                1.1018 -0.000276  0.0008    1.1026   
    18. B(H  17,C  14)                1.0948  0.000104  0.0001    1.0949   
    19. A(C   1,C   0,C   8)          122.47  0.000395    0.08    122.55   
    20. A(C   1,C   0,C  14)          121.02  0.000457   -0.68    120.34   
    21. A(C   8,C   0,C  14)          116.51 -0.000852    0.60    117.11   
    22. A(C   0,C   1,C   6)          122.68 -0.000427    0.22    122.89   
    23. A(C   6,C   1,C  10)          116.00 -0.000333    0.30    116.30   
    24. A(C   0,C   1,C  10)          121.32  0.000760   -0.52    120.81   
    25. A(C   3,C   2,H   4)          119.83 -0.000059   -0.03    119.79   
    26. A(H   4,C   2,C   6)          116.98 -0.000059   -0.04    116.94   
    27. A(C   3,C   2,C   6)          123.19  0.000117    0.07    123.26   
    28. A(H   5,C   3,C   8)          116.82 -0.000017    0.14    116.96   
    29. A(C   2,C   3,C   8)          123.42  0.000123    0.01    123.43   
    30. A(C   2,C   3,H   5)          119.77 -0.000106   -0.16    119.61   
    31. A(C   1,C   6,O   7)          123.02  0.000718    0.09    123.11   
    32. A(C   1,C   6,C   2)          114.17 -0.000031   -0.25    113.92   
    33. A(C   2,C   6,O   7)          122.81 -0.000687    0.16    122.97   
    34. A(C   3,C   8,O   9)          122.32 -0.000077    0.08    122.40   
    35. A(C   0,C   8,O   9)          123.60  0.000255    0.06    123.67   
    36. A(C   0,C   8,C   3)          114.07 -0.000179   -0.14    113.93   
    37. A(H  12,C  10,H  13)          109.24  0.000094    0.10    109.34   
    38. A(H  11,C  10,H  13)          106.47  0.000002   -0.31    106.16   
    39. A(C   1,C  10,H  13)          113.30  0.000307   -0.30    113.00   
    40. A(H  11,C  10,H  12)          105.25 -0.000584    0.79    106.04   
    41. A(C   1,C  10,H  12)          109.43  0.000132   -0.52    108.91   
    42. A(C   1,C  10,H  11)          112.78 -0.000016    0.35    113.14   
    43. A(H  16,C  14,H  17)          107.91 -0.000182   -0.11    107.80   
    44. A(H  15,C  14,H  17)          108.06 -0.000442    0.27    108.33   
    45. A(C   0,C  14,H  17)          107.91  0.000330    0.23    108.14   
    46. A(H  15,C  14,H  16)          106.06  0.000216   -0.22    105.85   
    47. A(C   0,C  14,H  16)          113.35 -0.000034   -0.00    113.35   
    48. A(C   0,C  14,H  15)          113.31  0.000066   -0.15    113.17   
    49. D(C   6,C   1,C   0,C  14)    179.26 -0.000061    0.68    179.94   
    50. D(C   6,C   1,C   0,C   8)     -0.74 -0.000104    1.19      0.44   
    51. D(C  10,C   1,C   0,C  14)      0.05 -0.000047    0.18      0.22   
    52. D(C  10,C   1,C   0,C   8)   -179.96 -0.000090    0.69   -179.27   
    53. D(H   5,C   3,C   2,H   4)     -0.33 -0.000046    0.31     -0.02   
    54. D(C   8,C   3,C   2,C   6)      0.53 -0.000088    0.39      0.92   
    55. D(H   5,C   3,C   2,C   6)   -179.56 -0.000006   -0.08   -179.64   
    56. D(C   8,C   3,C   2,H   4)    179.76 -0.000127    0.77    180.53   
    57. D(C   1,C   6,C   2,H   4)    179.72 -0.000035    0.29    180.01   
    58. D(O   7,C   6,C   1,C  10)      0.36  0.000264   -1.57     -1.20   
    59. D(C   1,C   6,C   2,C   3)     -1.03 -0.000073    0.67     -0.36   
    60. D(O   7,C   6,C   2,C   3)    178.99 -0.000183    1.27    180.26   
    61. D(O   7,C   6,C   1,C   0)   -178.89  0.000270   -2.03   -180.92   
    62. D(C   2,C   6,C   1,C  10)   -179.62  0.000153   -0.98   -180.59   
    63. D(C   2,C   6,C   1,C   0)      1.13  0.000159   -1.44     -0.31   
    64. D(O   7,C   6,C   2,H   4)     -0.26 -0.000145    0.89      0.63   
    65. D(O   9,C   8,C   3,H   5)     -0.15 -0.000170    0.51      0.36   
    66. D(C   0,C   8,C   3,H   5)   -179.95  0.000069   -0.22   -180.17   
    67. D(C   0,C   8,C   3,C   2)     -0.04  0.000148   -0.67     -0.71   
    68. D(O   9,C   8,C   0,C  14)      0.34  0.000150   -0.35     -0.00   
    69. D(O   9,C   8,C   0,C   1)   -179.65  0.000191   -0.83   -180.48   
    70. D(O   9,C   8,C   3,C   2)    179.76 -0.000091    0.05    179.82   
    71. D(C   3,C   8,C   0,C  14)   -179.86 -0.000093    0.39   -179.47   
    72. D(C   3,C   8,C   0,C   1)      0.15 -0.000052   -0.10      0.05   
    73. D(H  13,C  10,C   1,C   6)    152.81  0.000265   -6.84    145.97   
    74. D(H  13,C  10,C   1,C   0)    -27.93  0.000250   -6.37    -34.29   
    75. D(H  12,C  10,C   1,C   6)     30.64 -0.000164   -6.36     24.29   
    76. D(H  12,C  10,C   1,C   0)   -150.09 -0.000179   -5.89   -155.98   
    77. D(H  11,C  10,C   1,C   6)    -86.14  0.000486   -7.19    -93.33   
    78. D(H  11,C  10,C   1,C   0)     93.12  0.000471   -6.73     86.40   
    79. D(H  15,C  14,C   0,C   1)    -59.01 -0.000248    2.07    -56.95   
    80. D(H  17,C  14,C   0,C   8)      1.38  0.000080    1.20      2.58   
    81. D(H  17,C  14,C   0,C   1)   -178.63  0.000040    1.67   -176.95   
    82. D(H  16,C  14,C   0,C   8)   -118.06  0.000104    1.19   -116.87   
    83. D(H  16,C  14,C   0,C   1)     61.93  0.000064    1.67     63.60   
    84. D(H  15,C  14,C   0,C   8)    120.99 -0.000208    1.59    122.58   
    ----------------------------------------------------------------------------

         *************************************************************
         *                GEOMETRY OPTIMIZATION CYCLE  27            *
         *************************************************************
---------------------------------
CARTESIAN COORDINATES (ANGSTROEM)
---------------------------------
  C      0.697465    0.625374   -0.018375
  C     -0.711021    0.605004    0.026188
  C     -0.678051   -1.802064    0.060070
  C      0.722070   -1.784022    0.002365
  H     -1.208769   -2.758893    0.092891
  H      1.274984   -2.728444   -0.009079
  C     -1.476734   -0.618543    0.071443
  O     -2.786416   -0.642131    0.130660
  C      1.492845   -0.581889   -0.031997
  O      2.803703   -0.588543   -0.082444
  C     -1.505006    1.892775    0.022264
  H     -1.710066    2.272921   -0.993882
  H     -2.483119    1.707933    0.479095
  H     -1.001664    2.709011    0.558418
  C      1.443165    1.944392   -0.065803
  H      1.148966    2.578327   -0.917811
  H      1.294923    2.562840    0.834941
  H      2.513121    1.728164   -0.150844

----------------------------
CARTESIAN COORDINATES (A.U.)
----------------------------
  NO LB      ZA    FRAG     MASS         X           Y           Z
   0 C     6.0000    0    12.011    1.318018    1.181786   -0.034724
   1 C     6.0000    0    12.011   -1.343635    1.143292    0.049487
   2 C     6.0000    0    12.011   -1.281330   -3.405407    0.113516
   3 C     6.0000    0    12.011    1.364514   -3.371313    0.004469
   4 H     1.0000    0     1.008   -2.284242   -5.213553    0.175538
   5 H     1.0000    0     1.008    2.409370   -5.156012   -0.017156
   6 C     6.0000    0    12.011   -2.790623   -1.168877    0.135008
   7 O     8.0000    0    15.999   -5.265563   -1.213452    0.246911
   8 C     6.0000    0    12.011    2.821069   -1.099610   -0.060466
   9 O     8.0000    0    15.999    5.298231   -1.112184   -0.155796
  10 C     6.0000    0    12.011   -2.844049    3.576827    0.042072
  11 H     1.0000    0     1.008   -3.231557    4.295198   -1.878164
  12 H     1.0000    0     1.008   -4.692415    3.227526    0.905358
  13 H     1.0000    0     1.008   -1.892871    5.119289    1.055257
  14 C     6.0000    0    12.011    2.727186    3.674368   -0.124349
  15 H     1.0000    0     1.008    2.171231    4.872331   -1.734412
  16 H     1.0000    0     1.008    2.447049    4.843065    1.577809
  17 H     1.0000    0     1.008    4.749111    3.265756   -0.285054

--------------------------------
INTERNAL COORDINATES (ANGSTROEM)
--------------------------------
 C      0   0   0     0.000000000000     0.00000000     0.00000000
 C      1   0   0     1.409337843512     0.00000000     0.00000000
 C      2   1   0     2.407532145749    90.06930252     0.00000000
 C      3   2   1     1.401425115365    90.01322147   359.45087445
 H      3   2   1     1.094651144104   150.19350196   179.76215685
 H      4   3   2     1.094430521132   119.60763728   180.15547546
 C      3   2   1     1.427846980087    33.25133442   179.74838419
 O      7   3   2     1.311231664249   122.96655290   180.62207934
 C      4   3   2     1.428425743653   123.43019472     0.71337921
 O      9   4   3     1.311844819479   122.40146357   179.81762281
 C      2   1   3     1.512872525725   120.80496550   180.44933603
 H     11   2   1     1.104133806447   113.13644598    86.39303416
 H     11   2   1     1.095247425363   108.90215484   204.01834383
 H     11   2   1     1.098660556044   112.99728142   325.71204594
 C      1   2   3     1.515957009466   120.34250298   179.78744890
 H     15   1   2     1.101973047515   113.16638316   303.05607025
 H     15   1   2     1.102629703302   113.34889440    63.60051656
 H     15   1   2     1.094894420672   108.13726102   183.05067183

---------------------------
INTERNAL COORDINATES (A.U.)
---------------------------
 C      0   0   0     0.000000000000     0.00000000     0.00000000
 C      1   0   0     2.663262554408     0.00000000     0.00000000
 C      2   1   0     4.549576414078    90.06930252     0.00000000
 C      3   2   1     2.648309665238    90.01322147   359.45087445
 H      3   2   1     2.068590874540   150.19350196   179.76215685
 H      4   3   2     2.068173957543   119.60763728   180.15547546
 C      3   2   1     2.698239753511    33.25133442   179.74838419
 O      7   3   2     2.477868743556   122.96655290   180.62207934
 C      4   3   2     2.699333458146   123.43019472     0.71337921
 O      9   4   3     2.479027439019   122.40146357   179.81762281
 C      2   1   3     2.858914749153   120.80496550   180.44933603
 H     11   2   1     2.086510509388   113.13644598    86.39303416
 H     11   2   1     2.069717682819   108.90215484   204.01834383
 H     11   2   1     2.076167565066   112.99728142   325.71204594
 C      1   2   3     2.864743578690   120.34250298   179.78744890
 H     15   1   2     2.082427266767   113.16638316   303.05607025
 H     15   1   2     2.083668166368   113.34889440    63.60051656
 H     15   1   2     2.069050600628   108.13726102   183.05067183


           ************************************************************
           *        Program running with 4 parallel MPI-processes     *
           *              working on a common directory               *
           ************************************************************
------------------------------------------------------------------------------
                   ___                                                        
                  /   \      - P O W E R E D   B Y -                         
                 /     \                                                     
                 |  |  |   _    _      __       _____    __    __             
                 |  |  |  | |  | |    /  \     |  _  \  |  |  /  |          
                  \  \/   | |  | |   /    \    | | | |  |  | /  /          
                 / \  \   | |__| |  /  /\  \   | |_| |  |  |/  /          
                |  |  |   |  __  | /  /__\  \  |    /   |      \           
                |  |  |   | |  | | |   __   |  |    \   |  |\   \          
                \     /   | |  | | |  |  |  |  | |\  \  |  | \   \       
                 \___/    |_|  |_| |__|  |__|  |_| \__\ |__|  \__/        
                                                                              
                      - O R C A' S   B I G   F R I E N D -                    
                                      &                                       
                       - I N T E G R A L  F E E D E R -                       
                                                                              
 v1 FN, 2020, v2 2021                                                         
------------------------------------------------------------------------------


Reading SHARK input file Q2_2e_0H_B3LYP_631Gd_opt.SHARKINP.tmp ... ok
----------------------
SHARK INTEGRAL PACKAGE
----------------------

Number of atoms                             ...     18
Number of basis functions                   ...    156
Number of shells                            ...     76
Maximum angular momentum                    ...      2
Integral batch strategy                     ... SHARK/LIBINT Hybrid
RI-J (if used) integral strategy            ... SPLIT-RIJ (Revised 2003 algorithm where possible)
Printlevel                                  ...      1
Contraction scheme used                     ... SEGMENTED contraction
Coulomb Range Separation                    ... NOT USED
Exchange Range Separation                   ... NOT USED
Finite Nucleus Model                        ... NOT USED
Auxiliary Coulomb fitting basis             ... AVAILABLE
   # of basis functions in Aux-J            ...    578
   # of shells in Aux-J                     ...    190
   Maximum angular momentum in Aux-J        ...      4
Auxiliary J/K fitting basis                 ... NOT available
Auxiliary Correlation fitting basis         ... NOT available
Auxiliary 'external' fitting basis          ... NOT available
Integral threshold                          ...     2.500000e-11
Primitive cut-off                           ...     2.500000e-12
Primitive pair pre-selection threshold      ...     2.500000e-12

Calculating pre-screening integrals         ... done (  0.1 sec) Dimension = 76
Organizing shell pair data                  ... done (  0.0 sec)
Shell pair information
Total number of shell pairs                 ...      2926
Shell pairs after pre-screening             ...      2718
Total number of primitive shell pairs       ...     16887
Primitive shell pairs kept                  ...     10022
          la=0 lb=0:    965 shell pairs
          la=1 lb=0:    884 shell pairs
          la=1 lb=1:    207 shell pairs
          la=2 lb=0:    414 shell pairs
          la=2 lb=1:    196 shell pairs
          la=2 lb=2:     52 shell pairs

Calculating one electron integrals          ... done (  0.0 sec)
Calculating RI/J V-Matrix + Cholesky decomp.... done (  0.0 sec)
Calculating Nuclear repulsion               ... done (  0.0 sec) ENN=    490.710157500750 Eh

SHARK setup successfully completed in   0.3 seconds

Maximum memory used throughout the entire GTOINT-calculation: 12.7 MB


           ************************************************************
           *        Program running with 4 parallel MPI-processes     *
           *              working on a common directory               *
           ************************************************************

Diagonalization of the overlap matrix:
Smallest eigenvalue                        ... 5.344e-04
Time for diagonalization                   ...    0.005 sec
Threshold for overlap eigenvalues          ... 1.000e-08
Number of eigenvalues below threshold      ... 0
Time for construction of square roots      ...    0.002 sec
Total time needed                          ...    0.008 sec

-------------------
DFT GRID GENERATION
-------------------

General Integration Accuracy     IntAcc      ... 4.959
Radial Grid Type                 RadialGrid  ... OptM3 with GC (2021)
Angular Grid (max. ang.)         AngularGrid ... 6 (Lebedev-590)
Angular grid pruning method      GridPruning ... 4 (adaptive)
Weight generation scheme         WeightScheme... Becke
Basis function cutoff            BFCut       ... 1.0000e-11
Integration weight cutoff        WCut        ... 1.0000e-14
Angular grids for H and He will be reduced by one unit
Partially contracted basis set               ... off
Rotationally invariant grid construction     ... off

Total number of grid points                  ...   212126
Total number of batches                      ...     3324
Average number of points per batch           ...       63
Average number of grid points per atom       ...    11785
Time for grid setup =    2.933 sec

--------------------
COSX GRID GENERATION
--------------------

GRIDX 1
-------
General Integration Accuracy     IntAcc      ... 4.020
Radial Grid Type                 RadialGrid  ... OptM3 with GC (2021)
Angular Grid (max. ang.)         AngularGrid ... 2 (Lebedev-110)
Angular grid pruning method      GridPruning ... 4 (adaptive)
Weight generation scheme         WeightScheme... Becke
Basis function cutoff            BFCut       ... 1.0000e-11
Integration weight cutoff        WCut        ... 1.0000e-14
Angular grids for H and He will be reduced by one unit
Partially contracted basis set               ... on
Rotationally invariant grid construction     ... off

Total number of grid points                  ...    23977
Total number of batches                      ...      384
Average number of points per batch           ...       62
Average number of grid points per atom       ...     1332
UseSFitting                                  ... on

GRIDX 2
-------
General Integration Accuracy     IntAcc      ... 4.338
Radial Grid Type                 RadialGrid  ... OptM3 with GC (2021)
Angular Grid (max. ang.)         AngularGrid ... 3 (Lebedev-194)
Angular grid pruning method      GridPruning ... 4 (adaptive)
Weight generation scheme         WeightScheme... Becke
Basis function cutoff            BFCut       ... 1.0000e-11
Integration weight cutoff        WCut        ... 1.0000e-14
Angular grids for H and He will be reduced by one unit
Partially contracted basis set               ... on
Rotationally invariant grid construction     ... off

Total number of grid points                  ...    52707
Total number of batches                      ...      832
Average number of points per batch           ...       63
Average number of grid points per atom       ...     2928
UseSFitting                                  ... on

GRIDX 3
-------
General Integration Accuracy     IntAcc      ... 4.871
Radial Grid Type                 RadialGrid  ... OptM3 with GC (2021)
Angular Grid (max. ang.)         AngularGrid ... 4 (Lebedev-302)
Angular grid pruning method      GridPruning ... 4 (adaptive)
Weight generation scheme         WeightScheme... Becke
Basis function cutoff            BFCut       ... 1.0000e-11
Integration weight cutoff        WCut        ... 1.0000e-14
Angular grids for H and He will be reduced by one unit
Partially contracted basis set               ... on
Rotationally invariant grid construction     ... off

Total number of grid points                  ...    99328
Total number of batches                      ...     1560
Average number of points per batch           ...       63
Average number of grid points per atom       ...     5518
UseSFitting                                  ... on

Time for X-Grid setup             =    1.035 sec


--------------------
CPCM SOLVATION MODEL
--------------------
CPCM parameters:
  Epsilon                                         ...      80.4000
  Refrac                                          ...       1.3300
  Rsolv                                           ...       1.3000
  Surface type                                    ... GAUSSIAN VDW
  Epsilon function type                           ...         CPCM
Radii:
 Radius for C  used is    3.8550 Bohr (=   2.0400 Ang.)
 Radius for H  used is    2.4944 Bohr (=   1.3200 Ang.)
 Radius for O  used is    3.4469 Bohr (=   1.8240 Ang.)
Calculating surface                               ...        done! (  0.0s)
GEPOL surface points                              ...         1005
GEPOL Volume                                      ...    1160.3302
GEPOL Surface-area                                ...     637.0696
Calculating surface distance matrix               ...        done! (  0.0s)
Performing Cholesky decomposition & store         ...        done! (  0.0s)
Overall time for CPCM initialization              ...                 0.0s
--------------
SCF ITERATIONS
--------------
ITER       Energy         Delta-E        Max-DP      RMS-DP      [F,P]     Damp
               ***  Starting incremental Fock matrix formation  ***
  0   -460.0195455463   0.000000000000 0.00730353  0.00019769  0.0297029 0.7000
                      *** Initiating the SOSCF procedure ***
                      *** Re-Reading the Fockian *** 
                      *** Removing any level shift *** 
ITER      Energy       Delta-E        Grad      Rot      Max-DP    RMS-DP
  1   -460.02043343  -0.0008878849  0.001704  0.001704  0.022853  0.000646
               *** Restarting incremental Fock matrix formation ***
  2   -460.02290798  -0.0024745441  0.001020  0.001742  0.005695  0.000181
  3   -460.02299125  -0.0000832718  0.000275  0.001428  0.001656  0.000058
  4   -460.02298792   0.0000033295  0.000564  0.000921  0.001087  0.000033
  5   -460.02299391  -0.0000059885  0.000020  0.000074  0.000114  0.000004
  6   -460.02299390   0.0000000072  0.000028  0.000052  0.000061  0.000002
  7   -460.02299393  -0.0000000309  0.000005  0.000016  0.000017  0.000001
  8   -460.02299393  -0.0000000001  0.000006  0.000009  0.000010  0.000000
                  ***Gradient check signals convergence***
              ***Rediagonalizing the Fockian in SOSCF/NRSCF***

               *****************************************************
               *                     SUCCESS                       *
               *           SCF CONVERGED AFTER   9 CYCLES          *
               *****************************************************

Old exchange energy                            =    -12.266729139 Eh
New exchange energy                            =    -12.266730242 Eh
Exchange energy change after final integration =     -0.000001103 Eh
Total energy after final integration           =   -460.022995032 Eh
Final COS-X integration done in                =     3.888 sec
Total Energy       :         -460.02299503 Eh          -12517.86209 eV
  Last Energy change         ...    6.5342e-10  Tolerance :   1.0000e-08
  Last MAX-Density change    ...    3.5527e-15  Tolerance :   1.0000e-07
             **** THE GBW FILE WAS UPDATED (Q2_2e_0H_B3LYP_631Gd_opt.gbw) ****
             **** DENSITY Q2_2e_0H_B3LYP_631Gd_opt.scfp WAS UPDATED ****
             **** ENERGY FILE WAS UPDATED (Q2_2e_0H_B3LYP_631Gd_opt.en.tmp) ****
             **** THE GBW FILE WAS UPDATED (Q2_2e_0H_B3LYP_631Gd_opt.gbw) ****
             **** DENSITY Q2_2e_0H_B3LYP_631Gd_opt.scfp WAS UPDATED ****
Total SCF time: 0 days 0 hours 0 min 30 sec 

Maximum memory used throughout the entire SCF-calculation: 59.3 MB

-------------------------   --------------------
FINAL SINGLE POINT ENERGY      -460.022995032311
-------------------------   --------------------


           ************************************************************
           *        Program running with 4 parallel MPI-processes     *
           *              working on a common directory               *
           ************************************************************
------------------------------------------------------------------------------
                         ORCA SCF GRADIENT CALCULATION
------------------------------------------------------------------------------

 ... reading COSX grid (gridx3)
Gradient of the Kohn-Sham DFT energy:
Kohn-Sham wavefunction type      ... RKS
Hartree-Fock exchange scaling    ...    0.200
Number of operators              ...    1
Number of atoms                  ...   18
Basis set dimensions             ...  156
Integral neglect threshold       ... 2.5e-11
Integral primitive cutoff        ... 2.5e-12
SHARK Integral package           ... ON

Nuc. rep. gradient       (SHARK) ... done (  0.0 sec)
HCore & Overlap gradient (SHARK) ... done (  0.1 sec)
RI-J gradient            (SHARK) ... done (  0.4 sec)
COSX-gradient                    ... done (  4.6 sec)
Exchange-correlation gradient    ... done

------------------
CARTESIAN GRADIENT
------------------

   1   C   :   -0.001339834   -0.000282825    0.000871176
   2   C   :    0.001980612    0.001248295   -0.000312061
   3   C   :    0.001813802   -0.001126810   -0.000067804
   4   C   :   -0.001110999   -0.001178311   -0.000308058
   5   H   :   -0.000091813   -0.000009508    0.000007299
   6   H   :   -0.000270382   -0.000174659    0.000067696
   7   C   :   -0.000987036    0.000967273   -0.001087880
   8   O   :   -0.000824822    0.000144310    0.000638792
   9   C   :    0.000346969    0.001509973    0.000655515
  10   O   :    0.000877691   -0.000349702   -0.000331816
  11   C   :    0.000184124   -0.001145926   -0.000992138
  12   H   :   -0.000462817   -0.000244516    0.000588371
  13   H   :    0.000184344   -0.000135811   -0.000153310
  14   H   :    0.000839810    0.000408032   -0.000015529
  15   C   :   -0.001312212    0.000017363    0.000506939
  16   H   :   -0.000053766    0.000129275   -0.000231446
  17   H   :    0.000137712    0.000076214    0.000043629
  18   H   :    0.000086851    0.000134692    0.000110832

Difference to translation invariance:
           :   -0.0000017659   -0.0000126404   -0.0000097919

Difference to rotation invariance:
           :    0.0007689413   -0.0021077860    0.0010515564

Norm of the cartesian gradient     ...    0.0054463761
RMS gradient                       ...    0.0007411579
MAX gradient                       ...    0.0019806124

-------
TIMINGS
-------

Total SCF gradient time            ...        8.380 sec

One electron gradient       ....       0.069 sec  (  0.8%)
RI-J Coulomb gradient       ....       0.401 sec  (  4.8%)
COSX gradient               ....       4.617 sec  ( 55.1%)
XC gradient                 ....       2.282 sec  ( 27.2%)
CPCM gradient               ....       0.275 sec  (  3.3%)
   A-Matrix (El+Nuc)        ....       0.080 sec  (  1.0%)
   Potential                ....       0.194 sec  (  2.3%)

Maximum memory used throughout the entire SCFGRAD-calculation: 46.4 MB
------------------------------------------------------------------------------
                         ORCA GEOMETRY RELAXATION STEP
------------------------------------------------------------------------------

Reading the OPT-File                    .... done
Getting information on internals        .... done
Copying old internal coords+grads       .... done
Making the new internal coordinates     .... (new redundants).... done
Validating the new internal coordinates .... (new redundants).... done
Calculating the B-matrix                .... done
Calculating the G,G- and P matrices     .... done
Transforming gradient to internals      .... done
Projecting the internal gradient        .... done
Number of atoms                         ....  18
Number of internal coordinates          ....  84
Current Energy                          ....  -460.022995032 Eh
Current gradient norm                   ....     0.005446376 Eh/bohr
Maximum allowed component of the step   ....  0.300
Current trust radius                    ....  0.300
Updating the Hessian (BFGS)             .... done
Forming the augmented Hessian           .... done
Diagonalizing the augmented Hessian     .... done
Last element of RFO vector              ....  0.000129655
Lowest eigenvalues of augmented Hessian:
 -6.813277945 -0.000247547  0.001041492  0.001947929  0.017114501
Warning: RFO finds a terribly low value for the scaling factor
Trying a QUASI-NEWTON step instead
Doing a quasi-Newton Step:
Inverting the Hessian                   .... done
Computing the step                      .... done
Length of the computed step             ....  0.504303258
Warning: the length of the step is outside the trust region - QNStep is scaled down
Converting the step to cartesian space:
 Initial RMS(Int)=    0.0327326835
Transforming coordinates:
 Iter   0:  RMS(Cart)=    0.0539959525 RMS(Int)=    0.6858714665
 Iter   1:  RMS(Cart)=    0.0027398225 RMS(Int)=    0.0021087426
 Iter   2:  RMS(Cart)=    0.0002934954 RMS(Int)=    0.0001830073
 Iter   3:  RMS(Cart)=    0.0000317299 RMS(Int)=    0.0000243427
 Iter   4:  RMS(Cart)=    0.0000034860 RMS(Int)=    0.0000022778
 Iter   5:  RMS(Cart)=    0.0000003798 RMS(Int)=    0.0000002907
 Iter   6:  RMS(Cart)=    0.0000000426 RMS(Int)=    0.0000000293
done
Storing new coordinates                 .... done

                                .--------------------.
          ----------------------|Geometry convergence|-------------------------
          Item                value                   Tolerance       Converged
          ---------------------------------------------------------------------
          Energy change      -0.0001525510            0.0000002000      NO
          RMS gradient        0.0005545602            0.0000080000      NO
          MAX gradient        0.0021741888            0.0000300000      NO
          RMS step            0.0327326835            0.0001000000      NO
          MAX step            0.1277137561            0.0002000000      NO
          ........................................................
          Max(Bonds)      0.0022      Max(Angles)    0.85
          Max(Dihed)        7.32      Max(Improp)    0.00
          ---------------------------------------------------------------------

The optimization has not yet converged - more geometry cycles are needed


    ---------------------------------------------------------------------------
                         Redundant Internal Coordinates
                            (Angstroem and degrees)

        Definition                    Value    dE/dq     Step     New-Value
    ----------------------------------------------------------------------------
     1. B(C   1,C   0)                1.4093 -0.002174 -0.0016    1.4077   
     2. B(C   3,C   2)                1.4014 -0.000508  0.0013    1.4027   
     3. B(H   4,C   2)                1.0947  0.000055 -0.0001    1.0946   
     4. B(H   5,C   3)                1.0944  0.000010  0.0000    1.0945   
     5. B(C   6,C   2)                1.4278  0.001490 -0.0012    1.4266   
     6. B(C   6,C   1)                1.4441  0.000205  0.0006    1.4447   
     7. B(O   7,C   6)                1.3112  0.000855  0.0008    1.3120   
     8. B(C   8,C   3)                1.4284  0.001733 -0.0014    1.4270   
     9. B(C   8,C   0)                1.4458  0.000466  0.0011    1.4469   
    10. B(O   9,C   8)                1.3118  0.000887  0.0003    1.3121   
    11. B(C  10,C   1)                1.5129 -0.001330 -0.0013    1.5115   
    12. B(H  11,C  10)                1.1041 -0.000560 -0.0006    1.1035   
    13. B(H  12,C  10)                1.0952 -0.000205 -0.0006    1.0947   
    14. B(H  13,C  10)                1.0987  0.000702  0.0022    1.1009   
    15. B(C  14,C   0)                1.5160 -0.000271 -0.0015    1.5144   
    16. B(H  15,C  14)                1.1020  0.000293  0.0010    1.1030   
    17. B(H  16,C  14)                1.1026  0.000022  0.0004    1.1030   
    18. B(H  17,C  14)                1.0949  0.000061 -0.0002    1.0947   
    19. A(C   1,C   0,C   8)          122.55  0.000411   -0.14    122.41   
    20. A(C   1,C   0,C  14)          120.34 -0.001860   -0.16    120.18   
    21. A(C   8,C   0,C  14)          117.11  0.001448    0.29    117.40   
    22. A(C   0,C   1,C   6)          122.90  0.000813    0.13    123.03   
    23. A(C   6,C   1,C  10)          116.30 -0.000152    0.37    116.67   
    24. A(C   0,C   1,C  10)          120.80 -0.000661   -0.50    120.31   
    25. A(C   3,C   2,H   4)          119.79  0.000111   -0.01    119.78   
    26. A(H   4,C   2,C   6)          116.94 -0.000084    0.03    116.98   
    27. A(C   3,C   2,C   6)          123.26 -0.000027   -0.01    123.25   
    28. A(H   5,C   3,C   8)          116.96  0.000397   -0.06    116.90   
    29. A(C   2,C   3,C   8)          123.43 -0.000092   -0.02    123.41   
    30. A(C   2,C   3,H   5)          119.61 -0.000306    0.07    119.68   
    31. A(C   1,C   6,O   7)          123.11  0.000086   -0.12    122.99   
    32. A(C   1,C   6,C   2)          113.92 -0.000589   -0.02    113.90   
    33. A(C   2,C   6,O   7)          122.97  0.000500    0.13    123.10   
    34. A(C   3,C   8,O   9)          122.40 -0.000183    0.09    122.49   
    35. A(C   0,C   8,O   9)          123.66  0.000700   -0.18    123.49   
    36. A(C   0,C   8,C   3)          113.93 -0.000520    0.09    114.02   
    37. A(H  12,C  10,H  13)          109.33  0.000468    0.01    109.34   
    38. A(H  11,C  10,H  13)          106.17  0.000061   -0.42    105.75   
    39. A(C   1,C  10,H  13)          113.00 -0.000561   -0.27    112.72   
    40. A(H  11,C  10,H  12)          106.03 -0.000255    0.85    106.88   
    41. A(C   1,C  10,H  12)          108.90 -0.000182   -0.45    108.45   
    42. A(C   1,C  10,H  11)          113.14  0.000504    0.31    113.45   
    43. A(H  16,C  14,H  17)          107.79 -0.000198    0.32    108.12   
    44. A(H  15,C  14,H  17)          108.33 -0.000055    0.27    108.60   
    45. A(C   0,C  14,H  17)          108.14  0.000145   -0.07    108.06   
    46. A(H  15,C  14,H  16)          105.85 -0.000012   -0.29    105.56   
    47. A(C   0,C  14,H  16)          113.35  0.000212   -0.11    113.24   
    48. A(C   0,C  14,H  15)          113.17 -0.000113   -0.09    113.08   
    49. D(C   6,C   1,C   0,C  14)    179.95  0.000145    0.26    180.21   
    50. D(C   6,C   1,C   0,C   8)      0.45  0.000202    0.29      0.74   
    51. D(C  10,C   1,C   0,C  14)      0.24  0.000067    0.39      0.63   
    52. D(C  10,C   1,C   0,C   8)   -179.26  0.000123    0.43   -178.84   
    53. D(H   5,C   3,C   2,H   4)     -0.02  0.000072    0.02     -0.00   
    54. D(C   8,C   3,C   2,C   6)      0.91  0.000176    0.06      0.97   
    55. D(H   5,C   3,C   2,C   6)   -179.65  0.000035   -0.04   -179.69   
    56. D(C   8,C   3,C   2,H   4)   -179.46  0.000213    0.12   -179.34   
    57. D(C   1,C   6,C   2,H   4)   -179.99 -0.000046    0.19   -179.80   
    58. D(O   7,C   6,C   1,C  10)     -1.20 -0.000395   -0.65     -1.85   
    59. D(C   1,C   6,C   2,C   3)     -0.36 -0.000009    0.24     -0.11   
    60. D(O   7,C   6,C   2,C   3)   -179.73  0.000284    0.39   -179.34   
    61. D(O   7,C   6,C   1,C   0)    179.08 -0.000469   -0.55    178.53   
    62. D(C   2,C   6,C   1,C  10)    179.43 -0.000104   -0.49    178.94   
    63. D(C   2,C   6,C   1,C   0)     -0.30 -0.000178   -0.38     -0.68   
    64. D(O   7,C   6,C   2,H   4)      0.63  0.000247    0.34      0.97   
    65. D(O   9,C   8,C   3,H   5)      0.36  0.000212    0.19      0.55   
    66. D(C   0,C   8,C   3,H   5)    179.83 -0.000013   -0.12    179.70   
    67. D(C   0,C   8,C   3,C   2)     -0.72 -0.000154   -0.22     -0.94   
    68. D(O   9,C   8,C   0,C  14)      0.00 -0.000193   -0.22     -0.22   
    69. D(O   9,C   8,C   0,C   1)    179.52 -0.000263   -0.28    179.24   
    70. D(O   9,C   8,C   3,C   2)    179.82  0.000071    0.10    179.91   
    71. D(C   3,C   8,C   0,C  14)   -179.46  0.000041    0.11   -179.35   
    72. D(C   3,C   8,C   0,C   1)      0.06 -0.000029    0.05      0.11   
    73. D(H  13,C  10,C   1,C   6)    145.98  0.000293   -6.66    139.32   
    74. D(H  13,C  10,C   1,C   0)    -34.29  0.000370   -6.78    -41.06   
    75. D(H  12,C  10,C   1,C   6)     24.29  0.000200   -6.21     18.08   
    76. D(H  12,C  10,C   1,C   0)   -155.98  0.000276   -6.33   -162.31   
    77. D(H  11,C  10,C   1,C   6)    -93.34  0.000331   -7.20   -100.54   
    78. D(H  11,C  10,C   1,C   0)     86.39  0.000407   -7.32     79.08   
    79. D(H  15,C  14,C   0,C   1)    -56.94 -0.000009   -1.37    -58.31   
    80. D(H  17,C  14,C   0,C   8)      2.58 -0.000025   -1.65      0.92   
    81. D(H  17,C  14,C   0,C   1)   -176.95  0.000032   -1.61   -178.56   
    82. D(H  16,C  14,C   0,C   8)   -116.87 -0.000007   -1.94   -118.81   
    83. D(H  16,C  14,C   0,C   1)     63.60  0.000050   -1.90     61.70   
    84. D(H  15,C  14,C   0,C   8)    122.58 -0.000066   -1.41    121.17   
    ----------------------------------------------------------------------------

         *************************************************************
         *                GEOMETRY OPTIMIZATION CYCLE  28            *
         *************************************************************
---------------------------------
CARTESIAN COORDINATES (ANGSTROEM)
---------------------------------
  C      0.695372    0.624519   -0.022299
  C     -0.711092    0.601608    0.031801
  C     -0.678899   -1.804499    0.070370
  C      0.721874   -1.785746   -0.000381
  H     -1.208528   -2.761657    0.108703
  H      1.276365   -2.729209   -0.016749
  C     -1.476883   -0.622117    0.089375
  O     -2.786374   -0.642572    0.167989
  C      1.490578   -0.584147   -0.040124
  O      2.801122   -0.587632   -0.104620
  C     -1.496006    1.893339    0.022362
  H     -1.598071    2.337846   -0.982523
  H     -2.508642    1.686440    0.382971
  H     -1.037985    2.673896    0.649154
  C      1.433838    1.945582   -0.076676
  H      1.146904    2.565972   -0.942342
  H      1.261004    2.577686    0.810579
  H      2.505819    1.732901   -0.139491

----------------------------
CARTESIAN COORDINATES (A.U.)
----------------------------
  NO LB      ZA    FRAG     MASS         X           Y           Z
   0 C     6.0000    0    12.011    1.314062    1.180171   -0.042139
   1 C     6.0000    0    12.011   -1.343770    1.136875    0.060095
   2 C     6.0000    0    12.011   -1.282932   -3.410010    0.132981
   3 C     6.0000    0    12.011    1.364143   -3.374571   -0.000720
   4 H     1.0000    0     1.008   -2.283787   -5.218775    0.205419
   5 H     1.0000    0     1.008    2.411980   -5.157457   -0.031651
   6 C     6.0000    0    12.011   -2.790905   -1.175631    0.168894
   7 O     8.0000    0    15.999   -5.265483   -1.214285    0.317453
   8 C     6.0000    0    12.011    2.816784   -1.103878   -0.075823
   9 O     8.0000    0    15.999    5.293353   -1.110463   -0.197704
  10 C     6.0000    0    12.011   -2.827042    3.577891    0.042258
  11 H     1.0000    0     1.008   -3.019917    4.417890   -1.856699
  12 H     1.0000    0     1.008   -4.740646    3.186911    0.723710
  13 H     1.0000    0     1.008   -1.961508    5.052931    1.226723
  14 C     6.0000    0    12.011    2.709561    3.676617   -0.144897
  15 H     1.0000    0     1.008    2.167334    4.848985   -1.780769
  16 H     1.0000    0     1.008    2.382952    4.871121    1.531772
  17 H     1.0000    0     1.008    4.735313    3.274709   -0.263600

--------------------------------
INTERNAL COORDINATES (ANGSTROEM)
--------------------------------
 C      0   0   0     0.000000000000     0.00000000     0.00000000
 C      1   0   0     1.407690783756     0.00000000     0.00000000
 C      2   1   0     2.406632092904    90.20183325     0.00000000
 C      3   2   1     1.402683208051    89.95322642   359.30873189
 H      3   2   1     1.094589926661   150.26652525   179.76053145
 H      4   3   2     1.094463778651   119.68108228   180.25533091
 C      3   2   1     1.426593544639    33.28993832   179.40911470
 O      7   3   2     1.312007319838   123.10445413   180.76667188
 C      4   3   2     1.426998747206   123.40921573     0.91175374
 O      9   4   3     1.312134408218   122.49091622   179.91304744
 C      2   1   3     1.511537580607   120.31013449   180.79202188
 H     11   2   1     1.103538786590   113.44953426    79.08438916
 H     11   2   1     1.094658184197   108.46909925   197.69011644
 H     11   2   1     1.100872898204   112.72592506   318.92947767
 C      1   2   3     1.514428792324   120.18361374   179.81111668
 H     15   1   2     1.102992909098   113.07742708   301.68250992
 H     15   1   2     1.103018225377   113.24156308    61.70109610
 H     15   1   2     1.094679549585   108.06471811   181.43829486

---------------------------
INTERNAL COORDINATES (A.U.)
---------------------------
 C      0   0   0     0.000000000000     0.00000000     0.00000000
 C      1   0   0     2.660150062543     0.00000000     0.00000000
 C      2   1   0     4.547875560695    90.20183325     0.00000000
 C      3   2   1     2.650687115867    89.95322642   359.30873189
 H      3   2   1     2.068475190337   150.26652525   179.76053145
 H      4   3   2     2.068236805146   119.68108228   180.25533091
 C      3   2   1     2.695871103788    33.28993832   179.40911470
 O      7   3   2     2.479334520193   123.10445413   180.76667188
 C      4   3   2     2.696636825668   123.40921573     0.91175374
 O      9   4   3     2.479574682427   122.49091622   179.91304744
 C      2   1   3     2.856392068477   120.31013449   180.79202188
 H     11   2   1     2.085386084814   113.44953426    79.08438916
 H     11   2   1     2.068604178387   108.46909925   197.69011644
 H     11   2   1     2.080348285862   112.72592506   318.92947767
 C      1   2   3     2.861855666818   120.18361374   179.81111668
 H     15   1   2     2.084354525853   113.07742708   301.68250992
 H     15   1   2     2.084402366686   113.24156308    61.70109610
 H     15   1   2     2.068644553120   108.06471811   181.43829486


           ************************************************************
           *        Program running with 4 parallel MPI-processes     *
           *              working on a common directory               *
           ************************************************************
------------------------------------------------------------------------------
                   ___                                                        
                  /   \      - P O W E R E D   B Y -                         
                 /     \                                                     
                 |  |  |   _    _      __       _____    __    __             
                 |  |  |  | |  | |    /  \     |  _  \  |  |  /  |          
                  \  \/   | |  | |   /    \    | | | |  |  | /  /          
                 / \  \   | |__| |  /  /\  \   | |_| |  |  |/  /          
                |  |  |   |  __  | /  /__\  \  |    /   |      \           
                |  |  |   | |  | | |   __   |  |    \   |  |\   \          
                \     /   | |  | | |  |  |  |  | |\  \  |  | \   \       
                 \___/    |_|  |_| |__|  |__|  |_| \__\ |__|  \__/        
                                                                              
                      - O R C A' S   B I G   F R I E N D -                    
                                      &                                       
                       - I N T E G R A L  F E E D E R -                       
                                                                              
 v1 FN, 2020, v2 2021                                                         
------------------------------------------------------------------------------


Reading SHARK input file Q2_2e_0H_B3LYP_631Gd_opt.SHARKINP.tmp ... ok
----------------------
SHARK INTEGRAL PACKAGE
----------------------

Number of atoms                             ...     18
Number of basis functions                   ...    156
Number of shells                            ...     76
Maximum angular momentum                    ...      2
Integral batch strategy                     ... SHARK/LIBINT Hybrid
RI-J (if used) integral strategy            ... SPLIT-RIJ (Revised 2003 algorithm where possible)
Printlevel                                  ...      1
Contraction scheme used                     ... SEGMENTED contraction
Coulomb Range Separation                    ... NOT USED
Exchange Range Separation                   ... NOT USED
Finite Nucleus Model                        ... NOT USED
Auxiliary Coulomb fitting basis             ... AVAILABLE
   # of basis functions in Aux-J            ...    578
   # of shells in Aux-J                     ...    190
   Maximum angular momentum in Aux-J        ...      4
Auxiliary J/K fitting basis                 ... NOT available
Auxiliary Correlation fitting basis         ... NOT available
Auxiliary 'external' fitting basis          ... NOT available
Integral threshold                          ...     2.500000e-11
Primitive cut-off                           ...     2.500000e-12
Primitive pair pre-selection threshold      ...     2.500000e-12

Calculating pre-screening integrals         ... done (  0.1 sec) Dimension = 76
Organizing shell pair data                  ... done (  0.0 sec)
Shell pair information
Total number of shell pairs                 ...      2926
Shell pairs after pre-screening             ...      2718
Total number of primitive shell pairs       ...     16887
Primitive shell pairs kept                  ...     10024
          la=0 lb=0:    965 shell pairs
          la=1 lb=0:    884 shell pairs
          la=1 lb=1:    207 shell pairs
          la=2 lb=0:    414 shell pairs
          la=2 lb=1:    196 shell pairs
          la=2 lb=2:     52 shell pairs

Calculating one electron integrals          ... done (  0.0 sec)
Calculating RI/J V-Matrix + Cholesky decomp.... done (  0.0 sec)
Calculating Nuclear repulsion               ... done (  0.0 sec) ENN=    490.864352306145 Eh

SHARK setup successfully completed in   0.3 seconds

Maximum memory used throughout the entire GTOINT-calculation: 12.7 MB


           ************************************************************
           *        Program running with 4 parallel MPI-processes     *
           *              working on a common directory               *
           ************************************************************

Diagonalization of the overlap matrix:
Smallest eigenvalue                        ... 5.319e-04
Time for diagonalization                   ...    0.005 sec
Threshold for overlap eigenvalues          ... 1.000e-08
Number of eigenvalues below threshold      ... 0
Time for construction of square roots      ...    0.103 sec
Total time needed                          ...    0.109 sec

-------------------
DFT GRID GENERATION
-------------------

General Integration Accuracy     IntAcc      ... 4.959
Radial Grid Type                 RadialGrid  ... OptM3 with GC (2021)
Angular Grid (max. ang.)         AngularGrid ... 6 (Lebedev-590)
Angular grid pruning method      GridPruning ... 4 (adaptive)
Weight generation scheme         WeightScheme... Becke
Basis function cutoff            BFCut       ... 1.0000e-11
Integration weight cutoff        WCut        ... 1.0000e-14
Angular grids for H and He will be reduced by one unit
Partially contracted basis set               ... off
Rotationally invariant grid construction     ... off

Total number of grid points                  ...   212096
Total number of batches                      ...     3325
Average number of points per batch           ...       63
Average number of grid points per atom       ...    11783
Time for grid setup =    3.044 sec

--------------------
COSX GRID GENERATION
--------------------

GRIDX 1
-------
General Integration Accuracy     IntAcc      ... 4.020
Radial Grid Type                 RadialGrid  ... OptM3 with GC (2021)
Angular Grid (max. ang.)         AngularGrid ... 2 (Lebedev-110)
Angular grid pruning method      GridPruning ... 4 (adaptive)
Weight generation scheme         WeightScheme... Becke
Basis function cutoff            BFCut       ... 1.0000e-11
Integration weight cutoff        WCut        ... 1.0000e-14
Angular grids for H and He will be reduced by one unit
Partially contracted basis set               ... on
Rotationally invariant grid construction     ... off

Total number of grid points                  ...    23978
Total number of batches                      ...      384
Average number of points per batch           ...       62
Average number of grid points per atom       ...     1332
UseSFitting                                  ... on

GRIDX 2
-------
General Integration Accuracy     IntAcc      ... 4.338
Radial Grid Type                 RadialGrid  ... OptM3 with GC (2021)
Angular Grid (max. ang.)         AngularGrid ... 3 (Lebedev-194)
Angular grid pruning method      GridPruning ... 4 (adaptive)
Weight generation scheme         WeightScheme... Becke
Basis function cutoff            BFCut       ... 1.0000e-11
Integration weight cutoff        WCut        ... 1.0000e-14
Angular grids for H and He will be reduced by one unit
Partially contracted basis set               ... on
Rotationally invariant grid construction     ... off

Total number of grid points                  ...    52707
Total number of batches                      ...      831
Average number of points per batch           ...       63
Average number of grid points per atom       ...     2928
UseSFitting                                  ... on

GRIDX 3
-------
General Integration Accuracy     IntAcc      ... 4.871
Radial Grid Type                 RadialGrid  ... OptM3 with GC (2021)
Angular Grid (max. ang.)         AngularGrid ... 4 (Lebedev-302)
Angular grid pruning method      GridPruning ... 4 (adaptive)
Weight generation scheme         WeightScheme... Becke
Basis function cutoff            BFCut       ... 1.0000e-11
Integration weight cutoff        WCut        ... 1.0000e-14
Angular grids for H and He will be reduced by one unit
Partially contracted basis set               ... on
Rotationally invariant grid construction     ... off

Total number of grid points                  ...    99305
Total number of batches                      ...     1561
Average number of points per batch           ...       63
Average number of grid points per atom       ...     5517
UseSFitting                                  ... on

Time for X-Grid setup             =    1.046 sec


--------------------
CPCM SOLVATION MODEL
--------------------
CPCM parameters:
  Epsilon                                         ...      80.4000
  Refrac                                          ...       1.3300
  Rsolv                                           ...       1.3000
  Surface type                                    ... GAUSSIAN VDW
  Epsilon function type                           ...         CPCM
Radii:
 Radius for C  used is    3.8550 Bohr (=   2.0400 Ang.)
 Radius for H  used is    2.4944 Bohr (=   1.3200 Ang.)
 Radius for O  used is    3.4469 Bohr (=   1.8240 Ang.)
Calculating surface                               ...        done! (  0.0s)
GEPOL surface points                              ...          999
GEPOL Volume                                      ...    1159.0861
GEPOL Surface-area                                ...     636.1896
Calculating surface distance matrix               ...        done! (  0.0s)
Performing Cholesky decomposition & store         ...        done! (  0.0s)
Overall time for CPCM initialization              ...                 0.0s
--------------
SCF ITERATIONS
--------------
ITER       Energy         Delta-E        Max-DP      RMS-DP      [F,P]     Damp
               ***  Starting incremental Fock matrix formation  ***
  0   -460.0200642705   0.000000000000 0.00663355  0.00018022  0.0292783 0.7000
                      *** Initiating the SOSCF procedure ***
                      *** Re-Reading the Fockian *** 
                      *** Removing any level shift *** 
ITER      Energy       Delta-E        Grad      Rot      Max-DP    RMS-DP
  1   -460.02084910  -0.0007848287  0.001862  0.001862  0.020767  0.000593
               *** Restarting incremental Fock matrix formation ***
  2   -460.02304198  -0.0021928827  0.000960  0.001794  0.005693  0.000173
  3   -460.02311821  -0.0000762279  0.000199  0.001151  0.001194  0.000048
  4   -460.02311672   0.0000014903  0.000393  0.000723  0.000796  0.000026
  5   -460.02312025  -0.0000035301  0.000026  0.000088  0.000141  0.000005
  6   -460.02312023   0.0000000200  0.000032  0.000047  0.000081  0.000003
  7   -460.02312030  -0.0000000661  0.000005  0.000021  0.000020  0.000001
  8   -460.02312030  -0.0000000021  0.000007  0.000013  0.000011  0.000001
                  ***Gradient check signals convergence***
              ***Rediagonalizing the Fockian in SOSCF/NRSCF***

               *****************************************************
               *                     SUCCESS                       *
               *           SCF CONVERGED AFTER   9 CYCLES          *
               *****************************************************

Old exchange energy                            =    -12.266876944 Eh
New exchange energy                            =    -12.266876848 Eh
Exchange energy change after final integration =      0.000000096 Eh
Total energy after final integration           =   -460.023120203 Eh
Final COS-X integration done in                =     3.939 sec
Total Energy       :         -460.02312020 Eh          -12517.86550 eV
  Last Energy change         ...   -5.4069e-10  Tolerance :   1.0000e-08
  Last MAX-Density change    ...    3.6117e-15  Tolerance :   1.0000e-07
             **** THE GBW FILE WAS UPDATED (Q2_2e_0H_B3LYP_631Gd_opt.gbw) ****
             **** DENSITY Q2_2e_0H_B3LYP_631Gd_opt.scfp WAS UPDATED ****
             **** ENERGY FILE WAS UPDATED (Q2_2e_0H_B3LYP_631Gd_opt.en.tmp) ****
             **** THE GBW FILE WAS UPDATED (Q2_2e_0H_B3LYP_631Gd_opt.gbw) ****
             **** DENSITY Q2_2e_0H_B3LYP_631Gd_opt.scfp WAS UPDATED ****
Total SCF time: 0 days 0 hours 0 min 31 sec 

Maximum memory used throughout the entire SCF-calculation: 59.4 MB

-------------------------   --------------------
FINAL SINGLE POINT ENERGY      -460.023120202507
-------------------------   --------------------


           ************************************************************
           *        Program running with 4 parallel MPI-processes     *
           *              working on a common directory               *
           ************************************************************
------------------------------------------------------------------------------
                         ORCA SCF GRADIENT CALCULATION
------------------------------------------------------------------------------

 ... reading COSX grid (gridx3)
Gradient of the Kohn-Sham DFT energy:
Kohn-Sham wavefunction type      ... RKS
Hartree-Fock exchange scaling    ...    0.200
Number of operators              ...    1
Number of atoms                  ...   18
Basis set dimensions             ...  156
Integral neglect threshold       ... 2.5e-11
Integral primitive cutoff        ... 2.5e-12
SHARK Integral package           ... ON

Nuc. rep. gradient       (SHARK) ... done (  0.0 sec)
HCore & Overlap gradient (SHARK) ... done (  0.1 sec)
RI-J gradient            (SHARK) ... done (  0.6 sec)
COSX-gradient                    ... done (  4.7 sec)
Exchange-correlation gradient    ... done

------------------
CARTESIAN GRADIENT
------------------

   1   C   :   -0.001385398    0.001600770    0.000849898
   2   C   :    0.001819887    0.000848571    0.000307272
   3   C   :    0.001246998   -0.000647420   -0.000065466
   4   C   :   -0.000417294   -0.000878414   -0.000546373
   5   H   :   -0.000109792    0.000017862   -0.000016136
   6   H   :   -0.000089067   -0.000141933    0.000075038
   7   C   :   -0.000012031   -0.000215556   -0.001490055
   8   O   :   -0.001082470    0.001050107    0.001109080
   9   C   :   -0.000719546   -0.000086873    0.001287503
  10   O   :    0.001049393   -0.000103603   -0.000599895
  11   C   :    0.000047032   -0.001969496   -0.002425493
  12   H   :   -0.000283312    0.000151047    0.000791234
  13   H   :    0.000335250   -0.000551925   -0.000026490
  14   H   :    0.001422951    0.000670135    0.000219324
  15   C   :   -0.000912562   -0.000376363    0.000342841
  16   H   :   -0.000593113    0.000505349   -0.000289110
  17   H   :   -0.000227828    0.000446165    0.000111820
  18   H   :   -0.000088623   -0.000327686    0.000362978

Difference to translation invariance:
           :    0.0000004774   -0.0000092632   -0.0000020315

Difference to rotation invariance:
           :   -0.0000139635   -0.0022862723    0.0013684848

Norm of the cartesian gradient     ...    0.0061442624
RMS gradient                       ...    0.0008361282
MAX gradient                       ...    0.0024254928

-------
TIMINGS
-------

Total SCF gradient time            ...        9.337 sec

One electron gradient       ....       0.106 sec  (  1.1%)
RI-J Coulomb gradient       ....       0.587 sec  (  6.3%)
COSX gradient               ....       4.688 sec  ( 50.2%)
XC gradient                 ....       2.293 sec  ( 24.6%)
CPCM gradient               ....       0.300 sec  (  3.2%)
   A-Matrix (El+Nuc)        ....       0.045 sec  (  0.5%)
   Potential                ....       0.255 sec  (  2.7%)

Maximum memory used throughout the entire SCFGRAD-calculation: 46.1 MB
------------------------------------------------------------------------------
                         ORCA GEOMETRY RELAXATION STEP
------------------------------------------------------------------------------

Reading the OPT-File                    .... done
Getting information on internals        .... done
Copying old internal coords+grads       .... done
Making the new internal coordinates     .... (new redundants).... done
Validating the new internal coordinates .... (new redundants).... done
Calculating the B-matrix                .... done
Calculating the G,G- and P matrices     .... done
Transforming gradient to internals      .... done
Projecting the internal gradient        .... done
Number of atoms                         ....  18
Number of internal coordinates          ....  84
Current Energy                          ....  -460.023120203 Eh
Current gradient norm                   ....     0.006144262 Eh/bohr
Maximum allowed component of the step   ....  0.300
Current trust radius                    ....  0.300
Updating the Hessian (BFGS)             .... done
Forming the augmented Hessian           .... done
Diagonalizing the augmented Hessian     .... done
Last element of RFO vector              ....  0.000289859
Lowest eigenvalues of augmented Hessian:
 -7.550271412 -0.000151995  0.001108291  0.002141130  0.017041730
Warning: RFO finds a terribly low value for the scaling factor
Trying a QUASI-NEWTON step instead
Doing a quasi-Newton Step:
Inverting the Hessian                   .... done
Computing the step                      .... done
Length of the computed step             ....  0.220426260
Converting the step to cartesian space:
 Initial RMS(Int)=    0.0240504767
Transforming coordinates:
 Iter   0:  RMS(Cart)=    0.0397166428 RMS(Int)=    1.1846378105
 Iter   1:  RMS(Cart)=    0.0013153737 RMS(Int)=    0.0010203949
 Iter   2:  RMS(Cart)=    0.0000964309 RMS(Int)=    0.0000605712
 Iter   3:  RMS(Cart)=    0.0000072151 RMS(Int)=    0.0000056230
 Iter   4:  RMS(Cart)=    0.0000005569 RMS(Int)=    0.0000003695
 Iter   5:  RMS(Cart)=    0.0000000426 RMS(Int)=    0.0000000335
done
Storing new coordinates                 .... done

                                .--------------------.
          ----------------------|Geometry convergence|-------------------------
          Item                value                   Tolerance       Converged
          ---------------------------------------------------------------------
          Energy change      -0.0001251702            0.0000002000      NO
          RMS gradient        0.0007910771            0.0000080000      NO
          MAX gradient        0.0033682021            0.0000300000      NO
          RMS step            0.0240504767            0.0001000000      NO
          MAX step            0.0900463126            0.0002000000      NO
          ........................................................
          Max(Bonds)      0.0030      Max(Angles)    0.88
          Max(Dihed)        5.16      Max(Improp)    0.00
          ---------------------------------------------------------------------

The optimization has not yet converged - more geometry cycles are needed


    ---------------------------------------------------------------------------
                         Redundant Internal Coordinates
                            (Angstroem and degrees)

        Definition                    Value    dE/dq     Step     New-Value
    ----------------------------------------------------------------------------
     1. B(C   1,C   0)                1.4077 -0.003368  0.0007    1.4084   
     2. B(C   3,C   2)                1.4027 -0.000066  0.0015    1.4042   
     3. B(H   4,C   2)                1.0946  0.000040 -0.0002    1.0944   
     4. B(H   5,C   3)                1.0945  0.000073  0.0000    1.0945   
     5. B(C   6,C   2)                1.4266  0.000981 -0.0026    1.4240   
     6. B(C   6,C   1)                1.4447 -0.000301  0.0002    1.4450   
     7. B(O   7,C   6)                1.3120  0.001137 -0.0002    1.3118   
     8. B(C   8,C   3)                1.4270  0.001224 -0.0030    1.4240   
     9. B(C   8,C   0)                1.4469  0.001066  0.0011    1.4480   
    10. B(O   9,C   8)                1.3121  0.001072 -0.0002    1.3119   
    11. B(C  10,C   1)                1.5115 -0.002220  0.0007    1.5123   
    12. B(H  11,C  10)                1.1035 -0.000662 -0.0004    1.1032   
    13. B(H  12,C  10)                1.0947 -0.000215  0.0003    1.0949   
    14. B(H  13,C  10)                1.1009  0.001224  0.0011    1.1020   
    15. B(C  14,C   0)                1.5144 -0.000703 -0.0009    1.5135   
    16. B(H  15,C  14)                1.1030  0.000684  0.0007    1.1036   
    17. B(H  16,C  14)                1.1030  0.000348  0.0002    1.1032   
    18. B(H  17,C  14)                1.0947 -0.000032 -0.0005    1.0942   
    19. A(C   1,C   0,C   8)          122.41 -0.000307   -0.20    122.22   
    20. A(C   1,C   0,C  14)          120.18 -0.002114    0.21    120.39   
    21. A(C   8,C   0,C  14)          117.40  0.002421   -0.02    117.38   
    22. A(C   0,C   1,C   6)          123.02  0.001457   -0.02    123.00   
    23. A(C   6,C   1,C  10)          116.67  0.000084    0.31    116.98   
    24. A(C   0,C   1,C  10)          120.31 -0.001540   -0.28    120.03   
    25. A(C   3,C   2,H   4)          119.78  0.000300   -0.03    119.75   
    26. A(H   4,C   2,C   6)          116.98  0.000037    0.07    117.05   
    27. A(C   3,C   2,C   6)          123.24 -0.000337   -0.05    123.19   
    28. A(H   5,C   3,C   8)          116.91  0.000335   -0.14    116.76   
    29. A(C   2,C   3,C   8)          123.41 -0.000315   -0.03    123.38   
    30. A(C   2,C   3,H   5)          119.68 -0.000022    0.17    119.85   
    31. A(C   1,C   6,O   7)          123.00 -0.001119   -0.16    122.84   
    32. A(C   1,C   6,C   2)          113.89 -0.000421    0.12    114.01   
    33. A(C   2,C   6,O   7)          123.10  0.001535    0.04    123.14   
    34. A(C   3,C   8,O   9)          122.49 -0.000101    0.06    122.55   
    35. A(C   0,C   8,O   9)          123.49  0.000178   -0.24    123.24   
    36. A(C   0,C   8,C   3)          114.02 -0.000083    0.18    114.19   
    37. A(H  12,C  10,H  13)          109.35  0.000918   -0.35    109.00   
    38. A(H  11,C  10,H  13)          105.74 -0.000183   -0.26    105.48   
    39. A(C   1,C  10,H  13)          112.73 -0.001101   -0.16    112.56   
    40. A(H  11,C  10,H  12)          106.89  0.000029    0.88    107.77   
    41. A(C   1,C  10,H  12)          108.47 -0.000728   -0.13    108.34   
    42. A(C   1,C  10,H  11)          113.45  0.001162    0.05    113.49   
    43. A(H  16,C  14,H  17)          108.12  0.000110    0.41    108.53   
    44. A(H  15,C  14,H  17)          108.60  0.000516    0.28    108.88   
    45. A(C   0,C  14,H  17)          108.06 -0.000403   -0.20    107.87   
    46. A(H  15,C  14,H  16)          105.56 -0.000267   -0.25    105.30   
    47. A(C   0,C  14,H  16)          113.24  0.000239   -0.15    113.09   
    48. A(C   0,C  14,H  15)          113.08 -0.000153   -0.04    113.03   
    49. D(C   6,C   1,C   0,C  14)   -179.81  0.000231   -0.29   -180.09   
    50. D(C   6,C   1,C   0,C   8)      0.73  0.000299   -0.53      0.20   
    51. D(C  10,C   1,C   0,C  14)      0.60  0.000197   -0.05      0.55   
    52. D(C  10,C   1,C   0,C   8)   -178.86  0.000264   -0.29   -179.15   
    53. D(H   5,C   3,C   2,H   4)     -0.00  0.000108   -0.14     -0.15   
    54. D(C   8,C   3,C   2,C   6)      0.98  0.000275   -0.27      0.71   
    55. D(H   5,C   3,C   2,C   6)   -179.68  0.000068   -0.09   -179.77   
    56. D(C   8,C   3,C   2,H   4)   -179.35  0.000315   -0.32   -179.66   
    57. D(C   1,C   6,C   2,H   4)   -179.80 -0.000003   -0.03   -179.83   
    58. D(O   7,C   6,C   1,C  10)     -1.87 -0.000710    0.49     -1.37   
    59. D(C   1,C   6,C   2,C   3)     -0.12  0.000037   -0.08     -0.20   
    60. D(O   7,C   6,C   2,C   3)   -179.35  0.000467   -0.32   -179.68   
    61. D(O   7,C   6,C   1,C   0)    178.53 -0.000737    0.72    179.25   
    62. D(C   2,C   6,C   1,C  10)    178.90 -0.000303    0.26    179.16   
    63. D(C   2,C   6,C   1,C   0)     -0.70 -0.000329    0.48     -0.23   
    64. D(O   7,C   6,C   2,H   4)      0.96  0.000428   -0.27      0.69   
    65. D(O   9,C   8,C   3,H   5)      0.55  0.000354   -0.03      0.53   
    66. D(C   0,C   8,C   3,H   5)    179.71 -0.000103    0.03    179.75   
    67. D(C   0,C   8,C   3,C   2)     -0.93 -0.000308    0.21     -0.72   
    68. D(O   9,C   8,C   0,C  14)     -0.23 -0.000343    0.03     -0.20   
    69. D(O   9,C   8,C   0,C   1)    179.25 -0.000432    0.24    179.49   
    70. D(O   9,C   8,C   3,C   2)    179.91  0.000150    0.14    180.06   
    71. D(C   3,C   8,C   0,C  14)   -179.38  0.000122   -0.04   -179.42   
    72. D(C   3,C   8,C   0,C   1)      0.10  0.000034    0.18      0.28   
    73. D(H  13,C  10,C   1,C   6)    139.31  0.000312   -4.49    134.83   
    74. D(H  13,C  10,C   1,C   0)    -41.07  0.000351   -4.70    -45.77   
    75. D(H  12,C  10,C   1,C   6)     18.07  0.000368   -3.89     14.19   
    76. D(H  12,C  10,C   1,C   0)   -162.31  0.000406   -4.11   -166.42   
    77. D(H  11,C  10,C   1,C   6)   -100.53  0.000106   -4.94   -105.47   
    78. D(H  11,C  10,C   1,C   0)     79.08  0.000145   -5.16     73.93   
    79. D(H  15,C  14,C   0,C   1)    -58.32  0.000186   -2.12    -60.43   
    80. D(H  17,C  14,C   0,C   8)      0.93 -0.000168   -2.09     -1.16   
    81. D(H  17,C  14,C   0,C   1)   -178.56 -0.000091   -2.30   -180.86   
    82. D(H  16,C  14,C   0,C   8)   -118.81 -0.000180   -2.38   -121.19   
    83. D(H  16,C  14,C   0,C   1)     61.70 -0.000103   -2.59     59.11   
    84. D(H  15,C  14,C   0,C   8)    121.17  0.000109   -1.90    119.27   
    ----------------------------------------------------------------------------

         *************************************************************
         *                GEOMETRY OPTIMIZATION CYCLE  29            *
         *************************************************************
---------------------------------
CARTESIAN COORDINATES (ANGSTROEM)
---------------------------------
  C      0.692952    0.625792   -0.029262
  C     -0.713691    0.600117    0.036384
  C     -0.679504   -1.805614    0.076681
  C      0.722592   -1.785165    0.002294
  H     -1.207368   -2.763492    0.116823
  H      1.281142   -2.726278   -0.012777
  C     -1.476432   -0.625713    0.095821
  O     -2.785935   -0.645846    0.171405
  C      1.487188   -0.584790   -0.046457
  O      2.797197   -0.584557   -0.116866
  C     -1.495182    1.894791    0.032396
  H     -1.527751    2.385755   -0.954957
  H     -2.525659    1.676377    0.331172
  H     -1.073423    2.645376    0.720191
  C      1.432694    1.944708   -0.091904
  H      1.166374    2.547578   -0.977151
  H      1.230484    2.595844    0.775360
  H      2.504716    1.727331   -0.121056

----------------------------
CARTESIAN COORDINATES (A.U.)
----------------------------
  NO LB      ZA    FRAG     MASS         X           Y           Z
   0 C     6.0000    0    12.011    1.309490    1.182575   -0.055297
   1 C     6.0000    0    12.011   -1.348681    1.134057    0.068756
   2 C     6.0000    0    12.011   -1.284076   -3.412116    0.144906
   3 C     6.0000    0    12.011    1.365501   -3.373473    0.004335
   4 H     1.0000    0     1.008   -2.281595   -5.222244    0.220764
   5 H     1.0000    0     1.008    2.421008   -5.151919   -0.024146
   6 C     6.0000    0    12.011   -2.790052   -1.182426    0.181076
   7 O     8.0000    0    15.999   -5.264654   -1.220472    0.323909
   8 C     6.0000    0    12.011    2.810378   -1.105094   -0.087790
   9 O     8.0000    0    15.999    5.285935   -1.104653   -0.220844
  10 C     6.0000    0    12.011   -2.825485    3.580635    0.061219
  11 H     1.0000    0     1.008   -2.887032    4.508423   -1.804608
  12 H     1.0000    0     1.008   -4.772803    3.167893    0.625824
  13 H     1.0000    0     1.008   -2.028475    4.999035    1.360965
  14 C     6.0000    0    12.011    2.707400    3.674966   -0.173673
  15 H     1.0000    0     1.008    2.204128    4.814225   -1.846547
  16 H     1.0000    0     1.008    2.325278    4.905434    1.465218
  17 H     1.0000    0     1.008    4.733228    3.264183   -0.228763

--------------------------------
INTERNAL COORDINATES (ANGSTROEM)
--------------------------------
 C      0   0   0     0.000000000000     0.00000000     0.00000000
 C      1   0   0     1.408408795202     0.00000000     0.00000000
 C      2   1   0     2.406311650053    90.27593217     0.00000000
 C      3   2   1     1.404216047860    89.92778395   359.63150091
 H      3   2   1     1.094432629334   150.31700483   180.10564401
 H      4   3   2     1.094486060439   119.85242233   180.12360209
 C      3   2   1     1.423948112768    33.26535785   179.79904713
 O      7   3   2     1.311837540908   123.14245602   180.51736310
 C      4   3   2     1.424037313906   123.38070538     0.60744542
 O      9   4   3     1.311899606851   122.55675159   180.05370868
 C      2   1   3     1.512257642703   120.02604930   180.77242904
 H     11   2   1     1.103164630232   113.49281514    73.92846682
 H     11   2   1     1.094921709259   108.35218677   193.58707333
 H     11   2   1     1.101962867367   112.56307524   314.21781323
 C      1   2   3     1.513500340910   120.39541119   179.76359605
 H     15   1   2     1.103648268575   113.03405799   299.56275093
 H     15   1   2     1.103183093696   113.09293917    59.10518922
 H     15   1   2     1.094227803111   107.86822325   179.13328223

---------------------------
INTERNAL COORDINATES (A.U.)
---------------------------
 C      0   0   0     0.000000000000     0.00000000     0.00000000
 C      1   0   0     2.661506907538     0.00000000     0.00000000
 C      2   1   0     4.547270011464    90.27593217     0.00000000
 C      3   2   1     2.653583763312    89.92778395   359.63150091
 H      3   2   1     2.068177941469   150.31700483   180.10564401
 H      4   3   2     2.068278911625   119.85242233   180.12360209
 C      3   2   1     2.690871962046    33.26535785   179.79904713
 O      7   3   2     2.479013684513   123.14245602   180.51736310
 C      4   3   2     2.691040527766   123.38070538     0.60744542
 O      9   4   3     2.479130972148   122.55675159   180.05370868
 C      2   1   3     2.857752788638   120.02604930   180.77242904
 H     11   2   1     2.084679031767   113.49281514    73.92846682
 H     11   2   1     2.069102168584   108.35218677   193.58707333
 H     11   2   1     2.082408029075   112.56307524   314.21781323
 C      1   2   3     2.860101147916   120.39541119   179.76359605
 H     15   1   2     2.085592975784   113.03405799   299.56275093
 H     15   1   2     2.084713922657   113.09293917    59.10518922
 H     15   1   2     2.067790876002   107.86822325   179.13328223


           ************************************************************
           *        Program running with 4 parallel MPI-processes     *
           *              working on a common directory               *
           ************************************************************
------------------------------------------------------------------------------
                   ___                                                        
                  /   \      - P O W E R E D   B Y -                         
                 /     \                                                     
                 |  |  |   _    _      __       _____    __    __             
                 |  |  |  | |  | |    /  \     |  _  \  |  |  /  |          
                  \  \/   | |  | |   /    \    | | | |  |  | /  /          
                 / \  \   | |__| |  /  /\  \   | |_| |  |  |/  /          
                |  |  |   |  __  | /  /__\  \  |    /   |      \           
                |  |  |   | |  | | |   __   |  |    \   |  |\   \          
                \     /   | |  | | |  |  |  |  | |\  \  |  | \   \       
                 \___/    |_|  |_| |__|  |__|  |_| \__\ |__|  \__/        
                                                                              
                      - O R C A' S   B I G   F R I E N D -                    
                                      &                                       
                       - I N T E G R A L  F E E D E R -                       
                                                                              
 v1 FN, 2020, v2 2021                                                         
------------------------------------------------------------------------------


Reading SHARK input file Q2_2e_0H_B3LYP_631Gd_opt.SHARKINP.tmp ... ok
----------------------
SHARK INTEGRAL PACKAGE
----------------------

Number of atoms                             ...     18
Number of basis functions                   ...    156
Number of shells                            ...     76
Maximum angular momentum                    ...      2
Integral batch strategy                     ... SHARK/LIBINT Hybrid
RI-J (if used) integral strategy            ... SPLIT-RIJ (Revised 2003 algorithm where possible)
Printlevel                                  ...      1
Contraction scheme used                     ... SEGMENTED contraction
Coulomb Range Separation                    ... NOT USED
Exchange Range Separation                   ... NOT USED
Finite Nucleus Model                        ... NOT USED
Auxiliary Coulomb fitting basis             ... AVAILABLE
   # of basis functions in Aux-J            ...    578
   # of shells in Aux-J                     ...    190
   Maximum angular momentum in Aux-J        ...      4
Auxiliary J/K fitting basis                 ... NOT available
Auxiliary Correlation fitting basis         ... NOT available
Auxiliary 'external' fitting basis          ... NOT available
Integral threshold                          ...     2.500000e-11
Primitive cut-off                           ...     2.500000e-12
Primitive pair pre-selection threshold      ...     2.500000e-12

Calculating pre-screening integrals         ... done (  0.1 sec) Dimension = 76
Organizing shell pair data                  ... done (  0.0 sec)
Shell pair information
Total number of shell pairs                 ...      2926
Shell pairs after pre-screening             ...      2718
Total number of primitive shell pairs       ...     16887
Primitive shell pairs kept                  ...     10030
          la=0 lb=0:    965 shell pairs
          la=1 lb=0:    884 shell pairs
          la=1 lb=1:    207 shell pairs
          la=2 lb=0:    414 shell pairs
          la=2 lb=1:    196 shell pairs
          la=2 lb=2:     52 shell pairs

Calculating one electron integrals          ... done (  0.0 sec)
Calculating RI/J V-Matrix + Cholesky decomp.... done (  0.0 sec)
Calculating Nuclear repulsion               ... done (  0.0 sec) ENN=    490.972833660520 Eh

SHARK setup successfully completed in   0.3 seconds

Maximum memory used throughout the entire GTOINT-calculation: 12.7 MB


           ************************************************************
           *        Program running with 4 parallel MPI-processes     *
           *              working on a common directory               *
           ************************************************************

Diagonalization of the overlap matrix:
Smallest eigenvalue                        ... 5.290e-04
Time for diagonalization                   ...    0.006 sec
Threshold for overlap eigenvalues          ... 1.000e-08
Number of eigenvalues below threshold      ... 0
Time for construction of square roots      ...    0.007 sec
Total time needed                          ...    0.014 sec

-------------------
DFT GRID GENERATION
-------------------

General Integration Accuracy     IntAcc      ... 4.959
Radial Grid Type                 RadialGrid  ... OptM3 with GC (2021)
Angular Grid (max. ang.)         AngularGrid ... 6 (Lebedev-590)
Angular grid pruning method      GridPruning ... 4 (adaptive)
Weight generation scheme         WeightScheme... Becke
Basis function cutoff            BFCut       ... 1.0000e-11
Integration weight cutoff        WCut        ... 1.0000e-14
Angular grids for H and He will be reduced by one unit
Partially contracted basis set               ... off
Rotationally invariant grid construction     ... off

Total number of grid points                  ...   212129
Total number of batches                      ...     3323
Average number of points per batch           ...       63
Average number of grid points per atom       ...    11785
Time for grid setup =    2.898 sec

--------------------
COSX GRID GENERATION
--------------------

GRIDX 1
-------
General Integration Accuracy     IntAcc      ... 4.020
Radial Grid Type                 RadialGrid  ... OptM3 with GC (2021)
Angular Grid (max. ang.)         AngularGrid ... 2 (Lebedev-110)
Angular grid pruning method      GridPruning ... 4 (adaptive)
Weight generation scheme         WeightScheme... Becke
Basis function cutoff            BFCut       ... 1.0000e-11
Integration weight cutoff        WCut        ... 1.0000e-14
Angular grids for H and He will be reduced by one unit
Partially contracted basis set               ... on
Rotationally invariant grid construction     ... off

Total number of grid points                  ...    23966
Total number of batches                      ...      384
Average number of points per batch           ...       62
Average number of grid points per atom       ...     1331
UseSFitting                                  ... on

GRIDX 2
-------
General Integration Accuracy     IntAcc      ... 4.338
Radial Grid Type                 RadialGrid  ... OptM3 with GC (2021)
Angular Grid (max. ang.)         AngularGrid ... 3 (Lebedev-194)
Angular grid pruning method      GridPruning ... 4 (adaptive)
Weight generation scheme         WeightScheme... Becke
Basis function cutoff            BFCut       ... 1.0000e-11
Integration weight cutoff        WCut        ... 1.0000e-14
Angular grids for H and He will be reduced by one unit
Partially contracted basis set               ... on
Rotationally invariant grid construction     ... off

Total number of grid points                  ...    52706
Total number of batches                      ...      831
Average number of points per batch           ...       63
Average number of grid points per atom       ...     2928
UseSFitting                                  ... on

GRIDX 3
-------
General Integration Accuracy     IntAcc      ... 4.871
Radial Grid Type                 RadialGrid  ... OptM3 with GC (2021)
Angular Grid (max. ang.)         AngularGrid ... 4 (Lebedev-302)
Angular grid pruning method      GridPruning ... 4 (adaptive)
Weight generation scheme         WeightScheme... Becke
Basis function cutoff            BFCut       ... 1.0000e-11
Integration weight cutoff        WCut        ... 1.0000e-14
Angular grids for H and He will be reduced by one unit
Partially contracted basis set               ... on
Rotationally invariant grid construction     ... off

Total number of grid points                  ...    99291
Total number of batches                      ...     1561
Average number of points per batch           ...       63
Average number of grid points per atom       ...     5516
UseSFitting                                  ... on

Time for X-Grid setup             =    1.052 sec


--------------------
CPCM SOLVATION MODEL
--------------------
CPCM parameters:
  Epsilon                                         ...      80.4000
  Refrac                                          ...       1.3300
  Rsolv                                           ...       1.3000
  Surface type                                    ... GAUSSIAN VDW
  Epsilon function type                           ...         CPCM
Radii:
 Radius for C  used is    3.8550 Bohr (=   2.0400 Ang.)
 Radius for H  used is    2.4944 Bohr (=   1.3200 Ang.)
 Radius for O  used is    3.4469 Bohr (=   1.8240 Ang.)
Calculating surface                               ...        done! (  0.0s)
GEPOL surface points                              ...         1002
GEPOL Volume                                      ...    1159.9980
GEPOL Surface-area                                ...     636.6369
Calculating surface distance matrix               ...        done! (  0.0s)
Performing Cholesky decomposition & store         ...        done! (  0.0s)
Overall time for CPCM initialization              ...                 0.1s
--------------
SCF ITERATIONS
--------------
ITER       Energy         Delta-E        Max-DP      RMS-DP      [F,P]     Damp
               ***  Starting incremental Fock matrix formation  ***
  0   -460.0216695836   0.000000000000 0.00361881  0.00011504  0.0188596 0.7000
                      *** Initiating the SOSCF procedure ***
                      *** Re-Reading the Fockian *** 
                      *** Removing any level shift *** 
ITER      Energy       Delta-E        Grad      Rot      Max-DP    RMS-DP
  1   -460.02206809  -0.0003985109  0.001506  0.001506  0.011085  0.000380
               *** Restarting incremental Fock matrix formation ***
  2   -460.02318073  -0.0011126327  0.000898  0.001634  0.003688  0.000118
  3   -460.02321904  -0.0000383135  0.000240  0.001896  0.001050  0.000044
  4   -460.02321678   0.0000022639  0.000419  0.001123  0.000698  0.000025
  5   -460.02322067  -0.0000038927  0.000025  0.000098  0.000143  0.000004
  6   -460.02322065   0.0000000221  0.000037  0.000042  0.000091  0.000002
  7   -460.02322070  -0.0000000493  0.000003  0.000015  0.000014  0.000001
  8   -460.02322070  -0.0000000021  0.000005  0.000009  0.000009  0.000000
                  ***Gradient check signals convergence***
              ***Rediagonalizing the Fockian in SOSCF/NRSCF***

               *****************************************************
               *                     SUCCESS                       *
               *           SCF CONVERGED AFTER   9 CYCLES          *
               *****************************************************

Old exchange energy                            =    -12.267131524 Eh
New exchange energy                            =    -12.267130527 Eh
Exchange energy change after final integration =      0.000000997 Eh
Total energy after final integration           =   -460.023219703 Eh
Final COS-X integration done in                =     3.890 sec
Total Energy       :         -460.02321970 Eh          -12517.86820 eV
  Last Energy change         ...   -8.7289e-10  Tolerance :   1.0000e-08
  Last MAX-Density change    ...    6.2172e-15  Tolerance :   1.0000e-07
             **** THE GBW FILE WAS UPDATED (Q2_2e_0H_B3LYP_631Gd_opt.gbw) ****
             **** DENSITY Q2_2e_0H_B3LYP_631Gd_opt.scfp WAS UPDATED ****
             **** ENERGY FILE WAS UPDATED (Q2_2e_0H_B3LYP_631Gd_opt.en.tmp) ****
             **** THE GBW FILE WAS UPDATED (Q2_2e_0H_B3LYP_631Gd_opt.gbw) ****
             **** DENSITY Q2_2e_0H_B3LYP_631Gd_opt.scfp WAS UPDATED ****
Total SCF time: 0 days 0 hours 0 min 30 sec 

Maximum memory used throughout the entire SCF-calculation: 59.3 MB

-------------------------   --------------------
FINAL SINGLE POINT ENERGY      -460.023219702639
-------------------------   --------------------


           ************************************************************
           *        Program running with 4 parallel MPI-processes     *
           *              working on a common directory               *
           ************************************************************
------------------------------------------------------------------------------
                         ORCA SCF GRADIENT CALCULATION
------------------------------------------------------------------------------

 ... reading COSX grid (gridx3)
Gradient of the Kohn-Sham DFT energy:
Kohn-Sham wavefunction type      ... RKS
Hartree-Fock exchange scaling    ...    0.200
Number of operators              ...    1
Number of atoms                  ...   18
Basis set dimensions             ...  156
Integral neglect threshold       ... 2.5e-11
Integral primitive cutoff        ... 2.5e-12
SHARK Integral package           ... ON

Nuc. rep. gradient       (SHARK) ... done (  0.0 sec)
HCore & Overlap gradient (SHARK) ... done (  0.1 sec)
RI-J gradient            (SHARK) ... done (  0.4 sec)
COSX-gradient                    ... done (  4.6 sec)
Exchange-correlation gradient    ... done

------------------
CARTESIAN GRADIENT
------------------

   1   C   :   -0.000128668    0.003215447    0.000326292
   2   C   :    0.000078242   -0.000262651    0.000888992
   3   C   :   -0.000614795    0.000557607   -0.000052097
   4   C   :    0.000968939    0.000225356   -0.000488742
   5   H   :   -0.000037505    0.000035782   -0.000048567
   6   H   :    0.000242089    0.000013147    0.000063911
   7   C   :    0.001325469   -0.001931474   -0.001090514
   8   O   :   -0.000482497    0.001517938    0.000647544
   9   C   :   -0.001678945   -0.002361020    0.001327834
  10   O   :    0.000427373    0.000280178   -0.000505974
  11   C   :   -0.000209443   -0.001612273   -0.003231992
  12   H   :    0.000319822    0.000411123    0.000725887
  13   H   :    0.000128535   -0.000657098    0.000740458
  14   H   :    0.001249308    0.000677447    0.000350096
  15   C   :    0.000471362   -0.000713938   -0.000184056
  16   H   :   -0.001033726    0.000725464   -0.000176773
  17   H   :   -0.000674863    0.000679810    0.000100885
  18   H   :   -0.000350224   -0.000808448    0.000608190

Difference to translation invariance:
           :    0.0000004765   -0.0000076042    0.0000013742

Difference to rotation invariance:
           :   -0.0003322011   -0.0024422324    0.0011350913

Norm of the cartesian gradient     ...    0.0074238801
RMS gradient                       ...    0.0010102621
MAX gradient                       ...    0.0032319924

-------
TIMINGS
-------

Total SCF gradient time            ...        8.274 sec

One electron gradient       ....       0.066 sec  (  0.8%)
RI-J Coulomb gradient       ....       0.385 sec  (  4.6%)
COSX gradient               ....       4.588 sec  ( 55.4%)
XC gradient                 ....       2.302 sec  ( 27.8%)
CPCM gradient               ....       0.233 sec  (  2.8%)
   A-Matrix (El+Nuc)        ....       0.048 sec  (  0.6%)
   Potential                ....       0.185 sec  (  2.2%)

Maximum memory used throughout the entire SCFGRAD-calculation: 46.7 MB
------------------------------------------------------------------------------
                         ORCA GEOMETRY RELAXATION STEP
------------------------------------------------------------------------------

Reading the OPT-File                    .... done
Getting information on internals        .... done
Copying old internal coords+grads       .... done
Making the new internal coordinates     .... (new redundants).... done
Validating the new internal coordinates .... (new redundants).... done
Calculating the B-matrix                .... done
Calculating the G,G- and P matrices     .... done
Transforming gradient to internals      .... done
Projecting the internal gradient        .... done
Number of atoms                         ....  18
Number of internal coordinates          ....  84
Current Energy                          ....  -460.023219703 Eh
Current gradient norm                   ....     0.007423880 Eh/bohr
Maximum allowed component of the step   ....  0.300
Current trust radius                    ....  0.300
Updating the Hessian (BFGS)             .... done
Forming the augmented Hessian           .... done
Diagonalizing the augmented Hessian     .... done
Last element of RFO vector              ....  0.000342921
Lowest eigenvalues of augmented Hessian:
 -7.763871344 -0.000048252  0.000978231  0.002128575  0.017106374
Warning: RFO finds a terribly low value for the scaling factor
Trying a QUASI-NEWTON step instead
Doing a quasi-Newton Step:
Inverting the Hessian                   .... done
Computing the step                      .... done
Length of the computed step             ....  0.095517657
Converting the step to cartesian space:
 Initial RMS(Int)=    0.0104218308
Transforming coordinates:
 Iter   0:  RMS(Cart)=    0.0172026646 RMS(Int)=    0.0104168451
 Iter   1:  RMS(Cart)=    0.0002609302 RMS(Int)=    0.0002031990
 Iter   2:  RMS(Cart)=    0.0000087208 RMS(Int)=    0.0000055075
 Iter   3:  RMS(Cart)=    0.0000002967 RMS(Int)=    0.0000002325
 Iter   4:  RMS(Cart)=    0.0000000103 RMS(Int)=    0.0000000068
done
Storing new coordinates                 .... done

                                .--------------------.
          ----------------------|Geometry convergence|-------------------------
          Item                value                   Tolerance       Converged
          ---------------------------------------------------------------------
          Energy change      -0.0000995001            0.0000002000      NO
          RMS gradient        0.0007435377            0.0000080000      NO
          MAX gradient        0.0024302554            0.0000300000      NO
          RMS step            0.0104218308            0.0001000000      NO
          MAX step            0.0393688338            0.0002000000      NO
          ........................................................
          Max(Bonds)      0.0010      Max(Angles)    0.48
          Max(Dihed)        2.26      Max(Improp)    0.00
          ---------------------------------------------------------------------

The optimization has not yet converged - more geometry cycles are needed


    ---------------------------------------------------------------------------
                         Redundant Internal Coordinates
                            (Angstroem and degrees)

        Definition                    Value    dE/dq     Step     New-Value
    ----------------------------------------------------------------------------
     1. B(C   1,C   0)                1.4084 -0.002430  0.0008    1.4092   
     2. B(C   3,C   2)                1.4042  0.000648  0.0002    1.4044   
     3. B(H   4,C   2)                1.0944 -0.000013  0.0000    1.0945   
     4. B(H   5,C   3)                1.0945  0.000109  0.0001    1.0946   
     5. B(C   6,C   2)                1.4239 -0.000553 -0.0007    1.4233   
     6. B(C   6,C   1)                1.4450 -0.000662  0.0001    1.4451   
     7. B(O   7,C   6)                1.3118  0.000501 -0.0004    1.3114   
     8. B(C   8,C   3)                1.4240 -0.000458 -0.0008    1.4232   
     9. B(C   8,C   0)                1.4480  0.001199  0.0000    1.4480   
    10. B(O   9,C   8)                1.3119  0.000449 -0.0003    1.3116   
    11. B(C  10,C   1)                1.5123 -0.001765  0.0010    1.5132   
    12. B(H  11,C  10)                1.1032 -0.000510 -0.0005    1.1027   
    13. B(H  12,C  10)                1.0949  0.000213 -0.0001    1.0948   
    14. B(H  13,C  10)                1.1020  0.001194  0.0004    1.1024   
    15. B(C  14,C   0)                1.5135 -0.000901 -0.0001    1.5134   
    16. B(H  15,C  14)                1.1036  0.000807  0.0002    1.1039   
    17. B(H  16,C  14)                1.1032  0.000573 -0.0000    1.1032   
    18. B(H  17,C  14)                1.0942 -0.000190 -0.0002    1.0940   
    19. A(C   1,C   0,C   8)          122.22 -0.001130    0.02    122.24   
    20. A(C   1,C   0,C  14)          120.40 -0.001042    0.01    120.41   
    21. A(C   8,C   0,C  14)          117.39  0.002171   -0.04    117.34   
    22. A(C   0,C   1,C   6)          123.00  0.001223   -0.04    122.95   
    23. A(C   6,C   1,C  10)          116.98  0.000580    0.12    117.09   
    24. A(C   0,C   1,C  10)          120.03 -0.001804   -0.07    119.96   
    25. A(C   3,C   2,H   4)          119.75  0.000332   -0.05    119.70   
    26. A(H   4,C   2,C   6)          117.05  0.000193    0.01    117.06   
    27. A(C   3,C   2,C   6)          123.19 -0.000525    0.04    123.24   
    28. A(H   5,C   3,C   8)          116.77 -0.000011   -0.01    116.75   
    29. A(C   2,C   3,C   8)          123.38 -0.000381    0.01    123.39   
    30. A(C   2,C   3,H   5)          119.85  0.000391    0.00    119.85   
    31. A(C   1,C   6,O   7)          122.84 -0.001986    0.05    122.89   
    32. A(C   1,C   6,C   2)          114.01  0.000177    0.00    114.02   
    33. A(C   2,C   6,O   7)          123.14  0.001808   -0.06    123.09   
    34. A(C   3,C   8,O   9)          122.56  0.000019    0.04    122.60   
    35. A(C   0,C   8,O   9)          123.24 -0.000657   -0.03    123.21   
    36. A(C   0,C   8,C   3)          114.19  0.000633   -0.01    114.18   
    37. A(H  12,C  10,H  13)          109.01  0.000648   -0.39    108.62   
    38. A(H  11,C  10,H  13)          105.47 -0.000353    0.02    105.49   
    39. A(C   1,C  10,H  13)          112.56 -0.001083   -0.00    112.56   
    40. A(H  11,C  10,H  12)          107.77  0.000649    0.48    108.26   
    41. A(C   1,C  10,H  12)          108.35 -0.000807    0.03    108.38   
    42. A(C   1,C  10,H  11)          113.49  0.001048   -0.17    113.32   
    43. A(H  16,C  14,H  17)          108.53  0.000516    0.11    108.64   
    44. A(H  15,C  14,H  17)          108.88  0.001088    0.00    108.88   
    45. A(C   0,C  14,H  17)          107.87 -0.000974    0.02    107.89   
    46. A(H  15,C  14,H  16)          105.30 -0.000464   -0.07    105.24   
    47. A(C   0,C  14,H  16)          113.09  0.000093   -0.05    113.04   
    48. A(C   0,C  14,H  15)          113.03 -0.000148   -0.02    113.02   
    49. D(C   6,C   1,C   0,C  14)    179.89  0.000087   -0.06    179.83   
    50. D(C   6,C   1,C   0,C   8)      0.20  0.000112   -0.07      0.12   
    51. D(C  10,C   1,C   0,C  14)      0.54  0.000118   -0.02      0.52   
    52. D(C  10,C   1,C   0,C   8)   -179.16  0.000143   -0.04   -179.20   
    53. D(H   5,C   3,C   2,H   4)     -0.15  0.000069   -0.03     -0.17   
    54. D(C   8,C   3,C   2,C   6)      0.72  0.000163   -0.07      0.65   
    55. D(H   5,C   3,C   2,C   6)   -179.77  0.000040   -0.07   -179.83   
    56. D(C   8,C   3,C   2,H   4)   -179.66  0.000192   -0.03   -179.69   
    57. D(C   1,C   6,C   2,H   4)   -179.83  0.000043   -0.05   -179.88   
    58. D(O   7,C   6,C   1,C  10)     -1.38 -0.000468    0.14     -1.24   
    59. D(C   1,C   6,C   2,C   3)     -0.20  0.000072   -0.02     -0.22   
    60. D(O   7,C   6,C   2,C   3)   -179.68  0.000309   -0.09   -179.77   
    61. D(O   7,C   6,C   1,C   0)    179.24 -0.000423    0.17    179.41   
    62. D(C   2,C   6,C   1,C  10)    179.14 -0.000254    0.09    179.22   
    63. D(C   2,C   6,C   1,C   0)     -0.24 -0.000209    0.11     -0.12   
    64. D(O   7,C   6,C   2,H   4)      0.69  0.000280   -0.12      0.57   
    65. D(O   9,C   8,C   3,H   5)      0.52  0.000318    0.05      0.57   
    66. D(C   0,C   8,C   3,H   5)    179.75 -0.000143    0.06    179.82   
    67. D(C   0,C   8,C   3,C   2)     -0.72 -0.000261    0.06     -0.66   
    68. D(O   9,C   8,C   0,C  14)     -0.21 -0.000297    0.02     -0.19   
    69. D(O   9,C   8,C   0,C   1)    179.50 -0.000331    0.01    179.51   
    70. D(O   9,C   8,C   3,C   2)   -179.95  0.000200    0.05   -179.90   
    71. D(C   3,C   8,C   0,C  14)   -179.43  0.000161    0.01   -179.42   
    72. D(C   3,C   8,C   0,C   1)      0.27  0.000127    0.00      0.28   
    73. D(H  13,C  10,C   1,C   6)    134.82  0.000291   -2.09    132.73   
    74. D(H  13,C  10,C   1,C   0)    -45.78  0.000267   -2.13    -47.91   
    75. D(H  12,C  10,C   1,C   6)     14.19  0.000711   -1.67     12.52   
    76. D(H  12,C  10,C   1,C   0)   -166.41  0.000687   -1.71   -168.12   
    77. D(H  11,C  10,C   1,C   6)   -105.47 -0.000209   -2.22   -107.69   
    78. D(H  11,C  10,C   1,C   0)     73.93 -0.000233   -2.26     71.67   
    79. D(H  15,C  14,C   0,C   1)    -60.44  0.000346   -0.83    -61.27   
    80. D(H  17,C  14,C   0,C   8)     -1.16 -0.000294   -0.84     -2.00   
    81. D(H  17,C  14,C   0,C   1)    179.13 -0.000260   -0.84    178.29   
    82. D(H  16,C  14,C   0,C   8)   -121.18 -0.000336   -0.97   -122.15   
    83. D(H  16,C  14,C   0,C   1)     59.11 -0.000302   -0.96     58.14   
    84. D(H  15,C  14,C   0,C   8)    119.27  0.000312   -0.83    118.44   
    ----------------------------------------------------------------------------

         *************************************************************
         *                GEOMETRY OPTIMIZATION CYCLE  30            *
         *************************************************************
---------------------------------
CARTESIAN COORDINATES (ANGSTROEM)
---------------------------------
  C      0.692188    0.625297   -0.031617
  C     -0.715058    0.599741    0.037897
  C     -0.679233   -1.805430    0.079274
  C      0.722884   -1.784751    0.002453
  H     -1.206006   -2.763858    0.121455
  H      1.281783   -2.725806   -0.011922
  C     -1.476769   -0.626770    0.098942
  O     -2.785791   -0.649215    0.174969
  C      1.486773   -0.585059   -0.049672
  O      2.796306   -0.583779   -0.123245
  C     -1.495386    1.896236    0.035658
  H     -1.495141    2.404225   -0.943011
  H     -2.532696    1.675615    0.307483
  H     -1.093122    2.633271    0.749899
  C      1.432187    1.943847   -0.097520
  H      1.174314    2.539361   -0.990483
  H      1.218749    2.602186    0.761572
  H      2.504414    1.727102   -0.114033

----------------------------
CARTESIAN COORDINATES (A.U.)
----------------------------
  NO LB      ZA    FRAG     MASS         X           Y           Z
   0 C     6.0000    0    12.011    1.308045    1.181641   -0.059748
   1 C     6.0000    0    12.011   -1.351263    1.133347    0.071616
   2 C     6.0000    0    12.011   -1.283564   -3.411769    0.149806
   3 C     6.0000    0    12.011    1.366053   -3.372691    0.004636
   4 H     1.0000    0     1.008   -2.279020   -5.222934    0.229517
   5 H     1.0000    0     1.008    2.422218   -5.151026   -0.022530
   6 C     6.0000    0    12.011   -2.790689   -1.184424    0.186973
   7 O     8.0000    0    15.999   -5.264381   -1.226839    0.330644
   8 C     6.0000    0    12.011    2.809593   -1.105601   -0.093867
   9 O     8.0000    0    15.999    5.284252   -1.103183   -0.232900
  10 C     6.0000    0    12.011   -2.825870    3.583366    0.067383
  11 H     1.0000    0     1.008   -2.825408    4.543326   -1.782032
  12 H     1.0000    0     1.008   -4.786103    3.166453    0.581058
  13 H     1.0000    0     1.008   -2.065700    4.976161    1.417104
  14 C     6.0000    0    12.011    2.706442    3.673338   -0.184286
  15 H     1.0000    0     1.008    2.219131    4.798696   -1.871742
  16 H     1.0000    0     1.008    2.303101    4.917419    1.439163
  17 H     1.0000    0     1.008    4.732656    3.263750   -0.215491

--------------------------------
INTERNAL COORDINATES (ANGSTROEM)
--------------------------------
 C      0   0   0     0.000000000000     0.00000000     0.00000000
 C      1   0   0     1.409192853503     0.00000000     0.00000000
 C      2   1   0     2.405794369676    90.23539879     0.00000000
 C      3   2   1     1.404372344055    89.95447525   359.68853659
 H      3   2   1     1.094464189301   150.33959306   180.09053300
 H      4   3   2     1.094603760475   119.85676434   180.05158843
 C      3   2   1     1.423267723809    33.27686788   179.87766641
 O      7   3   2     1.311419437931   123.09020389   180.44705926
 C      4   3   2     1.423202325625   123.38710730     0.53606869
 O      9   4   3     1.311598687319   122.59997407   180.10256519
 C      2   1   3     1.513213397072   119.95718228   180.75421031
 H     11   2   1     1.102653030126   113.32313256    71.68120713
 H     11   2   1     1.094794780359   108.39552616   191.88483897
 H     11   2   1     1.102351435927   112.56367887   312.07935659
 C      1   2   3     1.513444656185   120.41255549   179.73948642
 H     15   1   2     1.103865470650   113.01735731   298.72982242
 H     15   1   2     1.103180088604   113.04198901    58.13643793
 H     15   1   2     1.094038629623   107.89405968   178.28845012

---------------------------
INTERNAL COORDINATES (A.U.)
---------------------------
 C      0   0   0     0.000000000000     0.00000000     0.00000000
 C      1   0   0     2.662988562999     0.00000000     0.00000000
 C      2   1   0     4.546292493217    90.23539879     0.00000000
 C      3   2   1     2.653879120318    89.95447525   359.68853659
 H      3   2   1     2.068237581163   150.33959306   180.09053300
 H      4   3   2     2.068501332458   119.85676434   180.05158843
 C      3   2   1     2.689586213249    33.27686788   179.87766641
 O      7   3   2     2.478223584391   123.09020389   180.44705926
 C      4   3   2     2.689462628591   123.38710730     0.53606869
 O      9   4   3     2.478562316643   122.59997407   180.10256519
 C      2   1   3     2.859558902646   119.95718228   180.75421031
 H     11   2   1     2.083712247677   113.32313256    71.68120713
 H     11   2   1     2.068862307726   108.39552616   191.88483897
 H     11   2   1     2.083142317237   112.56367887   312.07935659
 C      1   2   3     2.859995919036   120.41255549   179.73948642
 H     15   1   2     2.086003428221   113.01735731   298.72982242
 H     15   1   2     2.084708243857   113.04198901    58.13643793
 H     15   1   2     2.067433389919   107.89405968   178.28845012


           ************************************************************
           *        Program running with 4 parallel MPI-processes     *
           *              working on a common directory               *
           ************************************************************
------------------------------------------------------------------------------
                   ___                                                        
                  /   \      - P O W E R E D   B Y -                         
                 /     \                                                     
                 |  |  |   _    _      __       _____    __    __             
                 |  |  |  | |  | |    /  \     |  _  \  |  |  /  |          
                  \  \/   | |  | |   /    \    | | | |  |  | /  /          
                 / \  \   | |__| |  /  /\  \   | |_| |  |  |/  /          
                |  |  |   |  __  | /  /__\  \  |    /   |      \           
                |  |  |   | |  | | |   __   |  |    \   |  |\   \          
                \     /   | |  | | |  |  |  |  | |\  \  |  | \   \       
                 \___/    |_|  |_| |__|  |__|  |_| \__\ |__|  \__/        
                                                                              
                      - O R C A' S   B I G   F R I E N D -                    
                                      &                                       
                       - I N T E G R A L  F E E D E R -                       
                                                                              
 v1 FN, 2020, v2 2021                                                         
------------------------------------------------------------------------------


Reading SHARK input file Q2_2e_0H_B3LYP_631Gd_opt.SHARKINP.tmp ... ok
----------------------
SHARK INTEGRAL PACKAGE
----------------------

Number of atoms                             ...     18
Number of basis functions                   ...    156
Number of shells                            ...     76
Maximum angular momentum                    ...      2
Integral batch strategy                     ... SHARK/LIBINT Hybrid
RI-J (if used) integral strategy            ... SPLIT-RIJ (Revised 2003 algorithm where possible)
Printlevel                                  ...      1
Contraction scheme used                     ... SEGMENTED contraction
Coulomb Range Separation                    ... NOT USED
Exchange Range Separation                   ... NOT USED
Finite Nucleus Model                        ... NOT USED
Auxiliary Coulomb fitting basis             ... AVAILABLE
   # of basis functions in Aux-J            ...    578
   # of shells in Aux-J                     ...    190
   Maximum angular momentum in Aux-J        ...      4
Auxiliary J/K fitting basis                 ... NOT available
Auxiliary Correlation fitting basis         ... NOT available
Auxiliary 'external' fitting basis          ... NOT available
Integral threshold                          ...     2.500000e-11
Primitive cut-off                           ...     2.500000e-12
Primitive pair pre-selection threshold      ...     2.500000e-12

Calculating pre-screening integrals         ... done (  0.1 sec) Dimension = 76
Organizing shell pair data                  ... done (  0.0 sec)
Shell pair information
Total number of shell pairs                 ...      2926
Shell pairs after pre-screening             ...      2717
Total number of primitive shell pairs       ...     16887
Primitive shell pairs kept                  ...     10022
          la=0 lb=0:    964 shell pairs
          la=1 lb=0:    884 shell pairs
          la=1 lb=1:    207 shell pairs
          la=2 lb=0:    414 shell pairs
          la=2 lb=1:    196 shell pairs
          la=2 lb=2:     52 shell pairs

Calculating one electron integrals          ... done (  0.0 sec)
Calculating RI/J V-Matrix + Cholesky decomp.... done (  0.0 sec)
Calculating Nuclear repulsion               ... done (  0.0 sec) ENN=    490.971554025671 Eh

SHARK setup successfully completed in   0.3 seconds

Maximum memory used throughout the entire GTOINT-calculation: 12.7 MB


           ************************************************************
           *        Program running with 4 parallel MPI-processes     *
           *              working on a common directory               *
           ************************************************************

Diagonalization of the overlap matrix:
Smallest eigenvalue                        ... 5.290e-04
Time for diagonalization                   ...    0.005 sec
Threshold for overlap eigenvalues          ... 1.000e-08
Number of eigenvalues below threshold      ... 0
Time for construction of square roots      ...    0.008 sec
Total time needed                          ...    0.013 sec

-------------------
DFT GRID GENERATION
-------------------

General Integration Accuracy     IntAcc      ... 4.959
Radial Grid Type                 RadialGrid  ... OptM3 with GC (2021)
Angular Grid (max. ang.)         AngularGrid ... 6 (Lebedev-590)
Angular grid pruning method      GridPruning ... 4 (adaptive)
Weight generation scheme         WeightScheme... Becke
Basis function cutoff            BFCut       ... 1.0000e-11
Integration weight cutoff        WCut        ... 1.0000e-14
Angular grids for H and He will be reduced by one unit
Partially contracted basis set               ... off
Rotationally invariant grid construction     ... off

Total number of grid points                  ...   212122
Total number of batches                      ...     3324
Average number of points per batch           ...       63
Average number of grid points per atom       ...    11785
Time for grid setup =    2.926 sec

--------------------
COSX GRID GENERATION
--------------------

GRIDX 1
-------
General Integration Accuracy     IntAcc      ... 4.020
Radial Grid Type                 RadialGrid  ... OptM3 with GC (2021)
Angular Grid (max. ang.)         AngularGrid ... 2 (Lebedev-110)
Angular grid pruning method      GridPruning ... 4 (adaptive)
Weight generation scheme         WeightScheme... Becke
Basis function cutoff            BFCut       ... 1.0000e-11
Integration weight cutoff        WCut        ... 1.0000e-14
Angular grids for H and He will be reduced by one unit
Partially contracted basis set               ... on
Rotationally invariant grid construction     ... off

Total number of grid points                  ...    23965
Total number of batches                      ...      383
Average number of points per batch           ...       62
Average number of grid points per atom       ...     1331
UseSFitting                                  ... on

GRIDX 2
-------
General Integration Accuracy     IntAcc      ... 4.338
Radial Grid Type                 RadialGrid  ... OptM3 with GC (2021)
Angular Grid (max. ang.)         AngularGrid ... 3 (Lebedev-194)
Angular grid pruning method      GridPruning ... 4 (adaptive)
Weight generation scheme         WeightScheme... Becke
Basis function cutoff            BFCut       ... 1.0000e-11
Integration weight cutoff        WCut        ... 1.0000e-14
Angular grids for H and He will be reduced by one unit
Partially contracted basis set               ... on
Rotationally invariant grid construction     ... off

Total number of grid points                  ...    52703
Total number of batches                      ...      830
Average number of points per batch           ...       63
Average number of grid points per atom       ...     2928
UseSFitting                                  ... on

GRIDX 3
-------
General Integration Accuracy     IntAcc      ... 4.871
Radial Grid Type                 RadialGrid  ... OptM3 with GC (2021)
Angular Grid (max. ang.)         AngularGrid ... 4 (Lebedev-302)
Angular grid pruning method      GridPruning ... 4 (adaptive)
Weight generation scheme         WeightScheme... Becke
Basis function cutoff            BFCut       ... 1.0000e-11
Integration weight cutoff        WCut        ... 1.0000e-14
Angular grids for H and He will be reduced by one unit
Partially contracted basis set               ... on
Rotationally invariant grid construction     ... off

Total number of grid points                  ...    99295
Total number of batches                      ...     1559
Average number of points per batch           ...       63
Average number of grid points per atom       ...     5516
UseSFitting                                  ... on

Time for X-Grid setup             =    1.036 sec


--------------------
CPCM SOLVATION MODEL
--------------------
CPCM parameters:
  Epsilon                                         ...      80.4000
  Refrac                                          ...       1.3300
  Rsolv                                           ...       1.3000
  Surface type                                    ... GAUSSIAN VDW
  Epsilon function type                           ...         CPCM
Radii:
 Radius for C  used is    3.8550 Bohr (=   2.0400 Ang.)
 Radius for H  used is    2.4944 Bohr (=   1.3200 Ang.)
 Radius for O  used is    3.4469 Bohr (=   1.8240 Ang.)
Calculating surface                               ...        done! (  0.0s)
GEPOL surface points                              ...         1002
GEPOL Volume                                      ...    1160.6640
GEPOL Surface-area                                ...     637.1093
Calculating surface distance matrix               ...        done! (  0.0s)
Performing Cholesky decomposition & store         ...        done! (  0.0s)
Overall time for CPCM initialization              ...                 0.0s
--------------
SCF ITERATIONS
--------------
ITER       Energy         Delta-E        Max-DP      RMS-DP      [F,P]     Damp
               ***  Starting incremental Fock matrix formation  ***
  0   -460.0229659989   0.000000000000 0.00169459  0.00004878  0.0087137 0.7000
                      *** Initiating the SOSCF procedure ***
                      *** Re-Reading the Fockian *** 
                      *** Removing any level shift *** 
ITER      Energy       Delta-E        Grad      Rot      Max-DP    RMS-DP
  1   -460.02304136  -0.0000753617  0.000677  0.000677  0.005193  0.000161
               *** Restarting incremental Fock matrix formation ***
  2   -460.02325191  -0.0002105529  0.000395  0.000718  0.001680  0.000051
  3   -460.02325913  -0.0000072168  0.000070  0.000538  0.000415  0.000017
  4   -460.02325883   0.0000002989  0.000144  0.000367  0.000281  0.000009
  5   -460.02325938  -0.0000005461  0.000015  0.000035  0.000060  0.000002
  6   -460.02325937   0.0000000073  0.000021  0.000021  0.000037  0.000001
                  ***Gradient check signals convergence***
              ***Rediagonalizing the Fockian in SOSCF/NRSCF***

               *****************************************************
               *                     SUCCESS                       *
               *           SCF CONVERGED AFTER   7 CYCLES          *
               *****************************************************

Old exchange energy                            =    -12.267212004 Eh
New exchange energy                            =    -12.267211201 Eh
Exchange energy change after final integration =      0.000000804 Eh
Total energy after final integration           =   -460.023258577 Eh
Final COS-X integration done in                =     3.933 sec
Total Energy       :         -460.02325858 Eh          -12517.86926 eV
  Last Energy change         ...   -9.9845e-09  Tolerance :   1.0000e-08
  Last MAX-Density change    ...    3.1086e-15  Tolerance :   1.0000e-07
             **** THE GBW FILE WAS UPDATED (Q2_2e_0H_B3LYP_631Gd_opt.gbw) ****
             **** DENSITY Q2_2e_0H_B3LYP_631Gd_opt.scfp WAS UPDATED ****
             **** ENERGY FILE WAS UPDATED (Q2_2e_0H_B3LYP_631Gd_opt.en.tmp) ****
             **** THE GBW FILE WAS UPDATED (Q2_2e_0H_B3LYP_631Gd_opt.gbw) ****
             **** DENSITY Q2_2e_0H_B3LYP_631Gd_opt.scfp WAS UPDATED ****
Total SCF time: 0 days 0 hours 0 min 26 sec 

Maximum memory used throughout the entire SCF-calculation: 59.3 MB

-------------------------   --------------------
FINAL SINGLE POINT ENERGY      -460.023258576608
-------------------------   --------------------


           ************************************************************
           *        Program running with 4 parallel MPI-processes     *
           *              working on a common directory               *
           ************************************************************
------------------------------------------------------------------------------
                         ORCA SCF GRADIENT CALCULATION
------------------------------------------------------------------------------

 ... reading COSX grid (gridx3)
Gradient of the Kohn-Sham DFT energy:
Kohn-Sham wavefunction type      ... RKS
Hartree-Fock exchange scaling    ...    0.200
Number of operators              ...    1
Number of atoms                  ...   18
Basis set dimensions             ...  156
Integral neglect threshold       ... 2.5e-11
Integral primitive cutoff        ... 2.5e-12
SHARK Integral package           ... ON

Nuc. rep. gradient       (SHARK) ... done (  0.0 sec)
HCore & Overlap gradient (SHARK) ... done (  0.1 sec)
RI-J gradient            (SHARK) ... done (  0.4 sec)
COSX-gradient                    ... done (  4.7 sec)
Exchange-correlation gradient    ... done

------------------
CARTESIAN GRADIENT
------------------

   1   C   :    0.000357815    0.003182364    0.000279771
   2   C   :   -0.000443436   -0.000598281    0.000795636
   3   C   :   -0.001081467    0.001075408   -0.000054380
   4   C   :    0.001210747    0.000745378   -0.000539371
   5   H   :    0.000002058   -0.000006905   -0.000026743
   6   H   :    0.000314762   -0.000008870    0.000082438
   7   C   :    0.001335883   -0.002313554   -0.000951352
   8   O   :   -0.000024368    0.001396064    0.000492508
   9   C   :   -0.001588985   -0.002897313    0.001344302
  10   O   :    0.000092724    0.000374347   -0.000481451
  11   C   :   -0.000664980   -0.001092527   -0.003756911
  12   H   :    0.000766900    0.000217018    0.000716361
  13   H   :    0.000200244   -0.000469048    0.001306949
  14   H   :    0.000873019    0.000606668    0.000540079
  15   C   :    0.000963277   -0.000887615   -0.000330655
  16   H   :   -0.001103142    0.000760245   -0.000161334
  17   H   :   -0.000778199    0.000721446    0.000092087
  18   H   :   -0.000430361   -0.000813451    0.000650673

Difference to translation invariance:
           :    0.0000024894   -0.0000086255   -0.0000013914

Difference to rotation invariance:
           :   -0.0004996511   -0.0024844937    0.0010208224

Norm of the cartesian gradient     ...    0.0081209858
RMS gradient                       ...    0.0011051262
MAX gradient                       ...    0.0037569108

-------
TIMINGS
-------

Total SCF gradient time            ...        8.432 sec

One electron gradient       ....       0.068 sec  (  0.8%)
RI-J Coulomb gradient       ....       0.388 sec  (  4.6%)
COSX gradient               ....       4.686 sec  ( 55.6%)
XC gradient                 ....       2.345 sec  ( 27.8%)
CPCM gradient               ....       0.247 sec  (  2.9%)
   A-Matrix (El+Nuc)        ....       0.063 sec  (  0.7%)
   Potential                ....       0.184 sec  (  2.2%)

Maximum memory used throughout the entire SCFGRAD-calculation: 46.7 MB
------------------------------------------------------------------------------
                         ORCA GEOMETRY RELAXATION STEP
------------------------------------------------------------------------------

Reading the OPT-File                    .... done
Getting information on internals        .... done
Copying old internal coords+grads       .... done
Making the new internal coordinates     .... (new redundants).... done
Validating the new internal coordinates .... (new redundants).... done
Calculating the B-matrix                .... done
Calculating the G,G- and P matrices     .... done
Transforming gradient to internals      .... done
Projecting the internal gradient        .... done
Number of atoms                         ....  18
Number of internal coordinates          ....  84
Current Energy                          ....  -460.023258577 Eh
Current gradient norm                   ....     0.008120986 Eh/bohr
Maximum allowed component of the step   ....  0.300
Current trust radius                    ....  0.300
Updating the Hessian (BFGS)             .... done
Forming the augmented Hessian           .... done
Diagonalizing the augmented Hessian     .... done
Last element of RFO vector              ....  0.000193382
Lowest eigenvalues of augmented Hessian:
 -10.140775549 -0.000063469  0.000864188  0.002096219  0.017102147
Warning: RFO finds a terribly low value for the scaling factor
Trying a QUASI-NEWTON step instead
Doing a quasi-Newton Step:
Inverting the Hessian                   .... done
Computing the step                      .... done
Length of the computed step             ....  0.129412498
Converting the step to cartesian space:
 Initial RMS(Int)=    0.0141200611
Transforming coordinates:
 Iter   0:  RMS(Cart)=    0.0230973258 RMS(Int)=    0.0141105668
 Iter   1:  RMS(Cart)=    0.0005086320 RMS(Int)=    0.0003944381
 Iter   2:  RMS(Cart)=    0.0000238467 RMS(Int)=    0.0000149673
 Iter   3:  RMS(Cart)=    0.0000011357 RMS(Int)=    0.0000008831
 Iter   4:  RMS(Cart)=    0.0000000545 RMS(Int)=    0.0000000357
done
Storing new coordinates                 .... done

                                .--------------------.
          ----------------------|Geometry convergence|-------------------------
          Item                value                   Tolerance       Converged
          ---------------------------------------------------------------------
          Energy change      -0.0000388740            0.0000002000      NO
          RMS gradient        0.0006834573            0.0000080000      NO
          MAX gradient        0.0018741980            0.0000300000      NO
          RMS step            0.0141200611            0.0001000000      NO
          MAX step            0.0538582226            0.0002000000      NO
          ........................................................
          Max(Bonds)      0.0012      Max(Angles)    0.59
          Max(Dihed)        3.09      Max(Improp)    0.00
          ---------------------------------------------------------------------

The optimization has not yet converged - more geometry cycles are needed


    ---------------------------------------------------------------------------
                         Redundant Internal Coordinates
                            (Angstroem and degrees)

        Definition                    Value    dE/dq     Step     New-Value
    ----------------------------------------------------------------------------
     1. B(C   1,C   0)                1.4092 -0.001721  0.0008    1.4100   
     2. B(C   3,C   2)                1.4044  0.000735 -0.0003    1.4041   
     3. B(H   4,C   2)                1.0945  0.000006  0.0001    1.0946   
     4. B(H   5,C   3)                1.0946  0.000165  0.0002    1.0948   
     5. B(C   6,C   2)                1.4233 -0.001082 -0.0001    1.4231   
     6. B(C   6,C   1)                1.4451 -0.000652 -0.0000    1.4451   
     7. B(O   7,C   6)                1.3114  0.000034 -0.0005    1.3109   
     8. B(C   8,C   3)                1.4232 -0.001057 -0.0004    1.4228   
     9. B(C   8,C   0)                1.4480  0.001088 -0.0003    1.4477   
    10. B(O   9,C   8)                1.3116  0.000116 -0.0003    1.3113   
    11. B(C  10,C   1)                1.5132 -0.001227  0.0012    1.5144   
    12. B(H  11,C  10)                1.1027 -0.000571 -0.0007    1.1019   
    13. B(H  12,C  10)                1.0948  0.000230 -0.0002    1.0946   
    14. B(H  13,C  10)                1.1024  0.001112  0.0006    1.1030   
    15. B(C  14,C   0)                1.5134 -0.000869  0.0002    1.5137   
    16. B(H  15,C  14)                1.1039  0.000818  0.0002    1.1041   
    17. B(H  16,C  14)                1.1032  0.000624 -0.0001    1.1031   
    18. B(H  17,C  14)                1.0940 -0.000263 -0.0001    1.0939   
    19. A(C   1,C   0,C   8)          122.24 -0.001140    0.11    122.35   
    20. A(C   1,C   0,C  14)          120.41 -0.000734   -0.08    120.34   
    21. A(C   8,C   0,C  14)          117.35  0.001874   -0.04    117.31   
    22. A(C   0,C   1,C   6)          122.95  0.000932   -0.06    122.89   
    23. A(C   6,C   1,C  10)          117.09  0.000794    0.13    117.23   
    24. A(C   0,C   1,C  10)          119.96 -0.001727   -0.07    119.89   
    25. A(C   3,C   2,H   4)          119.71  0.000209   -0.08    119.63   
    26. A(H   4,C   2,C   6)          117.06  0.000187   -0.01    117.05   
    27. A(C   3,C   2,C   6)          123.23 -0.000395    0.10    123.33   
    28. A(H   5,C   3,C   8)          116.75 -0.000110    0.04    116.80   
    29. A(C   2,C   3,C   8)          123.39 -0.000290    0.01    123.40   
    30. A(C   2,C   3,H   5)          119.86  0.000400   -0.06    119.80   
    31. A(C   1,C   6,O   7)          122.90 -0.001860    0.16    123.05   
    32. A(C   1,C   6,C   2)          114.01  0.000246   -0.05    113.96   
    33. A(C   2,C   6,O   7)          123.09  0.001613   -0.11    122.98   
    34. A(C   3,C   8,O   9)          122.60  0.000131    0.06    122.66   
    35. A(C   0,C   8,O   9)          123.21 -0.000782    0.03    123.24   
    36. A(C   0,C   8,C   3)          114.18  0.000646   -0.09    114.09   
    37. A(H  12,C  10,H  13)          108.64  0.000163   -0.58    108.06   
    38. A(H  11,C  10,H  13)          105.48 -0.000221    0.12    105.60   
    39. A(C   1,C  10,H  13)          112.56 -0.000880    0.07    112.63   
    40. A(H  11,C  10,H  12)          108.27  0.001091    0.59    108.85   
    41. A(C   1,C  10,H  12)          108.40 -0.000570    0.06    108.46   
    42. A(C   1,C  10,H  11)          113.32  0.000503   -0.32    113.01   
    43. A(H  16,C  14,H  17)          108.64  0.000565    0.04    108.68   
    44. A(H  15,C  14,H  17)          108.88  0.001149   -0.12    108.76   
    45. A(C   0,C  14,H  17)          107.89 -0.000964    0.12    108.02   
    46. A(H  15,C  14,H  16)          105.24 -0.000500   -0.02    105.22   
    47. A(C   0,C  14,H  16)          113.04  0.000020   -0.03    113.01   
    48. A(C   0,C  14,H  15)          113.02 -0.000153   -0.01    113.00   
    49. D(C   6,C   1,C   0,C  14)    179.82  0.000039    0.03    179.85   
    50. D(C   6,C   1,C   0,C   8)      0.11  0.000071    0.01      0.13   
    51. D(C  10,C   1,C   0,C  14)      0.49  0.000073    0.06      0.55   
    52. D(C  10,C   1,C   0,C   8)   -179.21  0.000104    0.04   -179.17   
    53. D(H   5,C   3,C   2,H   4)     -0.18  0.000060   -0.00     -0.18   
    54. D(C   8,C   3,C   2,C   6)      0.66  0.000148   -0.10      0.56   
    55. D(H   5,C   3,C   2,C   6)   -179.82  0.000029   -0.09   -179.92   
    56. D(C   8,C   3,C   2,H   4)   -179.69  0.000179   -0.01   -179.70   
    57. D(C   1,C   6,C   2,H   4)   -179.88  0.000041   -0.04   -179.92   
    58. D(O   7,C   6,C   1,C  10)     -1.25 -0.000390    0.09     -1.16   
    59. D(C   1,C   6,C   2,C   3)     -0.23  0.000071    0.04     -0.19   
    60. D(O   7,C   6,C   2,C   3)   -179.78  0.000254   -0.04   -179.82   
    61. D(O   7,C   6,C   1,C   0)    179.41 -0.000342    0.10    179.51   
    62. D(C   2,C   6,C   1,C  10)    179.20 -0.000226    0.02    179.22   
    63. D(C   2,C   6,C   1,C   0)     -0.15 -0.000177    0.03     -0.11   
    64. D(O   7,C   6,C   2,H   4)      0.57  0.000223   -0.13      0.44   
    65. D(O   9,C   8,C   3,H   5)      0.57  0.000327    0.04      0.61   
    66. D(C   0,C   8,C   3,H   5)    179.82 -0.000140    0.08    179.90   
    67. D(C   0,C   8,C   3,C   2)     -0.65 -0.000253    0.08     -0.56   
    68. D(O   9,C   8,C   0,C  14)     -0.20 -0.000278   -0.00     -0.20   
    69. D(O   9,C   8,C   0,C   1)    179.52 -0.000315   -0.01    179.51   
    70. D(O   9,C   8,C   3,C   2)   -179.90  0.000214    0.04   -179.85   
    71. D(C   3,C   8,C   0,C  14)   -179.44  0.000184   -0.04   -179.48   
    72. D(C   3,C   8,C   0,C   1)      0.27  0.000147   -0.04      0.23   
    73. D(H  13,C  10,C   1,C   6)    132.72  0.000205   -3.01    129.70   
    74. D(H  13,C  10,C   1,C   0)    -47.92  0.000176   -3.03    -50.95   
    75. D(H  12,C  10,C   1,C   6)     12.52  0.000938   -2.44     10.08   
    76. D(H  12,C  10,C   1,C   0)   -168.12  0.000908   -2.46   -170.58   
    77. D(H  11,C  10,C   1,C   6)   -107.68 -0.000363   -3.07   -110.75   
    78. D(H  11,C  10,C   1,C   0)     71.68 -0.000392   -3.09     68.60   
    79. D(H  15,C  14,C   0,C   1)    -61.27  0.000396   -0.89    -62.16   
    80. D(H  17,C  14,C   0,C   8)     -1.99 -0.000329   -0.82     -2.81   
    81. D(H  17,C  14,C   0,C   1)    178.29 -0.000290   -0.82    177.47   
    82. D(H  16,C  14,C   0,C   8)   -122.15 -0.000393   -0.94   -123.09   
    83. D(H  16,C  14,C   0,C   1)     58.14 -0.000355   -0.95     57.19   
    84. D(H  15,C  14,C   0,C   8)    118.45  0.000357   -0.89    117.56   
    ----------------------------------------------------------------------------

         *************************************************************
         *                GEOMETRY OPTIMIZATION CYCLE  31            *
         *************************************************************
---------------------------------
CARTESIAN COORDINATES (ANGSTROEM)
---------------------------------
  C      0.691334    0.623765   -0.034622
  C     -0.716461    0.599342    0.039721
  C     -0.678461   -1.804852    0.083058
  C      0.723165   -1.784519    0.002327
  H     -1.203993   -2.763950    0.128523
  H      1.281062   -2.726395   -0.011609
  C     -1.477471   -0.627396    0.104362
  O     -2.785772   -0.653989    0.183066
  C      1.487095   -0.585491   -0.054486
  O      2.796056   -0.583473   -0.132489
  C     -1.494912    1.898310    0.038467
  H     -1.448808    2.427156   -0.927150
  H     -2.541184    1.675958    0.270680
  H     -1.123016    2.616900    0.788049
  C      1.430610    1.942813   -0.103773
  H      1.181011    2.530635   -1.004400
  H      1.206611    2.607880    0.747335
  H      2.503528    1.729518   -0.108962

----------------------------
CARTESIAN COORDINATES (A.U.)
----------------------------
  NO LB      ZA    FRAG     MASS         X           Y           Z
   0 C     6.0000    0    12.011    1.306432    1.178745   -0.065426
   1 C     6.0000    0    12.011   -1.353914    1.132592    0.075061
   2 C     6.0000    0    12.011   -1.282105   -3.410676    0.156958
   3 C     6.0000    0    12.011    1.366584   -3.372252    0.004398
   4 H     1.0000    0     1.008   -2.275217   -5.223108    0.242873
   5 H     1.0000    0     1.008    2.420856   -5.152140   -0.021937
   6 C     6.0000    0    12.011   -2.792016   -1.185606    0.197216
   7 O     8.0000    0    15.999   -5.264346   -1.235861    0.345944
   8 C     6.0000    0    12.011    2.810203   -1.106418   -0.102963
   9 O     8.0000    0    15.999    5.283780   -1.102605   -0.250368
  10 C     6.0000    0    12.011   -2.824974    3.587286    0.072691
  11 H     1.0000    0     1.008   -2.737850    4.586661   -1.752060
  12 H     1.0000    0     1.008   -4.802142    3.167102    0.511512
  13 H     1.0000    0     1.008   -2.122193    4.945224    1.489198
  14 C     6.0000    0    12.011    2.703461    3.671384   -0.196103
  15 H     1.0000    0     1.008    2.231788    4.782207   -1.898041
  16 H     1.0000    0     1.008    2.280164    4.928179    1.412258
  17 H     1.0000    0     1.008    4.730982    3.268316   -0.205908

--------------------------------
INTERNAL COORDINATES (ANGSTROEM)
--------------------------------
 C      0   0   0     0.000000000000     0.00000000     0.00000000
 C      1   0   0     1.409967654085     0.00000000     0.00000000
 C      2   1   0     2.404884975763    90.14266962     0.00000000
 C      3   2   1     1.404096210831    90.01489664   359.72336428
 H      3   2   1     1.094586370561   150.35764850   180.02110681
 H      4   3   2     1.094793575460   119.79955336   179.98715928
 C      3   2   1     1.423121882316    33.30704835   179.88485878
 O      7   3   2     1.310935667011   122.98609088   180.35915121
 C      4   3   2     1.422843599605   123.39845600     0.46598313
 O      9   4   3     1.311284643582   122.65806930   180.14468634
 C      2   1   3     1.514366244782   119.89092425   180.76754256
 H     11   2   1     1.101916466887   113.00972237    68.60609616
 H     11   2   1     1.094554193796   108.47822335   189.42790532
 H     11   2   1     1.102974459692   112.64058257   309.03568625
 C      1   2   3     1.513670324429   120.34131559   179.75990200
 H     15   1   2     1.104066738066   113.00506832   297.83380297
 H     15   1   2     1.103120503598   113.01399808    57.18507364
 H     15   1   2     1.093926083510   108.01862353   177.46295002

---------------------------
INTERNAL COORDINATES (A.U.)
---------------------------
 C      0   0   0     0.000000000000     0.00000000     0.00000000
 C      1   0   0     2.664452723907     0.00000000     0.00000000
 C      2   1   0     4.544573987774    90.14266962     0.00000000
 C      3   2   1     2.653357304147    90.01489664   359.72336428
 H      3   2   1     2.068468470284   150.35764850   180.02110681
 H      4   3   2     2.068860030796   119.79955336   179.98715928
 C      3   2   1     2.689310612768    33.30704835   179.88485878
 O      7   3   2     2.477309389840   122.98609088   180.35915121
 C      4   3   2     2.688784734656   123.39845600     0.46598313
 O      9   4   3     2.477968859987   122.65806930   180.14468634
 C      2   1   3     2.861737469093   119.89092425   180.76754256
 H     11   2   1     2.082320344874   113.00972237    68.60609616
 H     11   2   1     2.068407665009   108.47822335   189.42790532
 H     11   2   1     2.084319661528   112.64058257   309.03568625
 C      1   2   3     2.860422370214   120.34131559   179.75990200
 H     15   1   2     2.086383768516   113.00506832   297.83380297
 H     15   1   2     2.084595644513   113.01399808    57.18507364
 H     15   1   2     2.067220708587   108.01862353   177.46295002


           ************************************************************
           *        Program running with 4 parallel MPI-processes     *
           *              working on a common directory               *
           ************************************************************
------------------------------------------------------------------------------
                   ___                                                        
                  /   \      - P O W E R E D   B Y -                         
                 /     \                                                     
                 |  |  |   _    _      __       _____    __    __             
                 |  |  |  | |  | |    /  \     |  _  \  |  |  /  |          
                  \  \/   | |  | |   /    \    | | | |  |  | /  /          
                 / \  \   | |__| |  /  /\  \   | |_| |  |  |/  /          
                |  |  |   |  __  | /  /__\  \  |    /   |      \           
                |  |  |   | |  | | |   __   |  |    \   |  |\   \          
                \     /   | |  | | |  |  |  |  | |\  \  |  | \   \       
                 \___/    |_|  |_| |__|  |__|  |_| \__\ |__|  \__/        
                                                                              
                      - O R C A' S   B I G   F R I E N D -                    
                                      &                                       
                       - I N T E G R A L  F E E D E R -                       
                                                                              
 v1 FN, 2020, v2 2021                                                         
------------------------------------------------------------------------------


Reading SHARK input file Q2_2e_0H_B3LYP_631Gd_opt.SHARKINP.tmp ... ok
----------------------
SHARK INTEGRAL PACKAGE
----------------------

Number of atoms                             ...     18
Number of basis functions                   ...    156
Number of shells                            ...     76
Maximum angular momentum                    ...      2
Integral batch strategy                     ... SHARK/LIBINT Hybrid
RI-J (if used) integral strategy            ... SPLIT-RIJ (Revised 2003 algorithm where possible)
Printlevel                                  ...      1
Contraction scheme used                     ... SEGMENTED contraction
Coulomb Range Separation                    ... NOT USED
Exchange Range Separation                   ... NOT USED
Finite Nucleus Model                        ... NOT USED
Auxiliary Coulomb fitting basis             ... AVAILABLE
   # of basis functions in Aux-J            ...    578
   # of shells in Aux-J                     ...    190
   Maximum angular momentum in Aux-J        ...      4
Auxiliary J/K fitting basis                 ... NOT available
Auxiliary Correlation fitting basis         ... NOT available
Auxiliary 'external' fitting basis          ... NOT available
Integral threshold                          ...     2.500000e-11
Primitive cut-off                           ...     2.500000e-12
Primitive pair pre-selection threshold      ...     2.500000e-12

Calculating pre-screening integrals         ... done (  0.1 sec) Dimension = 76
Organizing shell pair data                  ... done (  0.0 sec)
Shell pair information
Total number of shell pairs                 ...      2926
Shell pairs after pre-screening             ...      2717
Total number of primitive shell pairs       ...     16887
Primitive shell pairs kept                  ...     10018
          la=0 lb=0:    964 shell pairs
          la=1 lb=0:    884 shell pairs
          la=1 lb=1:    207 shell pairs
          la=2 lb=0:    414 shell pairs
          la=2 lb=1:    196 shell pairs
          la=2 lb=2:     52 shell pairs

Calculating one electron integrals          ... done (  0.0 sec)
Calculating RI/J V-Matrix + Cholesky decomp.... done (  0.0 sec)
Calculating Nuclear repulsion               ... done (  0.0 sec) ENN=    490.938248238677 Eh

SHARK setup successfully completed in   0.3 seconds

Maximum memory used throughout the entire GTOINT-calculation: 12.7 MB


           ************************************************************
           *        Program running with 4 parallel MPI-processes     *
           *              working on a common directory               *
           ************************************************************

Diagonalization of the overlap matrix:
Smallest eigenvalue                        ... 5.296e-04
Time for diagonalization                   ...    0.005 sec
Threshold for overlap eigenvalues          ... 1.000e-08
Number of eigenvalues below threshold      ... 0
Time for construction of square roots      ...    0.002 sec
Total time needed                          ...    0.011 sec

-------------------
DFT GRID GENERATION
-------------------

General Integration Accuracy     IntAcc      ... 4.959
Radial Grid Type                 RadialGrid  ... OptM3 with GC (2021)
Angular Grid (max. ang.)         AngularGrid ... 6 (Lebedev-590)
Angular grid pruning method      GridPruning ... 4 (adaptive)
Weight generation scheme         WeightScheme... Becke
Basis function cutoff            BFCut       ... 1.0000e-11
Integration weight cutoff        WCut        ... 1.0000e-14
Angular grids for H and He will be reduced by one unit
Partially contracted basis set               ... off
Rotationally invariant grid construction     ... off

Total number of grid points                  ...   212128
Total number of batches                      ...     3325
Average number of points per batch           ...       63
Average number of grid points per atom       ...    11785
Time for grid setup =    2.954 sec

--------------------
COSX GRID GENERATION
--------------------

GRIDX 1
-------
General Integration Accuracy     IntAcc      ... 4.020
Radial Grid Type                 RadialGrid  ... OptM3 with GC (2021)
Angular Grid (max. ang.)         AngularGrid ... 2 (Lebedev-110)
Angular grid pruning method      GridPruning ... 4 (adaptive)
Weight generation scheme         WeightScheme... Becke
Basis function cutoff            BFCut       ... 1.0000e-11
Integration weight cutoff        WCut        ... 1.0000e-14
Angular grids for H and He will be reduced by one unit
Partially contracted basis set               ... on
Rotationally invariant grid construction     ... off

Total number of grid points                  ...    23964
Total number of batches                      ...      383
Average number of points per batch           ...       62
Average number of grid points per atom       ...     1331
UseSFitting                                  ... on

GRIDX 2
-------
General Integration Accuracy     IntAcc      ... 4.338
Radial Grid Type                 RadialGrid  ... OptM3 with GC (2021)
Angular Grid (max. ang.)         AngularGrid ... 3 (Lebedev-194)
Angular grid pruning method      GridPruning ... 4 (adaptive)
Weight generation scheme         WeightScheme... Becke
Basis function cutoff            BFCut       ... 1.0000e-11
Integration weight cutoff        WCut        ... 1.0000e-14
Angular grids for H and He will be reduced by one unit
Partially contracted basis set               ... on
Rotationally invariant grid construction     ... off

Total number of grid points                  ...    52697
Total number of batches                      ...      829
Average number of points per batch           ...       63
Average number of grid points per atom       ...     2928
UseSFitting                                  ... on

GRIDX 3
-------
General Integration Accuracy     IntAcc      ... 4.871
Radial Grid Type                 RadialGrid  ... OptM3 with GC (2021)
Angular Grid (max. ang.)         AngularGrid ... 4 (Lebedev-302)
Angular grid pruning method      GridPruning ... 4 (adaptive)
Weight generation scheme         WeightScheme... Becke
Basis function cutoff            BFCut       ... 1.0000e-11
Integration weight cutoff        WCut        ... 1.0000e-14
Angular grids for H and He will be reduced by one unit
Partially contracted basis set               ... on
Rotationally invariant grid construction     ... off

Total number of grid points                  ...    99291
Total number of batches                      ...     1560
Average number of points per batch           ...       63
Average number of grid points per atom       ...     5516
UseSFitting                                  ... on

Time for X-Grid setup             =    1.048 sec


--------------------
CPCM SOLVATION MODEL
--------------------
CPCM parameters:
  Epsilon                                         ...      80.4000
  Refrac                                          ...       1.3300
  Rsolv                                           ...       1.3000
  Surface type                                    ... GAUSSIAN VDW
  Epsilon function type                           ...         CPCM
Radii:
 Radius for C  used is    3.8550 Bohr (=   2.0400 Ang.)
 Radius for H  used is    2.4944 Bohr (=   1.3200 Ang.)
 Radius for O  used is    3.4469 Bohr (=   1.8240 Ang.)
Calculating surface                               ...        done! (  0.0s)
GEPOL surface points                              ...          999
GEPOL Volume                                      ...    1161.3785
GEPOL Surface-area                                ...     637.7439
Calculating surface distance matrix               ...        done! (  0.0s)
Performing Cholesky decomposition & store         ...        done! (  0.0s)
Overall time for CPCM initialization              ...                 0.0s
--------------
SCF ITERATIONS
--------------
ITER       Energy         Delta-E        Max-DP      RMS-DP      [F,P]     Damp
               ***  Starting incremental Fock matrix formation  ***
  0   -460.0227622148   0.000000000000 0.00239231  0.00006766  0.0126184 0.7000
                      *** Initiating the SOSCF procedure ***
                      *** Re-Reading the Fockian *** 
                      *** Removing any level shift *** 
ITER      Energy       Delta-E        Grad      Rot      Max-DP    RMS-DP
  1   -460.02290161  -0.0001393944  0.000867  0.000867  0.007335  0.000223
               *** Restarting incremental Fock matrix formation ***
  2   -460.02329134  -0.0003897305  0.000506  0.000921  0.002391  0.000070
  3   -460.02330489  -0.0000135530  0.000064  0.000245  0.000434  0.000017
  4   -460.02330478   0.0000001079  0.000119  0.000246  0.000291  0.000009
  5   -460.02330520  -0.0000004198  0.000017  0.000060  0.000062  0.000003
  6   -460.02330520   0.0000000054  0.000026  0.000029  0.000041  0.000001
                  ***Gradient check signals convergence***
              ***Rediagonalizing the Fockian in SOSCF/NRSCF***

               *****************************************************
               *                     SUCCESS                       *
               *           SCF CONVERGED AFTER   7 CYCLES          *
               *****************************************************

Old exchange energy                            =    -12.267225694 Eh
New exchange energy                            =    -12.267225746 Eh
Exchange energy change after final integration =     -0.000000051 Eh
Total energy after final integration           =   -460.023305268 Eh
Final COS-X integration done in                =     3.949 sec
Total Energy       :         -460.02330527 Eh          -12517.87053 eV
  Last Energy change         ...   -1.7065e-08  Tolerance :   1.0000e-08
  Last MAX-Density change    ...    5.3291e-15  Tolerance :   1.0000e-07
             **** THE GBW FILE WAS UPDATED (Q2_2e_0H_B3LYP_631Gd_opt.gbw) ****
             **** DENSITY Q2_2e_0H_B3LYP_631Gd_opt.scfp WAS UPDATED ****
             **** ENERGY FILE WAS UPDATED (Q2_2e_0H_B3LYP_631Gd_opt.en.tmp) ****
             **** THE GBW FILE WAS UPDATED (Q2_2e_0H_B3LYP_631Gd_opt.gbw) ****
             **** DENSITY Q2_2e_0H_B3LYP_631Gd_opt.scfp WAS UPDATED ****
Total SCF time: 0 days 0 hours 0 min 26 sec 

Maximum memory used throughout the entire SCF-calculation: 59.3 MB

-------------------------   --------------------
FINAL SINGLE POINT ENERGY      -460.023305267804
-------------------------   --------------------


           ************************************************************
           *        Program running with 4 parallel MPI-processes     *
           *              working on a common directory               *
           ************************************************************
------------------------------------------------------------------------------
                         ORCA SCF GRADIENT CALCULATION
------------------------------------------------------------------------------

 ... reading COSX grid (gridx3)
Gradient of the Kohn-Sham DFT energy:
Kohn-Sham wavefunction type      ... RKS
Hartree-Fock exchange scaling    ...    0.200
Number of operators              ...    1
Number of atoms                  ...   18
Basis set dimensions             ...  156
Integral neglect threshold       ... 2.5e-11
Integral primitive cutoff        ... 2.5e-12
SHARK Integral package           ... ON

Nuc. rep. gradient       (SHARK) ... done (  0.0 sec)
HCore & Overlap gradient (SHARK) ... done (  0.1 sec)
RI-J gradient            (SHARK) ... done (  0.4 sec)
COSX-gradient                    ... done (  4.7 sec)
Exchange-correlation gradient    ... done

------------------
CARTESIAN GRADIENT
------------------

   1   C   :    0.000468222    0.002633489    0.000268525
   2   C   :   -0.000617692   -0.000817144    0.000484743
   3   C   :   -0.001135941    0.001508931   -0.000107529
   4   C   :    0.001132166    0.001184102   -0.000546188
   5   H   :    0.000038741   -0.000093100    0.000003428
   6   H   :    0.000311592   -0.000113380    0.000105524
   7   C   :    0.001015772   -0.002246672   -0.000751095
   8   O   :    0.000402124    0.001039547    0.000351995
   9   C   :   -0.001210124   -0.003063770    0.001281513
  10   O   :   -0.000122051    0.000409977   -0.000443558
  11   C   :   -0.001129961   -0.000423226   -0.004415086
  12   H   :    0.001303298   -0.000204361    0.000670386
  13   H   :    0.000302613   -0.000141334    0.002025819
  14   H   :    0.000282582    0.000527857    0.000883581
  15   C   :    0.001223946   -0.001043741   -0.000348613
  16   H   :   -0.001043787    0.000740222   -0.000189792
  17   H   :   -0.000776317    0.000734405    0.000102070
  18   H   :   -0.000442782   -0.000643958    0.000621184

Difference to translation invariance:
           :    0.0000023998   -0.0000121571   -0.0000030915

Difference to rotation invariance:
           :   -0.0007210646   -0.0024817012    0.0009139747

Norm of the cartesian gradient     ...    0.0084327206
RMS gradient                       ...    0.0011475479
MAX gradient                       ...    0.0044150859

-------
TIMINGS
-------

Total SCF gradient time            ...        8.286 sec

One electron gradient       ....       0.069 sec  (  0.8%)
RI-J Coulomb gradient       ....       0.373 sec  (  4.5%)
COSX gradient               ....       4.699 sec  ( 56.7%)
XC gradient                 ....       2.331 sec  ( 28.1%)
CPCM gradient               ....       0.218 sec  (  2.6%)
   A-Matrix (El+Nuc)        ....       0.058 sec  (  0.7%)
   Potential                ....       0.159 sec  (  1.9%)

Maximum memory used throughout the entire SCFGRAD-calculation: 45.9 MB
------------------------------------------------------------------------------
                         ORCA GEOMETRY RELAXATION STEP
------------------------------------------------------------------------------

Reading the OPT-File                    .... done
Getting information on internals        .... done
Copying old internal coords+grads       .... done
Making the new internal coordinates     .... (new redundants).... done
Validating the new internal coordinates .... (new redundants).... done
Calculating the B-matrix                .... done
Calculating the G,G- and P matrices     .... done
Transforming gradient to internals      .... done
Projecting the internal gradient        .... done
Number of atoms                         ....  18
Number of internal coordinates          ....  84
Current Energy                          ....  -460.023305268 Eh
Current gradient norm                   ....     0.008432721 Eh/bohr
Maximum allowed component of the step   ....  0.300
Current trust radius                    ....  0.300
Updating the Hessian (BFGS)             .... done
Forming the augmented Hessian           .... done
Diagonalizing the augmented Hessian     .... done
Last element of RFO vector              ....  0.000089927
Lowest eigenvalues of augmented Hessian:
 -15.065581727 -0.000051681  0.000789383  0.002047455  0.017089615
Warning: RFO finds a terribly low value for the scaling factor
Trying a QUASI-NEWTON step instead
Doing a quasi-Newton Step:
Inverting the Hessian                   .... done
Computing the step                      .... done
Length of the computed step             ....  0.109221116
Converting the step to cartesian space:
 Initial RMS(Int)=    0.0119170007
Transforming coordinates:
 Iter   0:  RMS(Cart)=    0.0194413619 RMS(Int)=    0.0119122740
 Iter   1:  RMS(Cart)=    0.0003817016 RMS(Int)=    0.0002951358
 Iter   2:  RMS(Cart)=    0.0000153351 RMS(Int)=    0.0000094447
 Iter   3:  RMS(Cart)=    0.0000006215 RMS(Int)=    0.0000004805
 Iter   4:  RMS(Cart)=    0.0000000253 RMS(Int)=    0.0000000160
done
Storing new coordinates                 .... done

                                .--------------------.
          ----------------------|Geometry convergence|-------------------------
          Item                value                   Tolerance       Converged
          ---------------------------------------------------------------------
          Energy change      -0.0000466912            0.0000002000      NO
          RMS gradient        0.0006246341            0.0000080000      NO
          MAX gradient        0.0016244786            0.0000300000      NO
          RMS step            0.0119170007            0.0001000000      NO
          MAX step            0.0458368756            0.0002000000      NO
          ........................................................
          Max(Bonds)      0.0006      Max(Angles)    0.39
          Max(Dihed)        2.63      Max(Improp)    0.00
          ---------------------------------------------------------------------

The optimization has not yet converged - more geometry cycles are needed


    ---------------------------------------------------------------------------
                         Redundant Internal Coordinates
                            (Angstroem and degrees)

        Definition                    Value    dE/dq     Step     New-Value
    ----------------------------------------------------------------------------
     1. B(C   1,C   0)                1.4100 -0.001094  0.0004    1.4103   
     2. B(C   3,C   2)                1.4041  0.000604 -0.0004    1.4037   
     3. B(H   4,C   2)                1.0946  0.000064  0.0001    1.0947   
     4. B(H   5,C   3)                1.0948  0.000252  0.0001    1.0949   
     5. B(C   6,C   2)                1.4231 -0.001364  0.0004    1.4235   
     6. B(C   6,C   1)                1.4451 -0.000592 -0.0002    1.4449   
     7. B(O   7,C   6)                1.3109 -0.000397 -0.0002    1.3107   
     8. B(C   8,C   3)                1.4228 -0.001454  0.0003    1.4231   
     9. B(C   8,C   0)                1.4477  0.000945 -0.0004    1.4473   
    10. B(O   9,C   8)                1.3113 -0.000099 -0.0002    1.3111   
    11. B(C  10,C   1)                1.5144 -0.000587  0.0006    1.5149   
    12. B(H  11,C  10)                1.1019 -0.000668 -0.0005    1.1015   
    13. B(H  12,C  10)                1.0946  0.000170 -0.0001    1.0944   
    14. B(H  13,C  10)                1.1030  0.001080  0.0005    1.1034   
    15. B(C  14,C   0)                1.5137 -0.000707  0.0003    1.5140   
    16. B(H  15,C  14)                1.1041  0.000803  0.0000    1.1041   
    17. B(H  16,C  14)                1.1031  0.000654 -0.0001    1.1030   
    18. B(H  17,C  14)                1.0939 -0.000306  0.0000    1.0940   
    19. A(C   1,C   0,C   8)          122.35 -0.000863    0.11    122.46   
    20. A(C   1,C   0,C  14)          120.34 -0.000633   -0.09    120.25   
    21. A(C   8,C   0,C  14)          117.31  0.001496   -0.03    117.28   
    22. A(C   0,C   1,C   6)          122.88  0.000580   -0.04    122.84   
    23. A(C   6,C   1,C  10)          117.23  0.001038    0.07    117.29   
    24. A(C   0,C   1,C  10)          119.89 -0.001619   -0.02    119.87   
    25. A(C   3,C   2,H   4)          119.63 -0.000012   -0.05    119.58   
    26. A(H   4,C   2,C   6)          117.05  0.000121   -0.02    117.03   
    27. A(C   3,C   2,C   6)          123.32 -0.000109    0.08    123.40   
    28. A(H   5,C   3,C   8)          116.80 -0.000115    0.06    116.87   
    29. A(C   2,C   3,C   8)          123.40 -0.000167    0.00    123.40   
    30. A(C   2,C   3,H   5)          119.80  0.000281   -0.07    119.73   
    31. A(C   1,C   6,O   7)          123.06 -0.001354    0.14    123.20   
    32. A(C   1,C   6,C   2)          113.96  0.000140   -0.05    113.90   
    33. A(C   2,C   6,O   7)          122.99  0.001214   -0.10    122.89   
    34. A(C   3,C   8,O   9)          122.66  0.000293    0.02    122.68   
    35. A(C   0,C   8,O   9)          123.24 -0.000714    0.06    123.30   
    36. A(C   0,C   8,C   3)          114.09  0.000416   -0.08    114.01   
    37. A(H  12,C  10,H  13)          108.09 -0.000577   -0.39    107.70   
    38. A(H  11,C  10,H  13)          105.59  0.000083    0.12    105.71   
    39. A(C   1,C  10,H  13)          112.64 -0.000520    0.11    112.75   
    40. A(H  11,C  10,H  12)          108.87  0.001624    0.30    109.17   
    41. A(C   1,C  10,H  12)          108.48 -0.000134    0.02    108.50   
    42. A(C   1,C  10,H  11)          113.01 -0.000408   -0.23    112.78   
    43. A(H  16,C  14,H  17)          108.69  0.000484   -0.04    108.65   
    44. A(H  15,C  14,H  17)          108.76  0.001025   -0.16    108.60   
    45. A(C   0,C  14,H  17)          108.02 -0.000736    0.12    108.14   
    46. A(H  15,C  14,H  16)          105.22 -0.000495    0.05    105.26   
    47. A(C   0,C  14,H  16)          113.01 -0.000017    0.01    113.02   
    48. A(C   0,C  14,H  15)          113.01 -0.000161    0.01    113.01   
    49. D(C   6,C   1,C   0,C  14)    179.83  0.000014    0.09    179.93   
    50. D(C   6,C   1,C   0,C   8)      0.12  0.000051    0.05      0.16   
    51. D(C  10,C   1,C   0,C  14)      0.53  0.000041    0.09      0.62   
    52. D(C  10,C   1,C   0,C   8)   -179.19  0.000078    0.05   -179.14   
    53. D(H   5,C   3,C   2,H   4)     -0.18  0.000054    0.01     -0.17   
    54. D(C   8,C   3,C   2,C   6)      0.57  0.000127   -0.09      0.48   
    55. D(H   5,C   3,C   2,C   6)   -179.91  0.000013   -0.06   -179.96   
    56. D(C   8,C   3,C   2,H   4)   -179.70  0.000168   -0.02   -179.72   
    57. D(C   1,C   6,C   2,H   4)   -179.92  0.000040   -0.02   -179.94   
    58. D(O   7,C   6,C   1,C  10)     -1.17 -0.000319    0.07     -1.11   
    59. D(C   1,C   6,C   2,C   3)     -0.19  0.000080    0.04     -0.15   
    60. D(O   7,C   6,C   2,C   3)   -179.83  0.000200   -0.02   -179.85   
    61. D(O   7,C   6,C   1,C   0)    179.50 -0.000275    0.05    179.55   
    62. D(C   2,C   6,C   1,C  10)    179.19 -0.000209    0.02    179.21   
    63. D(C   2,C   6,C   1,C   0)     -0.14 -0.000165    0.00     -0.13   
    64. D(O   7,C   6,C   2,H   4)      0.43  0.000161   -0.08      0.35   
    65. D(O   9,C   8,C   3,H   5)      0.61  0.000322   -0.01      0.60   
    66. D(C   0,C   8,C   3,H   5)    179.91 -0.000128    0.05    179.96   
    67. D(C   0,C   8,C   3,C   2)     -0.55 -0.000237    0.07     -0.48   
    68. D(O   9,C   8,C   0,C  14)     -0.21 -0.000252   -0.02     -0.23   
    69. D(O   9,C   8,C   0,C   1)    179.52 -0.000294    0.00    179.52   
    70. D(O   9,C   8,C   3,C   2)   -179.86  0.000213    0.01   -179.84   
    71. D(C   3,C   8,C   0,C  14)   -179.51  0.000193   -0.08   -179.58   
    72. D(C   3,C   8,C   0,C   1)      0.22  0.000151   -0.06      0.17   
    73. D(H  13,C  10,C   1,C   6)    129.69  0.000057   -2.63    127.06   
    74. D(H  13,C  10,C   1,C   0)    -50.96  0.000030   -2.62    -53.59   
    75. D(H  12,C  10,C   1,C   6)     10.08  0.001190   -2.29      7.79   
    76. D(H  12,C  10,C   1,C   0)   -170.57  0.001163   -2.29   -172.86   
    77. D(H  11,C  10,C   1,C   6)   -110.74 -0.000505   -2.58   -113.32   
    78. D(H  11,C  10,C   1,C   0)     68.61 -0.000533   -2.58     66.03   
    79. D(H  15,C  14,C   0,C   1)    -62.17  0.000399   -0.48    -62.65   
    80. D(H  17,C  14,C   0,C   8)     -2.81 -0.000325   -0.34     -3.14   
    81. D(H  17,C  14,C   0,C   1)    177.46 -0.000283   -0.37    177.10   
    82. D(H  16,C  14,C   0,C   8)   -123.08 -0.000419   -0.38   -123.47   
    83. D(H  16,C  14,C   0,C   1)     57.19 -0.000377   -0.41     56.77   
    84. D(H  15,C  14,C   0,C   8)    117.57  0.000357   -0.45    117.11   
    ----------------------------------------------------------------------------

         *************************************************************
         *                GEOMETRY OPTIMIZATION CYCLE  32            *
         *************************************************************
---------------------------------
CARTESIAN COORDINATES (ANGSTROEM)
---------------------------------
  C      0.690855    0.622429   -0.037274
  C     -0.717114    0.599264    0.040989
  C     -0.677682   -1.804283    0.086824
  C      0.723314   -1.784556    0.002606
  H     -1.202642   -2.763656    0.135241
  H      1.279776   -2.727377   -0.011137
  C     -1.477890   -0.627180    0.109324
  O     -2.785738   -0.656975    0.190797
  C      1.487650   -0.585668   -0.058609
  O      2.796239   -0.583636   -0.140077
  C     -1.494286    1.899644    0.040234
  H     -1.410697    2.445848   -0.912597
  H     -2.547601    1.675240    0.234994
  H     -1.151055    2.602552    0.818502
  C      1.429281    1.942195   -0.108458
  H      1.183321    2.526178   -1.012604
  H      1.201772    2.610026    0.739379
  H      2.502892    1.732167   -0.110036

----------------------------
CARTESIAN COORDINATES (A.U.)
----------------------------
  NO LB      ZA    FRAG     MASS         X           Y           Z
   0 C     6.0000    0    12.011    1.305527    1.176220   -0.070437
   1 C     6.0000    0    12.011   -1.355149    1.132445    0.077457
   2 C     6.0000    0    12.011   -1.280633   -3.409601    0.164074
   3 C     6.0000    0    12.011    1.366865   -3.372321    0.004925
   4 H     1.0000    0     1.008   -2.272664   -5.222554    0.255569
   5 H     1.0000    0     1.008    2.418426   -5.153995   -0.021047
   6 C     6.0000    0    12.011   -2.792807   -1.185199    0.206592
   7 O     8.0000    0    15.999   -5.264282   -1.241502    0.360554
   8 C     6.0000    0    12.011    2.811252   -1.106752   -0.110755
   9 O     8.0000    0    15.999    5.284126   -1.102912   -0.264708
  10 C     6.0000    0    12.011   -2.823791    3.589807    0.076032
  11 H     1.0000    0     1.008   -2.665831    4.621982   -1.724558
  12 H     1.0000    0     1.008   -4.814268    3.165746    0.444075
  13 H     1.0000    0     1.008   -2.175179    4.918110    1.546744
  14 C     6.0000    0    12.011    2.700949    3.670216   -0.204955
  15 H     1.0000    0     1.008    2.236153    4.773785   -1.913544
  16 H     1.0000    0     1.008    2.271020    4.932234    1.397223
  17 H     1.0000    0     1.008    4.729780    3.273321   -0.207939

--------------------------------
INTERNAL COORDINATES (ANGSTROEM)
--------------------------------
 C      0   0   0     0.000000000000     0.00000000     0.00000000
 C      1   0   0     1.410332628025     0.00000000     0.00000000
 C      2   1   0     2.404307311906    90.06330668     0.00000000
 C      3   2   1     1.403663103258    90.06736468   359.73880578
 H      3   2   1     1.094680161390   150.35387020   179.97418403
 H      4   3   2     1.094874659826   119.73091912   179.96121508
 C      3   2   1     1.423520620627    33.32662860   179.86855355
 O      7   3   2     1.310721823557   122.89401409   180.29096672
 C      4   3   2     1.423126416875   123.40013187     0.41175594
 O      9   4   3     1.311123740714   122.68520231   180.15627637
 C      2   1   3     1.514921020043   119.86942803   180.77159027
 H     11   2   1     1.101459255165   112.77803579    66.03701378
 H     11   2   1     1.094422658309   108.52080511   187.14154140
 H     11   2   1     1.103443597176   112.76015621   306.40086723
 C      1   2   3     1.513975372571   120.25500899   179.82431933
 H     15   1   2     1.104088986055   113.01217867   297.34747027
 H     15   1   2     1.102989073666   113.02045845    56.76981029
 H     15   1   2     1.093962933170   108.14199054   177.09114069

---------------------------
INTERNAL COORDINATES (A.U.)
---------------------------
 C      0   0   0     0.000000000000     0.00000000     0.00000000
 C      1   0   0     2.665142424701     0.00000000     0.00000000
 C      2   1   0     4.543482361287    90.06330668     0.00000000
 C      3   2   1     2.652538849448    90.06736468   359.73880578
 H      3   2   1     2.068645709264   150.35387020   179.97418403
 H      4   3   2     2.069013258042   119.73091912   179.96121508
 C      3   2   1     2.690064118974    33.32662860   179.86855355
 O      7   3   2     2.476905284277   122.89401409   180.29096672
 C      4   3   2     2.689319181842   123.40013187     0.41175594
 O      9   4   3     2.477664797633   122.68520231   180.15627637
 C      2   1   3     2.862785842402   119.86942803   180.77159027
 H     11   2   1     2.081456339935   112.77803579    66.03701378
 H     11   2   1     2.068159098962   108.52080511   187.14154140
 H     11   2   1     2.085206202891   112.76015621   306.40086723
 C      1   2   3     2.860998827661   120.25500899   179.82431933
 H     15   1   2     2.086425811123   113.01217867   297.34747027
 H     15   1   2     2.084347277935   113.02045845    56.76981029
 H     15   1   2     2.067290344352   108.14199054   177.09114069


           ************************************************************
           *        Program running with 4 parallel MPI-processes     *
           *              working on a common directory               *
           ************************************************************
------------------------------------------------------------------------------
                   ___                                                        
                  /   \      - P O W E R E D   B Y -                         
                 /     \                                                     
```
