## Supplementary material for "A novel quinone biosynthetic pathway illuminates the evolution of aerobic metabolism": Q2_2e_0H_B3LYP_631Gd_opt.out (part 2 of 2)

```
                 |  |  |   _    _      __       _____    __    __             
                 |  |  |  | |  | |    /  \     |  _  \  |  |  /  |          
                  \  \/   | |  | |   /    \    | | | |  |  | /  /          
                 / \  \   | |__| |  /  /\  \   | |_| |  |  |/  /          
                |  |  |   |  __  | /  /__\  \  |    /   |      \           
                |  |  |   | |  | | |   __   |  |    \   |  |\   \          
                \     /   | |  | | |  |  |  |  | |\  \  |  | \   \       
                 \___/    |_|  |_| |__|  |__|  |_| \__\ |__|  \__/        
                                                                              
                      - O R C A' S   B I G   F R I E N D -                    
                                      &                                       
                       - I N T E G R A L  F E E D E R -                       
                                                                              
 v1 FN, 2020, v2 2021                                                         
------------------------------------------------------------------------------


Reading SHARK input file Q2_2e_0H_B3LYP_631Gd_opt.SHARKINP.tmp ... ok
----------------------
SHARK INTEGRAL PACKAGE
----------------------

Number of atoms                             ...     18
Number of basis functions                   ...    156
Number of shells                            ...     76
Maximum angular momentum                    ...      2
Integral batch strategy                     ... SHARK/LIBINT Hybrid
RI-J (if used) integral strategy            ... SPLIT-RIJ (Revised 2003 algorithm where possible)
Printlevel                                  ...      1
Contraction scheme used                     ... SEGMENTED contraction
Coulomb Range Separation                    ... NOT USED
Exchange Range Separation                   ... NOT USED
Finite Nucleus Model                        ... NOT USED
Auxiliary Coulomb fitting basis             ... AVAILABLE
   # of basis functions in Aux-J            ...    578
   # of shells in Aux-J                     ...    190
   Maximum angular momentum in Aux-J        ...      4
Auxiliary J/K fitting basis                 ... NOT available
Auxiliary Correlation fitting basis         ... NOT available
Auxiliary 'external' fitting basis          ... NOT available
Integral threshold                          ...     2.500000e-11
Primitive cut-off                           ...     2.500000e-12
Primitive pair pre-selection threshold      ...     2.500000e-12

Calculating pre-screening integrals         ... done (  0.1 sec) Dimension = 76
Organizing shell pair data                  ... done (  0.0 sec)
Shell pair information
Total number of shell pairs                 ...      2926
Shell pairs after pre-screening             ...      2717
Total number of primitive shell pairs       ...     16887
Primitive shell pairs kept                  ...     10017
          la=0 lb=0:    964 shell pairs
          la=1 lb=0:    884 shell pairs
          la=1 lb=1:    207 shell pairs
          la=2 lb=0:    414 shell pairs
          la=2 lb=1:    196 shell pairs
          la=2 lb=2:     52 shell pairs

Calculating one electron integrals          ... done (  0.0 sec)
Calculating RI/J V-Matrix + Cholesky decomp.... done (  0.0 sec)
Calculating Nuclear repulsion               ... done (  0.0 sec) ENN=    490.902372077809 Eh

SHARK setup successfully completed in   0.3 seconds

Maximum memory used throughout the entire GTOINT-calculation: 12.7 MB


           ************************************************************
           *        Program running with 4 parallel MPI-processes     *
           *              working on a common directory               *
           ************************************************************

Diagonalization of the overlap matrix:
Smallest eigenvalue                        ... 5.303e-04
Time for diagonalization                   ...    0.005 sec
Threshold for overlap eigenvalues          ... 1.000e-08
Number of eigenvalues below threshold      ... 0
Time for construction of square roots      ...    0.002 sec
Total time needed                          ...    0.008 sec

-------------------
DFT GRID GENERATION
-------------------

General Integration Accuracy     IntAcc      ... 4.959
Radial Grid Type                 RadialGrid  ... OptM3 with GC (2021)
Angular Grid (max. ang.)         AngularGrid ... 6 (Lebedev-590)
Angular grid pruning method      GridPruning ... 4 (adaptive)
Weight generation scheme         WeightScheme... Becke
Basis function cutoff            BFCut       ... 1.0000e-11
Integration weight cutoff        WCut        ... 1.0000e-14
Angular grids for H and He will be reduced by one unit
Partially contracted basis set               ... off
Rotationally invariant grid construction     ... off

Total number of grid points                  ...   212101
Total number of batches                      ...     3325
Average number of points per batch           ...       63
Average number of grid points per atom       ...    11783
Time for grid setup =    2.957 sec

--------------------
COSX GRID GENERATION
--------------------

GRIDX 1
-------
General Integration Accuracy     IntAcc      ... 4.020
Radial Grid Type                 RadialGrid  ... OptM3 with GC (2021)
Angular Grid (max. ang.)         AngularGrid ... 2 (Lebedev-110)
Angular grid pruning method      GridPruning ... 4 (adaptive)
Weight generation scheme         WeightScheme... Becke
Basis function cutoff            BFCut       ... 1.0000e-11
Integration weight cutoff        WCut        ... 1.0000e-14
Angular grids for H and He will be reduced by one unit
Partially contracted basis set               ... on
Rotationally invariant grid construction     ... off

Total number of grid points                  ...    23965
Total number of batches                      ...      383
Average number of points per batch           ...       62
Average number of grid points per atom       ...     1331
UseSFitting                                  ... on

GRIDX 2
-------
General Integration Accuracy     IntAcc      ... 4.338
Radial Grid Type                 RadialGrid  ... OptM3 with GC (2021)
Angular Grid (max. ang.)         AngularGrid ... 3 (Lebedev-194)
Angular grid pruning method      GridPruning ... 4 (adaptive)
Weight generation scheme         WeightScheme... Becke
Basis function cutoff            BFCut       ... 1.0000e-11
Integration weight cutoff        WCut        ... 1.0000e-14
Angular grids for H and He will be reduced by one unit
Partially contracted basis set               ... on
Rotationally invariant grid construction     ... off

Total number of grid points                  ...    52690
Total number of batches                      ...      830
Average number of points per batch           ...       63
Average number of grid points per atom       ...     2927
UseSFitting                                  ... on

GRIDX 3
-------
General Integration Accuracy     IntAcc      ... 4.871
Radial Grid Type                 RadialGrid  ... OptM3 with GC (2021)
Angular Grid (max. ang.)         AngularGrid ... 4 (Lebedev-302)
Angular grid pruning method      GridPruning ... 4 (adaptive)
Weight generation scheme         WeightScheme... Becke
Basis function cutoff            BFCut       ... 1.0000e-11
Integration weight cutoff        WCut        ... 1.0000e-14
Angular grids for H and He will be reduced by one unit
Partially contracted basis set               ... on
Rotationally invariant grid construction     ... off

Total number of grid points                  ...    99290
Total number of batches                      ...     1559
Average number of points per batch           ...       63
Average number of grid points per atom       ...     5516
UseSFitting                                  ... on

Time for X-Grid setup             =    1.057 sec


--------------------
CPCM SOLVATION MODEL
--------------------
CPCM parameters:
  Epsilon                                         ...      80.4000
  Refrac                                          ...       1.3300
  Rsolv                                           ...       1.3000
  Surface type                                    ... GAUSSIAN VDW
  Epsilon function type                           ...         CPCM
Radii:
 Radius for C  used is    3.8550 Bohr (=   2.0400 Ang.)
 Radius for H  used is    2.4944 Bohr (=   1.3200 Ang.)
 Radius for O  used is    3.4469 Bohr (=   1.8240 Ang.)
Calculating surface                               ...        done! (  0.0s)
GEPOL surface points                              ...         1001
GEPOL Volume                                      ...    1161.6220
GEPOL Surface-area                                ...     638.1169
Calculating surface distance matrix               ...        done! (  0.0s)
Performing Cholesky decomposition & store         ...        done! (  0.0s)
Overall time for CPCM initialization              ...                 0.0s
--------------
SCF ITERATIONS
--------------
ITER       Energy         Delta-E        Max-DP      RMS-DP      [F,P]     Damp
               ***  Starting incremental Fock matrix formation  ***
                      *** Initiating the SOSCF procedure ***
                      *** Re-Reading the Fockian *** 
                      *** Removing any level shift *** 
ITER      Energy       Delta-E        Grad      Rot      Max-DP    RMS-DP
  0   -460.02295608 -460.0229560800  0.003004  0.003004  0.006653  0.000192
               *** Restarting incremental Fock matrix formation ***
  1   -460.02330504  -0.0003489578  0.000823  0.001500  0.003974  0.000113
  2   -460.02334716  -0.0000421261  0.000098  0.000211  0.000614  0.000019
  3   -460.02334760  -0.0000004340  0.000087  0.000187  0.000336  0.000011
  4   -460.02334774  -0.0000001374  0.000047  0.000091  0.000186  0.000006
  5   -460.02334784  -0.0000001041  0.000012  0.000024  0.000050  0.000001
  6   -460.02334784   0.0000000007  0.000013  0.000014  0.000029  0.000001
                  ***Gradient check signals convergence***
              ***Rediagonalizing the Fockian in SOSCF/NRSCF***

               *****************************************************
               *                     SUCCESS                       *
               *           SCF CONVERGED AFTER   7 CYCLES          *
               *****************************************************

Old exchange energy                            =    -12.267180701 Eh
New exchange energy                            =    -12.267181612 Eh
Exchange energy change after final integration =     -0.000000911 Eh
Total energy after final integration           =   -460.023348756 Eh
Final COS-X integration done in                =     3.952 sec
Total Energy       :         -460.02334876 Eh          -12517.87172 eV
  Last Energy change         ...   -6.5160e-09  Tolerance :   1.0000e-08
  Last MAX-Density change    ...    3.1086e-15  Tolerance :   1.0000e-07
             **** THE GBW FILE WAS UPDATED (Q2_2e_0H_B3LYP_631Gd_opt.gbw) ****
             **** DENSITY Q2_2e_0H_B3LYP_631Gd_opt.scfp WAS UPDATED ****
             **** ENERGY FILE WAS UPDATED (Q2_2e_0H_B3LYP_631Gd_opt.en.tmp) ****
             **** THE GBW FILE WAS UPDATED (Q2_2e_0H_B3LYP_631Gd_opt.gbw) ****
             **** DENSITY Q2_2e_0H_B3LYP_631Gd_opt.scfp WAS UPDATED ****
Total SCF time: 0 days 0 hours 0 min 27 sec 

Maximum memory used throughout the entire SCF-calculation: 59.4 MB

-------------------------   --------------------
FINAL SINGLE POINT ENERGY      -460.023348756145
-------------------------   --------------------


           ************************************************************
           *        Program running with 4 parallel MPI-processes     *
           *              working on a common directory               *
           ************************************************************
------------------------------------------------------------------------------
                         ORCA SCF GRADIENT CALCULATION
------------------------------------------------------------------------------

 ... reading COSX grid (gridx3)
Gradient of the Kohn-Sham DFT energy:
Kohn-Sham wavefunction type      ... RKS
Hartree-Fock exchange scaling    ...    0.200
Number of operators              ...    1
Number of atoms                  ...   18
Basis set dimensions             ...  156
Integral neglect threshold       ... 2.5e-11
Integral primitive cutoff        ... 2.5e-12
SHARK Integral package           ... ON

Nuc. rep. gradient       (SHARK) ... done (  0.0 sec)
HCore & Overlap gradient (SHARK) ... done (  0.1 sec)
RI-J gradient            (SHARK) ... done (  0.4 sec)
COSX-gradient                    ... done (  4.7 sec)
Exchange-correlation gradient    ... done

------------------
CARTESIAN GRADIENT
------------------

   1   C   :    0.000246251    0.002011496    0.000259434
   2   C   :   -0.000504757   -0.000851393    0.000201607
   3   C   :   -0.000874801    0.001572237   -0.000148062
   4   C   :    0.000912090    0.001239776   -0.000489420
   5   H   :    0.000054353   -0.000151526    0.000019283
   6   H   :    0.000232085   -0.000197493    0.000111931
   7   C   :    0.000701969   -0.001804750   -0.000593917
   8   O   :    0.000544825    0.000726246    0.000262697
   9   C   :   -0.000847936   -0.002781914    0.001147062
  10   O   :   -0.000144676    0.000382184   -0.000392218
  11   C   :   -0.001183857   -0.000042159   -0.004585081
  12   H   :    0.001526795   -0.000534065    0.000590809
  13   H   :    0.000290142    0.000092866    0.002361693
  14   H   :   -0.000155512    0.000464853    0.001089327
  15   C   :    0.001117961   -0.001055967   -0.000267715
  16   H   :   -0.000878092    0.000661395   -0.000219114
  17   H   :   -0.000655829    0.000679765    0.000111466
  18   H   :   -0.000383053   -0.000427431    0.000540276

Difference to translation invariance:
           :   -0.0000020418   -0.0000158819    0.0000000605

Difference to rotation invariance:
           :   -0.0008385539   -0.0024025326    0.0008592655

Norm of the cartesian gradient     ...    0.0079995088
RMS gradient                       ...    0.0010885953
MAX gradient                       ...    0.0045850810

-------
TIMINGS
-------

Total SCF gradient time            ...        8.399 sec

One electron gradient       ....       0.066 sec  (  0.8%)
RI-J Coulomb gradient       ....       0.390 sec  (  4.6%)
COSX gradient               ....       4.654 sec  ( 55.4%)
XC gradient                 ....       2.303 sec  ( 27.4%)
CPCM gradient               ....       0.271 sec  (  3.2%)
   A-Matrix (El+Nuc)        ....       0.079 sec  (  0.9%)
   Potential                ....       0.191 sec  (  2.3%)

Maximum memory used throughout the entire SCFGRAD-calculation: 45.9 MB
------------------------------------------------------------------------------
                         ORCA GEOMETRY RELAXATION STEP
------------------------------------------------------------------------------

Reading the OPT-File                    .... done
Getting information on internals        .... done
Copying old internal coords+grads       .... done
Making the new internal coordinates     .... (new redundants).... done
Validating the new internal coordinates .... (new redundants).... done
Calculating the B-matrix                .... done
Calculating the G,G- and P matrices     .... done
Transforming gradient to internals      .... done
Projecting the internal gradient        .... done
Number of atoms                         ....  18
Number of internal coordinates          ....  84
Current Energy                          ....  -460.023348756 Eh
Current gradient norm                   ....     0.007999509 Eh/bohr
Maximum allowed component of the step   ....  0.300
Current trust radius                    ....  0.300
Updating the Hessian (BFGS)             .... done
Forming the augmented Hessian           .... done
Diagonalizing the augmented Hessian     .... done
Last element of RFO vector              ....  0.000014206
Lowest eigenvalues of augmented Hessian:
 -39.547072799 -0.000113601  0.000629003  0.001942663  0.017047562
Warning: RFO finds a terribly low value for the scaling factor
Trying a QUASI-NEWTON step instead
Doing a quasi-Newton Step:
Inverting the Hessian                   .... done
Computing the step                      .... done
Length of the computed step             ....  0.262678660
Converting the step to cartesian space:
 Initial RMS(Int)=    0.0286605915
Transforming coordinates:
 Iter   0:  RMS(Cart)=    0.0468034175 RMS(Int)=    1.1873255178
 Iter   1:  RMS(Cart)=    0.0022328483 RMS(Int)=    0.0017192168
 Iter   2:  RMS(Cart)=    0.0002148528 RMS(Int)=    0.0001321020
 Iter   3:  RMS(Cart)=    0.0000207872 RMS(Int)=    0.0000158755
 Iter   4:  RMS(Cart)=    0.0000020178 RMS(Int)=    0.0000012708
 Iter   5:  RMS(Cart)=    0.0000001957 RMS(Int)=    0.0000001479
 Iter   6:  RMS(Cart)=    0.0000000191 RMS(Int)=    0.0000000124
done
Storing new coordinates                 .... done

                                .--------------------.
          ----------------------|Geometry convergence|-------------------------
          Item                value                   Tolerance       Converged
          ---------------------------------------------------------------------
          Energy change      -0.0000434883            0.0000002000      NO
          RMS gradient        0.0005840016            0.0000080000      NO
          MAX gradient        0.0018337287            0.0000300000      NO
          RMS step            0.0286605915            0.0001000000      NO
          MAX step            0.1099443761            0.0002000000      NO
          ........................................................
          Max(Bonds)      0.0011      Max(Angles)    0.48
          Max(Dihed)        6.30      Max(Improp)    0.00
          ---------------------------------------------------------------------

The optimization has not yet converged - more geometry cycles are needed


    ---------------------------------------------------------------------------
                         Redundant Internal Coordinates
                            (Angstroem and degrees)

        Definition                    Value    dE/dq     Step     New-Value
    ----------------------------------------------------------------------------
     1. B(C   1,C   0)                1.4103 -0.000835  0.0004    1.4107   
     2. B(C   3,C   2)                1.4037  0.000400 -0.0008    1.4029   
     3. B(H   4,C   2)                1.0947  0.000108  0.0001    1.0948   
     4. B(H   5,C   3)                1.0949  0.000284  0.0000    1.0949   
     5. B(C   6,C   2)                1.4235 -0.001266  0.0011    1.4246   
     6. B(C   6,C   1)                1.4449 -0.000593 -0.0003    1.4445   
     7. B(O   7,C   6)                1.3107 -0.000540 -0.0001    1.3106   
     8. B(C   8,C   3)                1.4231 -0.001439  0.0010    1.4242   
     9. B(C   8,C   0)                1.4474  0.000830 -0.0009    1.4465   
    10. B(O   9,C   8)                1.3111 -0.000123 -0.0002    1.3109   
    11. B(C  10,C   1)                1.5149 -0.000252  0.0004    1.5153   
    12. B(H  11,C  10)                1.1015 -0.000697 -0.0006    1.1008   
    13. B(H  12,C  10)                1.0944  0.000121 -0.0002    1.0942   
    14. B(H  13,C  10)                1.1034  0.001057  0.0009    1.1043   
    15. B(C  14,C   0)                1.5140 -0.000525  0.0005    1.5144   
    16. B(H  15,C  14)                1.1041  0.000741 -0.0001    1.1040   
    17. B(H  16,C  14)                1.1030  0.000610 -0.0003    1.1026   
    18. B(H  17,C  14)                1.0940 -0.000289  0.0002    1.0942   
    19. A(C   1,C   0,C   8)          122.46 -0.000549    0.19    122.65   
    20. A(C   1,C   0,C  14)          120.26 -0.000640   -0.18    120.07   
    21. A(C   8,C   0,C  14)          117.29  0.001188   -0.02    117.27   
    22. A(C   0,C   1,C   6)          122.84  0.000371   -0.05    122.78   
    23. A(C   6,C   1,C  10)          117.29  0.001103    0.10    117.39   
    24. A(C   0,C   1,C  10)          119.87 -0.001474   -0.04    119.83   
    25. A(C   3,C   2,H   4)          119.58 -0.000163   -0.05    119.52   
    26. A(H   4,C   2,C   6)          117.03  0.000058   -0.05    116.97   
    27. A(C   3,C   2,C   6)          123.39  0.000105    0.11    123.51   
    28. A(H   5,C   3,C   8)          116.87 -0.000025    0.12    116.99   
    29. A(C   2,C   3,C   8)          123.40 -0.000119   -0.00    123.40   
    30. A(C   2,C   3,H   5)          119.73  0.000143   -0.12    119.61   
    31. A(C   1,C   6,O   7)          123.20 -0.000898    0.26    123.46   
    32. A(C   1,C   6,C   2)          113.90  0.000013   -0.09    113.81   
    33. A(C   2,C   6,O   7)          122.89  0.000885   -0.17    122.72   
    34. A(C   3,C   8,O   9)          122.69  0.000379    0.02    122.70   
    35. A(C   0,C   8,O   9)          123.30 -0.000561    0.12    123.43   
    36. A(C   0,C   8,C   3)          114.01  0.000178   -0.14    113.87   
    37. A(H  12,C  10,H  13)          107.73 -0.001054   -0.48    107.24   
    38. A(H  11,C  10,H  13)          105.70  0.000326    0.15    105.85   
    39. A(C   1,C  10,H  13)          112.76 -0.000220    0.26    113.02   
    40. A(H  11,C  10,H  12)          109.19  0.001834    0.39    109.57   
    41. A(C   1,C  10,H  12)          108.52  0.000212   -0.07    108.45   
    42. A(C   1,C  10,H  11)          112.78 -0.001036   -0.29    112.49   
    43. A(H  16,C  14,H  17)          108.65  0.000332   -0.09    108.56   
    44. A(H  15,C  14,H  17)          108.60  0.000803   -0.33    108.27   
    45. A(C   0,C  14,H  17)          108.14 -0.000468    0.20    108.35   
    46. A(H  15,C  14,H  16)          105.26 -0.000442    0.13    105.40   
    47. A(C   0,C  14,H  16)          113.02 -0.000000    0.02    113.04   
    48. A(C   0,C  14,H  15)          113.01 -0.000152    0.03    113.04   
    49. D(C   6,C   1,C   0,C  14)    179.91  0.000008    0.24    180.15   
    50. D(C   6,C   1,C   0,C   8)      0.15  0.000045    0.12      0.27   
    51. D(C  10,C   1,C   0,C  14)      0.60  0.000029    0.20      0.80   
    52. D(C  10,C   1,C   0,C   8)   -179.16  0.000066    0.08   -179.08   
    53. D(H   5,C   3,C   2,H   4)     -0.17  0.000050    0.02     -0.15   
    54. D(C   8,C   3,C   2,C   6)      0.50  0.000107   -0.14      0.36   
    55. D(H   5,C   3,C   2,C   6)   -179.95  0.000006   -0.08   -180.03   
    56. D(C   8,C   3,C   2,H   4)   -179.72  0.000151   -0.05   -179.77   
    57. D(C   1,C   6,C   2,H   4)   -179.94  0.000040   -0.01   -179.96   
    58. D(O   7,C   6,C   1,C  10)     -1.12 -0.000265    0.11     -1.01   
    59. D(C   1,C   6,C   2,C   3)     -0.16  0.000083    0.07     -0.08   
    60. D(O   7,C   6,C   2,C   3)   -179.86  0.000161   -0.03   -179.90   
    61. D(O   7,C   6,C   1,C   0)    179.55 -0.000228    0.05    179.61   
    62. D(C   2,C   6,C   1,C  10)    179.17 -0.000192    0.02    179.19   
    63. D(C   2,C   6,C   1,C   0)     -0.16 -0.000155   -0.03     -0.19   
    64. D(O   7,C   6,C   2,H   4)      0.35  0.000118   -0.12      0.23   
    65. D(O   9,C   8,C   3,H   5)      0.59  0.000293   -0.06      0.54   
    66. D(C   0,C   8,C   3,H   5)    179.97 -0.000113    0.09    180.06   
    67. D(C   0,C   8,C   3,C   2)     -0.47 -0.000211    0.15     -0.32   
    68. D(O   9,C   8,C   0,C  14)     -0.24 -0.000224   -0.10     -0.34   
    69. D(O   9,C   8,C   0,C   1)    179.53 -0.000264    0.00    179.53   
    70. D(O   9,C   8,C   3,C   2)   -179.84  0.000196    0.00   -179.84   
    71. D(C   3,C   8,C   0,C  14)   -179.61  0.000179   -0.25   -179.85   
    72. D(C   3,C   8,C   0,C   1)      0.16  0.000139   -0.15      0.01   
    73. D(H  13,C  10,C   1,C   6)    127.05 -0.000046   -6.30    120.75   
    74. D(H  13,C  10,C   1,C   0)    -53.60 -0.000070   -6.26    -59.86   
    75. D(H  12,C  10,C   1,C   6)      7.79  0.001264   -5.87      1.93   
    76. D(H  12,C  10,C   1,C   0)   -172.86  0.001241   -5.82   -178.68   
    77. D(H  11,C  10,C   1,C   6)   -113.31 -0.000529   -6.16   -119.47   
    78. D(H  11,C  10,C   1,C   0)     66.04 -0.000552   -6.11     59.92   
    79. D(H  15,C  14,C   0,C   1)    -62.65  0.000346   -0.86    -63.52   
    80. D(H  17,C  14,C   0,C   8)     -3.14 -0.000285   -0.50     -3.64   
    81. D(H  17,C  14,C   0,C   1)    177.09 -0.000246   -0.61    176.48   
    82. D(H  16,C  14,C   0,C   8)   -123.46 -0.000382   -0.55   -124.01   
    83. D(H  16,C  14,C   0,C   1)     56.77 -0.000343   -0.65     56.12   
    84. D(H  15,C  14,C   0,C   8)    117.12  0.000307   -0.76    116.36   
    ----------------------------------------------------------------------------

         *************************************************************
         *                GEOMETRY OPTIMIZATION CYCLE  33            *
         *************************************************************
---------------------------------
CARTESIAN COORDINATES (ANGSTROEM)
---------------------------------
  C      0.690158    0.620140   -0.043692
  C     -0.717661    0.599335    0.043746
  C     -0.676233   -1.803389    0.096761
  C      0.723402   -1.784903    0.003655
  H     -1.200609   -2.762809    0.152282
  H      1.277173   -2.729327   -0.009946
  C     -1.478271   -0.626230    0.121527
  O     -2.785414   -0.661190    0.210689
  C      1.488484   -0.585856   -0.068212
  O      2.796321   -0.584495   -0.158023
  C     -1.492136    1.901806    0.044081
  H     -1.324513    2.491612   -0.870166
  H     -2.557381    1.671701    0.142034
  H     -1.221460    2.565021    0.884591
  C      1.426430    1.941395   -0.119246
  H      1.185650    2.518902   -1.028834
  H      1.195076    2.613230    0.723924
  H      2.501378    1.737270   -0.117072

----------------------------
CARTESIAN COORDINATES (A.U.)
----------------------------
  NO LB      ZA    FRAG     MASS         X           Y           Z
   0 C     6.0000    0    12.011    1.304210    1.171894   -0.082566
   1 C     6.0000    0    12.011   -1.356182    1.132578    0.082668
   2 C     6.0000    0    12.011   -1.277894   -3.407912    0.182852
   3 C     6.0000    0    12.011    1.367031   -3.372977    0.006907
   4 H     1.0000    0     1.008   -2.268823   -5.220952    0.287772
   5 H     1.0000    0     1.008    2.413507   -5.157681   -0.018796
   6 C     6.0000    0    12.011   -2.793528   -1.183404    0.229652
   7 O     8.0000    0    15.999   -5.263670   -1.249468    0.398145
   8 C     6.0000    0    12.011    2.812827   -1.107108   -0.128902
   9 O     8.0000    0    15.999    5.284282   -1.104536   -0.298621
  10 C     6.0000    0    12.011   -2.819729    3.593893    0.083300
  11 H     1.0000    0     1.008   -2.502966    4.708465   -1.644376
  12 H     1.0000    0     1.008   -4.832749    3.159056    0.268406
  13 H     1.0000    0     1.008   -2.308225    4.847187    1.671635
  14 C     6.0000    0    12.011    2.695561    3.668705   -0.225342
  15 H     1.0000    0     1.008    2.240554    4.760035   -1.944215
  16 H     1.0000    0     1.008    2.258367    4.938288    1.368017
  17 H     1.0000    0     1.008    4.726920    3.282965   -0.221233

--------------------------------
INTERNAL COORDINATES (ANGSTROEM)
--------------------------------
 C      0   0   0     0.000000000000     0.00000000     0.00000000
 C      1   0   0     1.410684986422     0.00000000     0.00000000
 C      2   1   0     2.403665772017    89.93750895     0.00000000
 C      3   2   1     1.402849576781    90.14663260   359.74621229
 H      3   2   1     1.094778162690   150.32867313   179.90070110
 H      4   3   2     1.094890613220   119.60882495   179.93095745
 C      3   2   1     1.424634176636    33.35452126   179.82093198
 O      7   3   2     1.310647003475   122.72560241   180.18205536
 C      4   3   2     1.424158383262   123.39650404     0.31813067
 O      9   4   3     1.310918466919   122.70309446   180.16025342
 C      2   1   3     1.515336944785   119.82748394   180.75572425
 H     11   2   1     1.100825298364   112.48947042    59.93199896
 H     11   2   1     1.094206957482   108.47128723   181.32170716
 H     11   2   1     1.104344551204   113.02220360   300.13211687
 C      1   2   3     1.514437168739   120.07544390   180.02108275
 H     15   1   2     1.104011066554   113.04443487   296.47799978
 H     15   1   2     1.102642572749   113.04271378    56.11629538
 H     15   1   2     1.094160109896   108.34704811   176.47840177

---------------------------
INTERNAL COORDINATES (A.U.)
---------------------------
 C      0   0   0     0.000000000000     0.00000000     0.00000000
 C      1   0   0     2.665808285572     0.00000000     0.00000000
 C      2   1   0     4.542270026593    89.93750895     0.00000000
 C      3   2   1     2.651001507204    90.14663260   359.74621229
 H      3   2   1     2.068830904881   150.32867313   179.90070110
 H      4   3   2     2.069043405586   119.60882495   179.93095745
 C      3   2   1     2.692168434867    33.35452126   179.82093198
 O      7   3   2     2.476763894812   122.72560241   180.18205536
 C      4   3   2     2.691269315693   123.39650404     0.31813067
 O      9   4   3     2.477276886376   122.70309446   180.16025342
 C      2   1   3     2.863571826257   119.82748394   180.75572425
 H     11   2   1     2.080258335200   112.48947042    59.93199896
 H     11   2   1     2.067751483473   108.47128723   181.32170716
 H     11   2   1     2.086908759263   113.02220360   300.13211687
 C      1   2   3     2.861871495948   120.07544390   180.02108275
 H     15   1   2     2.086278564606   113.04443487   296.47799978
 H     15   1   2     2.083692486097   113.04271378    56.11629538
 H     15   1   2     2.067662954365   108.34704811   176.47840177


           ************************************************************
           *        Program running with 4 parallel MPI-processes     *
           *              working on a common directory               *
           ************************************************************
------------------------------------------------------------------------------
                   ___                                                        
                  /   \      - P O W E R E D   B Y -                         
                 /     \                                                     
                 |  |  |   _    _      __       _____    __    __             
                 |  |  |  | |  | |    /  \     |  _  \  |  |  /  |          
                  \  \/   | |  | |   /    \    | | | |  |  | /  /          
                 / \  \   | |__| |  /  /\  \   | |_| |  |  |/  /          
                |  |  |   |  __  | /  /__\  \  |    /   |      \           
                |  |  |   | |  | | |   __   |  |    \   |  |\   \          
                \     /   | |  | | |  |  |  |  | |\  \  |  | \   \       
                 \___/    |_|  |_| |__|  |__|  |_| \__\ |__|  \__/        
                                                                              
                      - O R C A' S   B I G   F R I E N D -                    
                                      &                                       
                       - I N T E G R A L  F E E D E R -                       
                                                                              
 v1 FN, 2020, v2 2021                                                         
------------------------------------------------------------------------------


Reading SHARK input file Q2_2e_0H_B3LYP_631Gd_opt.SHARKINP.tmp ... ok
----------------------
SHARK INTEGRAL PACKAGE
----------------------

Number of atoms                             ...     18
Number of basis functions                   ...    156
Number of shells                            ...     76
Maximum angular momentum                    ...      2
Integral batch strategy                     ... SHARK/LIBINT Hybrid
RI-J (if used) integral strategy            ... SPLIT-RIJ (Revised 2003 algorithm where possible)
Printlevel                                  ...      1
Contraction scheme used                     ... SEGMENTED contraction
Coulomb Range Separation                    ... NOT USED
Exchange Range Separation                   ... NOT USED
Finite Nucleus Model                        ... NOT USED
Auxiliary Coulomb fitting basis             ... AVAILABLE
   # of basis functions in Aux-J            ...    578
   # of shells in Aux-J                     ...    190
   Maximum angular momentum in Aux-J        ...      4
Auxiliary J/K fitting basis                 ... NOT available
Auxiliary Correlation fitting basis         ... NOT available
Auxiliary 'external' fitting basis          ... NOT available
Integral threshold                          ...     2.500000e-11
Primitive cut-off                           ...     2.500000e-12
Primitive pair pre-selection threshold      ...     2.500000e-12

Calculating pre-screening integrals         ... done (  0.1 sec) Dimension = 76
Organizing shell pair data                  ... done (  0.0 sec)
Shell pair information
Total number of shell pairs                 ...      2926
Shell pairs after pre-screening             ...      2717
Total number of primitive shell pairs       ...     16887
Primitive shell pairs kept                  ...     10016
          la=0 lb=0:    964 shell pairs
          la=1 lb=0:    884 shell pairs
          la=1 lb=1:    207 shell pairs
          la=2 lb=0:    414 shell pairs
          la=2 lb=1:    196 shell pairs
          la=2 lb=2:     52 shell pairs

Calculating one electron integrals          ... done (  0.0 sec)
Calculating RI/J V-Matrix + Cholesky decomp.... done (  0.0 sec)
Calculating Nuclear repulsion               ... done (  0.0 sec) ENN=    490.840395796796 Eh

SHARK setup successfully completed in   0.3 seconds

Maximum memory used throughout the entire GTOINT-calculation: 12.7 MB


           ************************************************************
           *        Program running with 4 parallel MPI-processes     *
           *              working on a common directory               *
           ************************************************************

Diagonalization of the overlap matrix:
Smallest eigenvalue                        ... 5.315e-04
Time for diagonalization                   ...    0.005 sec
Threshold for overlap eigenvalues          ... 1.000e-08
Number of eigenvalues below threshold      ... 0
Time for construction of square roots      ...    0.002 sec
Total time needed                          ...    0.007 sec

-------------------
DFT GRID GENERATION
-------------------

General Integration Accuracy     IntAcc      ... 4.959
Radial Grid Type                 RadialGrid  ... OptM3 with GC (2021)
Angular Grid (max. ang.)         AngularGrid ... 6 (Lebedev-590)
Angular grid pruning method      GridPruning ... 4 (adaptive)
Weight generation scheme         WeightScheme... Becke
Basis function cutoff            BFCut       ... 1.0000e-11
Integration weight cutoff        WCut        ... 1.0000e-14
Angular grids for H and He will be reduced by one unit
Partially contracted basis set               ... off
Rotationally invariant grid construction     ... off

Total number of grid points                  ...   212100
Total number of batches                      ...     3325
Average number of points per batch           ...       63
Average number of grid points per atom       ...    11783
Time for grid setup =    2.917 sec

--------------------
COSX GRID GENERATION
--------------------

GRIDX 1
-------
General Integration Accuracy     IntAcc      ... 4.020
Radial Grid Type                 RadialGrid  ... OptM3 with GC (2021)
Angular Grid (max. ang.)         AngularGrid ... 2 (Lebedev-110)
Angular grid pruning method      GridPruning ... 4 (adaptive)
Weight generation scheme         WeightScheme... Becke
Basis function cutoff            BFCut       ... 1.0000e-11
Integration weight cutoff        WCut        ... 1.0000e-14
Angular grids for H and He will be reduced by one unit
Partially contracted basis set               ... on
Rotationally invariant grid construction     ... off

Total number of grid points                  ...    23982
Total number of batches                      ...      385
Average number of points per batch           ...       62
Average number of grid points per atom       ...     1332
UseSFitting                                  ... on

GRIDX 2
-------
General Integration Accuracy     IntAcc      ... 4.338
Radial Grid Type                 RadialGrid  ... OptM3 with GC (2021)
Angular Grid (max. ang.)         AngularGrid ... 3 (Lebedev-194)
Angular grid pruning method      GridPruning ... 4 (adaptive)
Weight generation scheme         WeightScheme... Becke
Basis function cutoff            BFCut       ... 1.0000e-11
Integration weight cutoff        WCut        ... 1.0000e-14
Angular grids for H and He will be reduced by one unit
Partially contracted basis set               ... on
Rotationally invariant grid construction     ... off

Total number of grid points                  ...    52701
Total number of batches                      ...      832
Average number of points per batch           ...       63
Average number of grid points per atom       ...     2928
UseSFitting                                  ... on

GRIDX 3
-------
General Integration Accuracy     IntAcc      ... 4.871
Radial Grid Type                 RadialGrid  ... OptM3 with GC (2021)
Angular Grid (max. ang.)         AngularGrid ... 4 (Lebedev-302)
Angular grid pruning method      GridPruning ... 4 (adaptive)
Weight generation scheme         WeightScheme... Becke
Basis function cutoff            BFCut       ... 1.0000e-11
Integration weight cutoff        WCut        ... 1.0000e-14
Angular grids for H and He will be reduced by one unit
Partially contracted basis set               ... on
Rotationally invariant grid construction     ... off

Total number of grid points                  ...    99281
Total number of batches                      ...     1559
Average number of points per batch           ...       63
Average number of grid points per atom       ...     5516
UseSFitting                                  ... on

Time for X-Grid setup             =    1.041 sec


--------------------
CPCM SOLVATION MODEL
--------------------
CPCM parameters:
  Epsilon                                         ...      80.4000
  Refrac                                          ...       1.3300
  Rsolv                                           ...       1.3000
  Surface type                                    ... GAUSSIAN VDW
  Epsilon function type                           ...         CPCM
Radii:
 Radius for C  used is    3.8550 Bohr (=   2.0400 Ang.)
 Radius for H  used is    2.4944 Bohr (=   1.3200 Ang.)
 Radius for O  used is    3.4469 Bohr (=   1.8240 Ang.)
Calculating surface                               ...        done! (  0.0s)
GEPOL surface points                              ...         1006
GEPOL Volume                                      ...    1160.9411
GEPOL Surface-area                                ...     638.1283
Calculating surface distance matrix               ...        done! (  0.0s)
Performing Cholesky decomposition & store         ...        done! (  0.0s)
Overall time for CPCM initialization              ...                 0.0s
--------------
SCF ITERATIONS
--------------
ITER       Energy         Delta-E        Max-DP      RMS-DP      [F,P]     Damp
               ***  Starting incremental Fock matrix formation  ***
  0   -460.0211493490   0.000000000000 0.00502184  0.00013590  0.0270636 0.7000
                      *** Initiating the SOSCF procedure ***
                      *** Re-Reading the Fockian *** 
                      *** Removing any level shift *** 
ITER      Energy       Delta-E        Grad      Rot      Max-DP    RMS-DP
  1   -460.02173443  -0.0005850807  0.001754  0.001754  0.015412  0.000452
               *** Restarting incremental Fock matrix formation ***
  2   -460.02337090  -0.0016364677  0.001040  0.001899  0.005168  0.000144
  3   -460.02342826  -0.0000573627  0.000113  0.000629  0.000762  0.000025
  4   -460.02342883  -0.0000005699  0.000114  0.000364  0.000411  0.000011
  5   -460.02342918  -0.0000003487  0.000053  0.000128  0.000201  0.000007
  6   -460.02342928  -0.0000001006  0.000024  0.000036  0.000083  0.000002
  7   -460.02342929  -0.0000000132  0.000013  0.000020  0.000041  0.000002
  8   -460.02342930  -0.0000000119  0.000003  0.000008  0.000013  0.000001
                  ***Gradient check signals convergence***
              ***Rediagonalizing the Fockian in SOSCF/NRSCF***

               *****************************************************
               *                     SUCCESS                       *
               *           SCF CONVERGED AFTER   9 CYCLES          *
               *****************************************************

Old exchange energy                            =    -12.267055444 Eh
New exchange energy                            =    -12.267056529 Eh
Exchange energy change after final integration =     -0.000001085 Eh
Total energy after final integration           =   -460.023430390 Eh
Final COS-X integration done in                =     3.931 sec
Total Energy       :         -460.02343039 Eh          -12517.87394 eV
  Last Energy change         ...   -1.5185e-09  Tolerance :   1.0000e-08
  Last MAX-Density change    ...    3.9968e-15  Tolerance :   1.0000e-07
             **** THE GBW FILE WAS UPDATED (Q2_2e_0H_B3LYP_631Gd_opt.gbw) ****
             **** DENSITY Q2_2e_0H_B3LYP_631Gd_opt.scfp WAS UPDATED ****
             **** ENERGY FILE WAS UPDATED (Q2_2e_0H_B3LYP_631Gd_opt.en.tmp) ****
             **** THE GBW FILE WAS UPDATED (Q2_2e_0H_B3LYP_631Gd_opt.gbw) ****
             **** DENSITY Q2_2e_0H_B3LYP_631Gd_opt.scfp WAS UPDATED ****
Total SCF time: 0 days 0 hours 0 min 30 sec 

Maximum memory used throughout the entire SCF-calculation: 59.4 MB

-------------------------   --------------------
FINAL SINGLE POINT ENERGY      -460.023430390417
-------------------------   --------------------


           ************************************************************
           *        Program running with 4 parallel MPI-processes     *
           *              working on a common directory               *
           ************************************************************
------------------------------------------------------------------------------
                         ORCA SCF GRADIENT CALCULATION
------------------------------------------------------------------------------

 ... reading COSX grid (gridx3)
Gradient of the Kohn-Sham DFT energy:
Kohn-Sham wavefunction type      ... RKS
Hartree-Fock exchange scaling    ...    0.200
Number of operators              ...    1
Number of atoms                  ...   18
Basis set dimensions             ...  156
Integral neglect threshold       ... 2.5e-11
Integral primitive cutoff        ... 2.5e-12
SHARK Integral package           ... ON

Nuc. rep. gradient       (SHARK) ... done (  0.0 sec)
HCore & Overlap gradient (SHARK) ... done (  0.1 sec)
RI-J gradient            (SHARK) ... done (  0.4 sec)
COSX-gradient                    ... done (  4.7 sec)
Exchange-correlation gradient    ... done

------------------
CARTESIAN GRADIENT
------------------

   1   C   :   -0.000297402    0.000953353    0.000210528
   2   C   :   -0.000178804   -0.000743404   -0.000155935
   3   C   :   -0.000262671    0.001342456   -0.000165276
   4   C   :    0.000467679    0.001013601   -0.000357947
   5   H   :    0.000070295   -0.000206296    0.000040017
   6   H   :    0.000033790   -0.000301872    0.000111585
   7   C   :    0.000190875   -0.000776383   -0.000358426
   8   O   :    0.000491360    0.000078958    0.000150255
   9   C   :   -0.000240513   -0.001903468    0.000841808
  10   O   :   -0.000079535    0.000268636   -0.000285476
  11   C   :   -0.000889884    0.000483187   -0.004158154
  12   H   :    0.001688952   -0.000819476    0.000407679
  13   H   :    0.000259302    0.000223227    0.002401519
  14   H   :   -0.000693953    0.000370758    0.001190449
  15   C   :    0.000577104   -0.000957661   -0.000074757
  16   H   :   -0.000535532    0.000475446   -0.000263026
  17   H   :   -0.000376680    0.000522067    0.000119535
  18   H   :   -0.000231897   -0.000043729    0.000354532

Difference to translation invariance:
           :   -0.0000075111   -0.0000205988    0.0000089084

Difference to rotation invariance:
           :   -0.0009232490   -0.0021777119    0.0007940851

Norm of the cartesian gradient     ...    0.0065604184
RMS gradient                       ...    0.0008927599
MAX gradient                       ...    0.0041581540

-------
TIMINGS
-------

Total SCF gradient time            ...        8.425 sec

One electron gradient       ....       0.068 sec  (  0.8%)
RI-J Coulomb gradient       ....       0.403 sec  (  4.8%)
COSX gradient               ....       4.685 sec  ( 55.6%)
XC gradient                 ....       2.314 sec  ( 27.5%)
CPCM gradient               ....       0.260 sec  (  3.1%)
   A-Matrix (El+Nuc)        ....       0.080 sec  (  1.0%)
   Potential                ....       0.180 sec  (  2.1%)

Maximum memory used throughout the entire SCFGRAD-calculation: 45.9 MB
------------------------------------------------------------------------------
                         ORCA GEOMETRY RELAXATION STEP
------------------------------------------------------------------------------

Reading the OPT-File                    .... done
Getting information on internals        .... done
Copying old internal coords+grads       .... done
Making the new internal coordinates     .... (new redundants).... done
Validating the new internal coordinates .... (new redundants).... done
Calculating the B-matrix                .... done
Calculating the G,G- and P matrices     .... done
Transforming gradient to internals      .... done
Projecting the internal gradient        .... done
Number of atoms                         ....  18
Number of internal coordinates          ....  84
Current Energy                          ....  -460.023430390 Eh
Current gradient norm                   ....     0.006560418 Eh/bohr
Maximum allowed component of the step   ....  0.300
Current trust radius                    ....  0.300
Updating the Hessian (BFGS)             .... done
Forming the augmented Hessian           .... done
Diagonalizing the augmented Hessian     .... done
Last element of RFO vector              ....  0.000002838
Lowest eigenvalues of augmented Hessian:
 -93.758529152 -0.000098256  0.000788123  0.001918364  0.016938511
Warning: RFO finds a terribly low value for the scaling factor
Trying a QUASI-NEWTON step instead
Doing a quasi-Newton Step:
Inverting the Hessian                   .... done
Computing the step                      .... done
Length of the computed step             ....  0.066212602
Converting the step to cartesian space:
 Initial RMS(Int)=    0.0072243871
Transforming coordinates:
 Iter   0:  RMS(Cart)=    0.0128297988 RMS(Int)=    1.1850938549
 Iter   1:  RMS(Cart)=    0.0001239744 RMS(Int)=    0.0000972618
 Iter   2:  RMS(Cart)=    0.0000027758 RMS(Int)=    0.0000018191
 Iter   3:  RMS(Cart)=    0.0000000666 RMS(Int)=    0.0000000544
done
Storing new coordinates                 .... done

                                .--------------------.
          ----------------------|Geometry convergence|-------------------------
          Item                value                   Tolerance       Converged
          ---------------------------------------------------------------------
          Energy change      -0.0000816343            0.0000002000      NO
          RMS gradient        0.0005459793            0.0000080000      NO
          MAX gradient        0.0019188511            0.0000300000      NO
          RMS step            0.0072243871            0.0001000000      NO
          MAX step            0.0294662698            0.0002000000      NO
          ........................................................
          Max(Bonds)      0.0014      Max(Angles)    0.55
          Max(Dihed)        1.69      Max(Improp)    0.00
          ---------------------------------------------------------------------

The optimization has not yet converged - more geometry cycles are needed


    ---------------------------------------------------------------------------
                         Redundant Internal Coordinates
                            (Angstroem and degrees)

        Definition                    Value    dE/dq     Step     New-Value
    ----------------------------------------------------------------------------
     1. B(C   1,C   0)                1.4107 -0.000755  0.0008    1.4115   
     2. B(C   3,C   2)                1.4028  0.000037 -0.0008    1.4021   
     3. B(H   4,C   2)                1.0948  0.000149 -0.0000    1.0947   
     4. B(H   5,C   3)                1.0949  0.000274 -0.0002    1.0947   
     5. B(C   6,C   2)                1.4246 -0.000805  0.0012    1.4258   
     6. B(C   6,C   1)                1.4445 -0.000440 -0.0006    1.4439   
     7. B(O   7,C   6)                1.3106 -0.000479 -0.0000    1.3106   
     8. B(C   8,C   3)                1.4242 -0.001083  0.0014    1.4256   
     9. B(C   8,C   0)                1.4465  0.000609 -0.0010    1.4455   
    10. B(O   9,C   8)                1.3109 -0.000062 -0.0001    1.3108   
    11. B(C  10,C   1)                1.5153  0.000044  0.0001    1.5155   
    12. B(H  11,C  10)                1.1008 -0.000552  0.0003    1.1011   
    13. B(H  12,C  10)                1.0942 -0.000090  0.0005    1.0947   
    14. B(H  13,C  10)                1.1043  0.000999 -0.0008    1.1036   
    15. B(C  14,C   0)                1.5144 -0.000288  0.0009    1.5153   
    16. B(H  15,C  14)                1.1040  0.000596 -0.0007    1.1033   
    17. B(H  16,C  14)                1.1026  0.000469 -0.0004    1.1022   
    18. B(H  17,C  14)                1.0942 -0.000214  0.0003    1.0945   
    19. A(C   1,C   0,C   8)          122.65  0.000044    0.08    122.73   
    20. A(C   1,C   0,C  14)          120.08 -0.000882    0.08    120.15   
    21. A(C   8,C   0,C  14)          117.27  0.000837   -0.16    117.11   
    22. A(C   0,C   1,C   6)          122.77  0.000127   -0.06    122.72   
    23. A(C   6,C   1,C  10)          117.39  0.001387   -0.22    117.17   
    24. A(C   0,C   1,C  10)          119.83 -0.001515    0.28    120.11   
    25. A(C   3,C   2,H   4)          119.52 -0.000358    0.05    119.57   
    26. A(H   4,C   2,C   6)          116.97 -0.000053   -0.04    116.93   
    27. A(C   3,C   2,C   6)          123.50  0.000410   -0.00    123.50   
    28. A(H   5,C   3,C   8)          116.99  0.000187    0.04    117.03   
    29. A(C   2,C   3,C   8)          123.40 -0.000084   -0.00    123.39   
    30. A(C   2,C   3,H   5)          119.61 -0.000104   -0.04    119.57   
    31. A(C   1,C   6,O   7)          123.47  0.000045    0.07    123.54   
    32. A(C   1,C   6,C   2)          113.81 -0.000270    0.03    113.84   
    33. A(C   2,C   6,O   7)          122.73  0.000224   -0.10    122.62   
    34. A(C   3,C   8,O   9)          122.70  0.000443   -0.08    122.62   
    35. A(C   0,C   8,O   9)          123.43 -0.000216    0.12    123.55   
    36. A(C   0,C   8,C   3)          113.87 -0.000229   -0.04    113.83   
    37. A(H  12,C  10,H  13)          107.26 -0.001415    0.05    107.32   
    38. A(H  11,C  10,H  13)          105.84  0.000566    0.18    106.02   
    39. A(C   1,C  10,H  13)          113.02  0.000222    0.28    113.30   
    40. A(H  11,C  10,H  12)          109.59  0.001919   -0.55    109.04   
    41. A(C   1,C  10,H  12)          108.47  0.000495    0.02    108.50   
    42. A(C   1,C  10,H  11)          112.49 -0.001719   -0.05    112.44   
    43. A(H  16,C  14,H  17)          108.56  0.000046   -0.18    108.37   
    44. A(H  15,C  14,H  17)          108.27  0.000372   -0.28    107.99   
    45. A(C   0,C  14,H  17)          108.35 -0.000001    0.03    108.38   
    46. A(H  15,C  14,H  16)          105.40 -0.000307    0.25    105.64   
    47. A(C   0,C  14,H  16)          113.04  0.000050    0.06    113.10   
    48. A(C   0,C  14,H  15)          113.04 -0.000140    0.10    113.14   
    49. D(C   6,C   1,C   0,C  14)   -179.86 -0.000014    0.20   -179.66   
    50. D(C   6,C   1,C   0,C   8)      0.26  0.000032   -0.03      0.24   
    51. D(C  10,C   1,C   0,C  14)      0.78  0.000002    0.12      0.90   
    52. D(C  10,C   1,C   0,C   8)   -179.10  0.000047   -0.11   -179.20   
    53. D(H   5,C   3,C   2,H   4)     -0.16  0.000043   -0.03     -0.19   
    54. D(C   8,C   3,C   2,C   6)      0.37  0.000077   -0.10      0.26   
    55. D(H   5,C   3,C   2,C   6)    179.98  0.000005   -0.00    179.98   
    56. D(C   8,C   3,C   2,H   4)   -179.77  0.000115   -0.13   -179.90   
    57. D(C   1,C   6,C   2,H   4)   -179.96  0.000023   -0.01   -179.96   
    58. D(O   7,C   6,C   1,C  10)     -1.02 -0.000183    0.35     -0.67   
    59. D(C   1,C   6,C   2,C   3)     -0.09  0.000059   -0.04     -0.13   
    60. D(O   7,C   6,C   2,C   3)   -179.91  0.000099   -0.20   -180.10   
    61. D(O   7,C   6,C   1,C   0)    179.60 -0.000150    0.26    179.87   
    62. D(C   2,C   6,C   1,C  10)    179.16 -0.000143    0.20    179.36   
    63. D(C   2,C   6,C   1,C   0)     -0.21 -0.000111    0.11     -0.10   
    64. D(O   7,C   6,C   2,H   4)      0.23  0.000063   -0.17      0.06   
    65. D(O   9,C   8,C   3,H   5)      0.54  0.000225   -0.21      0.33   
    66. D(C   0,C   8,C   3,H   5)   -179.93 -0.000080    0.06   -179.87   
    67. D(C   0,C   8,C   3,C   2)     -0.31 -0.000151    0.16     -0.15   
    68. D(O   9,C   8,C   0,C  14)     -0.35 -0.000158   -0.04     -0.38   
    69. D(O   9,C   8,C   0,C   1)    179.53 -0.000204    0.17    179.71   
    70. D(O   9,C   8,C   3,C   2)   -179.84  0.000154   -0.11   -179.95   
    71. D(C   3,C   8,C   0,C  14)   -179.87  0.000146   -0.31   -180.18   
    72. D(C   3,C   8,C   0,C   1)      0.00  0.000100   -0.10     -0.09   
    73. D(H  13,C  10,C   1,C   6)    120.74 -0.000175   -1.39    119.35   
    74. D(H  13,C  10,C   1,C   0)    -59.87 -0.000197   -1.31    -61.18   
    75. D(H  12,C  10,C   1,C   6)      1.93  0.001124   -1.69      0.24   
    76. D(H  12,C  10,C   1,C   0)   -178.68  0.001103   -1.61   -180.29   
    77. D(H  11,C  10,C   1,C   6)   -119.46 -0.000526   -1.01   -120.47   
    78. D(H  11,C  10,C   1,C   0)     59.93 -0.000548   -0.93     59.00   
    79. D(H  15,C  14,C   0,C   1)    -63.52  0.000232    0.18    -63.35   
    80. D(H  17,C  14,C   0,C   8)     -3.64 -0.000190    0.66     -2.98   
    81. D(H  17,C  14,C   0,C   1)    176.48 -0.000146    0.45    176.92   
    82. D(H  16,C  14,C   0,C   8)   -124.00 -0.000279    0.82   -123.18   
    83. D(H  16,C  14,C   0,C   1)     56.12 -0.000235    0.61     56.73   
    84. D(H  15,C  14,C   0,C   8)    116.36  0.000188    0.39    116.75   
    ----------------------------------------------------------------------------

         *************************************************************
         *                GEOMETRY OPTIMIZATION CYCLE  34            *
         *************************************************************
---------------------------------
CARTESIAN COORDINATES (ANGSTROEM)
---------------------------------
  C      0.690992    0.620589   -0.047217
  C     -0.717442    0.601335    0.043300
  C     -0.675373   -1.802136    0.100471
  C      0.723375   -1.784218    0.005654
  H     -1.200712   -2.760843    0.158203
  H      1.276193   -2.729009   -0.006574
  C     -1.477600   -0.623640    0.123692
  O     -2.784792   -0.660313    0.210733
  C      1.489199   -0.584328   -0.071842
  O      2.796965   -0.585228   -0.161040
  C     -1.496919    1.900989    0.046577
  H     -1.320474    2.499273   -0.860804
  H     -2.563752    1.666157    0.117840
  H     -1.247313    2.557729    0.897605
  C      1.431048    1.940838   -0.121215
  H      1.188859    2.523536   -1.026228
  H      1.212365    2.607464    0.728859
  H      2.505777    1.734017   -0.129917

----------------------------
CARTESIAN COORDINATES (A.U.)
----------------------------
  NO LB      ZA    FRAG     MASS         X           Y           Z
   0 C     6.0000    0    12.011    1.305785    1.172744   -0.089227
   1 C     6.0000    0    12.011   -1.355769    1.136358    0.081825
   2 C     6.0000    0    12.011   -1.276270   -3.405544    0.189863
   3 C     6.0000    0    12.011    1.366980   -3.371683    0.010685
   4 H     1.0000    0     1.008   -2.269017   -5.217237    0.298961
   5 H     1.0000    0     1.008    2.411655   -5.157080   -0.012423
   6 C     6.0000    0    12.011   -2.792259   -1.178508    0.233744
   7 O     8.0000    0    15.999   -5.262494   -1.247810    0.398228
   8 C     6.0000    0    12.011    2.814178   -1.104221   -0.135762
   9 O     8.0000    0    15.999    5.285498   -1.105921   -0.304322
  10 C     6.0000    0    12.011   -2.828767    3.592348    0.088017
  11 H     1.0000    0     1.008   -2.495334    4.722942   -1.626683
  12 H     1.0000    0     1.008   -4.844790    3.148580    0.222685
  13 H     1.0000    0     1.008   -2.357080    4.833407    1.696228
  14 C     6.0000    0    12.011    2.704290    3.667652   -0.229063
  15 H     1.0000    0     1.008    2.246617    4.768793   -1.939290
  16 H     1.0000    0     1.008    2.291038    4.927392    1.377344
  17 H     1.0000    0     1.008    4.735233    3.276818   -0.245508

--------------------------------
INTERNAL COORDINATES (ANGSTROEM)
--------------------------------
 C      0   0   0     0.000000000000     0.00000000     0.00000000
 C      1   0   0     1.411470724806     0.00000000     0.00000000
 C      2   1   0     2.404518570724    89.86834212     0.00000000
 C      3   2   1     1.402072602478    90.17601704   359.79809326
 H      3   2   1     1.094729429905   150.25290375   179.97150220
 H      4   3   2     1.094709210377   119.57213426   179.91120282
 C      3   2   1     1.425819202446    33.31785643   179.90601242
 O      7   3   2     1.310599767280   122.62464638   180.02113271
 C      4   3   2     1.425561767991   123.39225372     0.19831390
 O      9   4   3     1.310805106409   122.62135812   180.04804368
 C      2   1   3     1.515485390756   120.11085737   180.61846612
 H     11   2   1     1.101097902077   112.44320904    59.00909921
 H     11   2   1     1.094695502026   108.50720436   179.71541004
 H     11   2   1     1.103566618464   113.30877655   298.81088549
 C      1   2   3     1.515327360926   120.15539432   180.27022227
 H     15   1   2     1.103287119604   113.14160906   296.65238965
 H     15   1   2     1.102196576345   113.10346841    56.72936759
 H     15   1   2     1.094482832617   108.37982559   176.92186557

---------------------------
INTERNAL COORDINATES (A.U.)
---------------------------
 C      0   0   0     0.000000000000     0.00000000     0.00000000
 C      1   0   0     2.667293115930     0.00000000     0.00000000
 C      2   1   0     4.543881582596    89.86834212     0.00000000
 C      3   2   1     2.649533238557    90.17601704   359.79809326
 H      3   2   1     2.068738813263   150.25290375   179.97150220
 H      4   3   2     2.068700603894   119.57213426   179.91120282
 C      3   2   1     2.694407809108    33.31785643   179.90601242
 O      7   3   2     2.476674631340   122.62464638   180.02113271
 C      4   3   2     2.693921328491   123.39225372     0.19831390
 O      9   4   3     2.477062666058   122.62135812   180.04804368
 C      2   1   3     2.863852348488   120.11085737   180.61846612
 H     11   2   1     2.080773481561   112.44320904    59.00909921
 H     11   2   1     2.068674698865   108.50720436   179.71541004
 H     11   2   1     2.085438679434   113.30877655   298.81088549
 C      1   2   3     2.863553715387   120.15539432   180.27022227
 H     15   1   2     2.084910503135   113.14160906   296.65238965
 H     15   1   2     2.082849675037   113.10346841    56.72936759
 H     15   1   2     2.068272811924   108.37982559   176.92186557


           ************************************************************
           *        Program running with 4 parallel MPI-processes     *
           *              working on a common directory               *
           ************************************************************
------------------------------------------------------------------------------
                   ___                                                        
                  /   \      - P O W E R E D   B Y -                         
                 /     \                                                     
                 |  |  |   _    _      __       _____    __    __             
                 |  |  |  | |  | |    /  \     |  _  \  |  |  /  |          
                  \  \/   | |  | |   /    \    | | | |  |  | /  /          
                 / \  \   | |__| |  /  /\  \   | |_| |  |  |/  /          
                |  |  |   |  __  | /  /__\  \  |    /   |      \           
                |  |  |   | |  | | |   __   |  |    \   |  |\   \          
                \     /   | |  | | |  |  |  |  | |\  \  |  | \   \       
                 \___/    |_|  |_| |__|  |__|  |_| \__\ |__|  \__/        
                                                                              
                      - O R C A' S   B I G   F R I E N D -                    
                                      &                                       
                       - I N T E G R A L  F E E D E R -                       
                                                                              
 v1 FN, 2020, v2 2021                                                         
------------------------------------------------------------------------------


Reading SHARK input file Q2_2e_0H_B3LYP_631Gd_opt.SHARKINP.tmp ... ok
----------------------
SHARK INTEGRAL PACKAGE
----------------------

Number of atoms                             ...     18
Number of basis functions                   ...    156
Number of shells                            ...     76
Maximum angular momentum                    ...      2
Integral batch strategy                     ... SHARK/LIBINT Hybrid
RI-J (if used) integral strategy            ... SPLIT-RIJ (Revised 2003 algorithm where possible)
Printlevel                                  ...      1
Contraction scheme used                     ... SEGMENTED contraction
Coulomb Range Separation                    ... NOT USED
Exchange Range Separation                   ... NOT USED
Finite Nucleus Model                        ... NOT USED
Auxiliary Coulomb fitting basis             ... AVAILABLE
   # of basis functions in Aux-J            ...    578
   # of shells in Aux-J                     ...    190
   Maximum angular momentum in Aux-J        ...      4
Auxiliary J/K fitting basis                 ... NOT available
Auxiliary Correlation fitting basis         ... NOT available
Auxiliary 'external' fitting basis          ... NOT available
Integral threshold                          ...     2.500000e-11
Primitive cut-off                           ...     2.500000e-12
Primitive pair pre-selection threshold      ...     2.500000e-12

Calculating pre-screening integrals         ... done (  0.1 sec) Dimension = 76
Organizing shell pair data                  ... done (  0.0 sec)
Shell pair information
Total number of shell pairs                 ...      2926
Shell pairs after pre-screening             ...      2717
Total number of primitive shell pairs       ...     16887
Primitive shell pairs kept                  ...     10013
          la=0 lb=0:    964 shell pairs
          la=1 lb=0:    884 shell pairs
          la=1 lb=1:    207 shell pairs
          la=2 lb=0:    414 shell pairs
          la=2 lb=1:    196 shell pairs
          la=2 lb=2:     52 shell pairs

Calculating one electron integrals          ... done (  0.0 sec)
Calculating RI/J V-Matrix + Cholesky decomp.... done (  0.0 sec)
Calculating Nuclear repulsion               ... done (  0.0 sec) ENN=    490.751712898366 Eh

SHARK setup successfully completed in   0.3 seconds

Maximum memory used throughout the entire GTOINT-calculation: 12.7 MB


           ************************************************************
           *        Program running with 4 parallel MPI-processes     *
           *              working on a common directory               *
           ************************************************************

Diagonalization of the overlap matrix:
Smallest eigenvalue                        ... 5.321e-04
Time for diagonalization                   ...    0.005 sec
Threshold for overlap eigenvalues          ... 1.000e-08
Number of eigenvalues below threshold      ... 0
Time for construction of square roots      ...    0.002 sec
Total time needed                          ...    0.008 sec

-------------------
DFT GRID GENERATION
-------------------

General Integration Accuracy     IntAcc      ... 4.959
Radial Grid Type                 RadialGrid  ... OptM3 with GC (2021)
Angular Grid (max. ang.)         AngularGrid ... 6 (Lebedev-590)
Angular grid pruning method      GridPruning ... 4 (adaptive)
Weight generation scheme         WeightScheme... Becke
Basis function cutoff            BFCut       ... 1.0000e-11
Integration weight cutoff        WCut        ... 1.0000e-14
Angular grids for H and He will be reduced by one unit
Partially contracted basis set               ... off
Rotationally invariant grid construction     ... off

Total number of grid points                  ...   212105
Total number of batches                      ...     3324
Average number of points per batch           ...       63
Average number of grid points per atom       ...    11784
Time for grid setup =    2.967 sec

--------------------
COSX GRID GENERATION
--------------------

GRIDX 1
-------
General Integration Accuracy     IntAcc      ... 4.020
Radial Grid Type                 RadialGrid  ... OptM3 with GC (2021)
Angular Grid (max. ang.)         AngularGrid ... 2 (Lebedev-110)
Angular grid pruning method      GridPruning ... 4 (adaptive)
Weight generation scheme         WeightScheme... Becke
Basis function cutoff            BFCut       ... 1.0000e-11
Integration weight cutoff        WCut        ... 1.0000e-14
Angular grids for H and He will be reduced by one unit
Partially contracted basis set               ... on
Rotationally invariant grid construction     ... off

Total number of grid points                  ...    23991
Total number of batches                      ...      384
Average number of points per batch           ...       62
Average number of grid points per atom       ...     1333
UseSFitting                                  ... on

GRIDX 2
-------
General Integration Accuracy     IntAcc      ... 4.338
Radial Grid Type                 RadialGrid  ... OptM3 with GC (2021)
Angular Grid (max. ang.)         AngularGrid ... 3 (Lebedev-194)
Angular grid pruning method      GridPruning ... 4 (adaptive)
Weight generation scheme         WeightScheme... Becke
Basis function cutoff            BFCut       ... 1.0000e-11
Integration weight cutoff        WCut        ... 1.0000e-14
Angular grids for H and He will be reduced by one unit
Partially contracted basis set               ... on
Rotationally invariant grid construction     ... off

Total number of grid points                  ...    52714
Total number of batches                      ...      832
Average number of points per batch           ...       63
Average number of grid points per atom       ...     2929
UseSFitting                                  ... on

GRIDX 3
-------
General Integration Accuracy     IntAcc      ... 4.871
Radial Grid Type                 RadialGrid  ... OptM3 with GC (2021)
Angular Grid (max. ang.)         AngularGrid ... 4 (Lebedev-302)
Angular grid pruning method      GridPruning ... 4 (adaptive)
Weight generation scheme         WeightScheme... Becke
Basis function cutoff            BFCut       ... 1.0000e-11
Integration weight cutoff        WCut        ... 1.0000e-14
Angular grids for H and He will be reduced by one unit
Partially contracted basis set               ... on
Rotationally invariant grid construction     ... off

Total number of grid points                  ...    99277
Total number of batches                      ...     1558
Average number of points per batch           ...       63
Average number of grid points per atom       ...     5515
UseSFitting                                  ... on

Time for X-Grid setup             =    1.046 sec


--------------------
CPCM SOLVATION MODEL
--------------------
CPCM parameters:
  Epsilon                                         ...      80.4000
  Refrac                                          ...       1.3300
  Rsolv                                           ...       1.3000
  Surface type                                    ... GAUSSIAN VDW
  Epsilon function type                           ...         CPCM
Radii:
 Radius for C  used is    3.8550 Bohr (=   2.0400 Ang.)
 Radius for H  used is    2.4944 Bohr (=   1.3200 Ang.)
 Radius for O  used is    3.4469 Bohr (=   1.8240 Ang.)
Calculating surface                               ...        done! (  0.0s)
GEPOL surface points                              ...         1005
GEPOL Volume                                      ...    1161.0705
GEPOL Surface-area                                ...     638.4586
Calculating surface distance matrix               ...        done! (  0.0s)
Performing Cholesky decomposition & store         ...        done! (  0.0s)
Overall time for CPCM initialization              ...                 0.0s
--------------
SCF ITERATIONS
--------------
ITER       Energy         Delta-E        Max-DP      RMS-DP      [F,P]     Damp
               ***  Starting incremental Fock matrix formation  ***
                      *** Initiating the SOSCF procedure ***
                      *** Re-Reading the Fockian *** 
                      *** Removing any level shift *** 
ITER      Energy       Delta-E        Grad      Rot      Max-DP    RMS-DP
  0   -460.02333910 -460.0233391025  0.002065  0.002065  0.004222  0.000135
               *** Restarting incremental Fock matrix formation ***
  1   -460.02347703  -0.0001379259  0.000530  0.000988  0.002205  0.000072
  2   -460.02349349  -0.0000164600  0.000069  0.000585  0.000410  0.000020
  3   -460.02349334   0.0000001492  0.000169  0.000213  0.000262  0.000010
  4   -460.02349388  -0.0000005394  0.000015  0.000031  0.000051  0.000002
  5   -460.02349388  -0.0000000005  0.000014  0.000017  0.000035  0.000001
                  ***Gradient check signals convergence***
              ***Rediagonalizing the Fockian in SOSCF/NRSCF***

               *****************************************************
               *                     SUCCESS                       *
               *           SCF CONVERGED AFTER   6 CYCLES          *
               *****************************************************

Old exchange energy                            =    -12.266890119 Eh
New exchange energy                            =    -12.266891011 Eh
Exchange energy change after final integration =     -0.000000892 Eh
Total energy after final integration           =   -460.023494782 Eh
Final COS-X integration done in                =     3.980 sec
Total Energy       :         -460.02349478 Eh          -12517.87569 eV
  Last Energy change         ...   -1.0675e-08  Tolerance :   1.0000e-08
  Last MAX-Density change    ...    3.1086e-15  Tolerance :   1.0000e-07
             **** THE GBW FILE WAS UPDATED (Q2_2e_0H_B3LYP_631Gd_opt.gbw) ****
             **** DENSITY Q2_2e_0H_B3LYP_631Gd_opt.scfp WAS UPDATED ****
             **** ENERGY FILE WAS UPDATED (Q2_2e_0H_B3LYP_631Gd_opt.en.tmp) ****
             **** THE GBW FILE WAS UPDATED (Q2_2e_0H_B3LYP_631Gd_opt.gbw) ****
             **** DENSITY Q2_2e_0H_B3LYP_631Gd_opt.scfp WAS UPDATED ****
Total SCF time: 0 days 0 hours 0 min 26 sec 

Maximum memory used throughout the entire SCF-calculation: 59.4 MB

-------------------------   --------------------
FINAL SINGLE POINT ENERGY      -460.023494781870
-------------------------   --------------------


           ************************************************************
           *        Program running with 4 parallel MPI-processes     *
           *              working on a common directory               *
           ************************************************************
------------------------------------------------------------------------------
                         ORCA SCF GRADIENT CALCULATION
------------------------------------------------------------------------------

 ... reading COSX grid (gridx3)
Gradient of the Kohn-Sham DFT energy:
Kohn-Sham wavefunction type      ... RKS
Hartree-Fock exchange scaling    ...    0.200
Number of operators              ...    1
Number of atoms                  ...   18
Basis set dimensions             ...  156
Integral neglect threshold       ... 2.5e-11
Integral primitive cutoff        ... 2.5e-12
SHARK Integral package           ... ON

Nuc. rep. gradient       (SHARK) ... done (  0.0 sec)
HCore & Overlap gradient (SHARK) ... done (  0.1 sec)
RI-J gradient            (SHARK) ... done (  0.4 sec)
COSX-gradient                    ... done (  4.7 sec)
Exchange-correlation gradient    ... done

------------------
CARTESIAN GRADIENT
------------------

   1   C   :   -0.000466418   -0.000177760    0.000092801
   2   C   :   -0.000000086   -0.000557369   -0.000525830
   3   C   :    0.000241091    0.000727407   -0.000172407
   4   C   :    0.000071745    0.000460053   -0.000076554
   5   H   :    0.000045222   -0.000169784    0.000024281
   6   H   :   -0.000127109   -0.000258240    0.000083211
   7   C   :   -0.000067995    0.000229044    0.000021080
   8   O   :    0.000466995    0.000017918   -0.000042232
   9   C   :    0.000255454   -0.000562309    0.000265292
  10   O   :   -0.000057543    0.000126564   -0.000059194
  11   C   :   -0.000367187    0.000381034   -0.002260503
  12   H   :    0.001031286   -0.001006085    0.000063736
  13   H   :   -0.000189189    0.000522749    0.001604972
  14   H   :   -0.000987075    0.000135967    0.000827316
  15   C   :    0.000083715   -0.000476885    0.000090352
  16   H   :    0.000037287    0.000123016   -0.000152283
  17   H   :    0.000038184    0.000197176    0.000093727
  18   H   :   -0.000014670    0.000266506    0.000131720

Difference to translation invariance:
           :   -0.0000062945   -0.0000209985    0.0000094851

Difference to rotation invariance:
           :   -0.0009258130   -0.0021478704    0.0007207283

Norm of the cartesian gradient     ...    0.0038742908
RMS gradient                       ...    0.0005272242
MAX gradient                       ...    0.0022605033

-------
TIMINGS
-------

Total SCF gradient time            ...        8.423 sec

One electron gradient       ....       0.068 sec  (  0.8%)
RI-J Coulomb gradient       ....       0.397 sec  (  4.7%)
COSX gradient               ....       4.708 sec  ( 55.9%)
XC gradient                 ....       2.292 sec  ( 27.2%)
CPCM gradient               ....       0.234 sec  (  2.8%)
   A-Matrix (El+Nuc)        ....       0.052 sec  (  0.6%)
   Potential                ....       0.183 sec  (  2.2%)

Maximum memory used throughout the entire SCFGRAD-calculation: 46.8 MB
------------------------------------------------------------------------------
                         ORCA GEOMETRY RELAXATION STEP
------------------------------------------------------------------------------

Reading the OPT-File                    .... done
Getting information on internals        .... done
Copying old internal coords+grads       .... done
Making the new internal coordinates     .... (new redundants).... done
Validating the new internal coordinates .... (new redundants).... done
Calculating the B-matrix                .... done
Calculating the G,G- and P matrices     .... done
Transforming gradient to internals      .... done
Projecting the internal gradient        .... done
Number of atoms                         ....  18
Number of internal coordinates          ....  84
Current Energy                          ....  -460.023494782 Eh
Current gradient norm                   ....     0.003874291 Eh/bohr
Maximum allowed component of the step   ....  0.300
Current trust radius                    ....  0.300
Updating the Hessian (BFGS)             .... done
Forming the augmented Hessian           .... done
Diagonalizing the augmented Hessian     .... done
Last element of RFO vector              ....  0.000000897
Lowest eigenvalues of augmented Hessian:
 -157.472459280 -0.000071762  0.000757443  0.001809674  0.017055213
Warning: RFO finds a terribly low value for the scaling factor
Trying a QUASI-NEWTON step instead
Doing a quasi-Newton Step:
Inverting the Hessian                   .... done
Computing the step                      .... done
Length of the computed step             ....  0.109214614
Converting the step to cartesian space:
 Initial RMS(Int)=    0.0119162913
Transforming coordinates:
 Iter   0:  RMS(Cart)=    0.0198446479 RMS(Int)=    0.6855453612
 Iter   1:  RMS(Cart)=    0.0003799455 RMS(Int)=    0.0002949038
 Iter   2:  RMS(Cart)=    0.0000150636 RMS(Int)=    0.0000093847
 Iter   3:  RMS(Cart)=    0.0000006195 RMS(Int)=    0.0000004847
 Iter   4:  RMS(Cart)=    0.0000000252 RMS(Int)=    0.0000000166
done
Storing new coordinates                 .... done

                                .--------------------.
          ----------------------|Geometry convergence|-------------------------
          Item                value                   Tolerance       Converged
          ---------------------------------------------------------------------
          Energy change      -0.0000643915            0.0000002000      NO
          RMS gradient        0.0003762490            0.0000080000      NO
          MAX gradient        0.0017641103            0.0000300000      NO
          RMS step            0.0119162913            0.0001000000      NO
          MAX step            0.0478969653            0.0002000000      NO
          ........................................................
          Max(Bonds)      0.0007      Max(Angles)    0.42
          Max(Dihed)        2.74      Max(Improp)    0.00
          ---------------------------------------------------------------------

The optimization has not yet converged - more geometry cycles are needed


    ---------------------------------------------------------------------------
                         Redundant Internal Coordinates
                            (Angstroem and degrees)

        Definition                    Value    dE/dq     Step     New-Value
    ----------------------------------------------------------------------------
     1. B(C   1,C   0)                1.4115  0.000020 -0.0003    1.4111   
     2. B(C   3,C   2)                1.4021 -0.000229 -0.0000    1.4020   
     3. B(H   4,C   2)                1.0947  0.000128 -0.0002    1.0946   
     4. B(H   5,C   3)                1.0947  0.000156 -0.0002    1.0945   
     5. B(C   6,C   2)                1.4258 -0.000266  0.0005    1.4264   
     6. B(C   6,C   1)                1.4439 -0.000764  0.0006    1.4445   
     7. B(O   7,C   6)                1.3106 -0.000467  0.0005    1.3111   
     8. B(C   8,C   3)                1.4256 -0.000427  0.0007    1.4263   
     9. B(C   8,C   0)                1.4455  0.000221 -0.0004    1.4451   
    10. B(O   9,C   8)                1.3108 -0.000056  0.0002    1.3110   
    11. B(C  10,C   1)                1.5155  0.000301 -0.0007    1.5147   
    12. B(H  11,C  10)                1.1011 -0.000465  0.0006    1.1017   
    13. B(H  12,C  10)                1.0947  0.000171 -0.0002    1.0945   
    14. B(H  13,C  10)                1.1036  0.000535 -0.0004    1.1032   
    15. B(C  14,C   0)                1.5153  0.000157 -0.0002    1.5152   
    16. B(H  15,C  14)                1.1033  0.000195 -0.0004    1.1029   
    17. B(H  16,C  14)                1.1022  0.000165 -0.0001    1.1021   
    18. B(H  17,C  14)                1.0945 -0.000061  0.0002    1.0947   
    19. A(C   1,C   0,C   8)          122.73  0.000245   -0.03    122.70   
    20. A(C   1,C   0,C  14)          120.16 -0.000123   -0.01    120.14   
    21. A(C   8,C   0,C  14)          117.11 -0.000123    0.04    117.15   
    22. A(C   0,C   1,C   6)          122.72 -0.000100    0.03    122.74   
    23. A(C   6,C   1,C  10)          117.17  0.000212   -0.04    117.13   
    24. A(C   0,C   1,C  10)          120.11 -0.000112    0.02    120.13   
    25. A(C   3,C   2,H   4)          119.57 -0.000305    0.08    119.65   
    26. A(H   4,C   2,C   6)          116.94 -0.000077   -0.02    116.92   
    27. A(C   3,C   2,C   6)          123.49  0.000382   -0.06    123.44   
    28. A(H   5,C   3,C   8)          117.04  0.000304   -0.05    116.98   
    29. A(C   2,C   3,C   8)          123.39 -0.000083    0.01    123.40   
    30. A(C   2,C   3,H   5)          119.57 -0.000221    0.04    119.61   
    31. A(C   1,C   6,O   7)          123.54  0.000045    0.01    123.55   
    32. A(C   1,C   6,C   2)          113.83 -0.000126    0.02    113.85   
    33. A(C   2,C   6,O   7)          122.62  0.000081   -0.03    122.60   
    34. A(C   3,C   8,O   9)          122.62  0.000309   -0.07    122.55   
    35. A(C   0,C   8,O   9)          123.55  0.000009    0.03    123.58   
    36. A(C   0,C   8,C   3)          113.83 -0.000318    0.04    113.87   
    37. A(H  12,C  10,H  13)          107.33 -0.001446    0.42    107.75   
    38. A(H  11,C  10,H  13)          106.02  0.000692   -0.15    105.86   
    39. A(C   1,C  10,H  13)          113.31  0.000572    0.03    113.34   
    40. A(H  11,C  10,H  12)          109.05  0.001076   -0.40    108.65   
    41. A(C   1,C  10,H  12)          108.51  0.000889   -0.27    108.24   
    42. A(C   1,C  10,H  11)          112.44 -0.001764    0.35    112.80   
    43. A(H  16,C  14,H  17)          108.38 -0.000236   -0.05    108.33   
    44. A(H  15,C  14,H  17)          107.99 -0.000137    0.03    108.02   
    45. A(C   0,C  14,H  17)          108.38  0.000308   -0.07    108.31   
    46. A(H  15,C  14,H  16)          105.64 -0.000088    0.07    105.71   
    47. A(C   0,C  14,H  16)          113.10  0.000116   -0.00    113.10   
    48. A(C   0,C  14,H  15)          113.14  0.000003    0.03    113.17   
    49. D(C   6,C   1,C   0,C  14)   -179.67  0.000043    0.05   -179.62   
    50. D(C   6,C   1,C   0,C   8)      0.23  0.000045   -0.03      0.20   
    51. D(C  10,C   1,C   0,C  14)      0.89  0.000046   -0.10      0.79   
    52. D(C  10,C   1,C   0,C   8)   -179.21  0.000048   -0.18   -179.39   
    53. D(H   5,C   3,C   2,H   4)     -0.19  0.000019   -0.01     -0.20   
    54. D(C   8,C   3,C   2,C   6)      0.27  0.000017   -0.03      0.24   
    55. D(H   5,C   3,C   2,C   6)    179.98 -0.000007   -0.00    179.98   
    56. D(C   8,C   3,C   2,H   4)   -179.90  0.000043   -0.04   -179.94   
    57. D(C   1,C   6,C   2,H   4)   -179.96  0.000032    0.00   -179.96   
    58. D(O   7,C   6,C   1,C  10)     -0.68 -0.000045    0.17     -0.50   
    59. D(C   1,C   6,C   2,C   3)     -0.13  0.000056   -0.01     -0.14   
    60. D(O   7,C   6,C   2,C   3)    179.89  0.000012    0.02    179.91   
    61. D(O   7,C   6,C   1,C   0)    179.87 -0.000041    0.02    179.89   
    62. D(C   2,C   6,C   1,C  10)    179.35 -0.000090    0.21    179.56   
    63. D(C   2,C   6,C   1,C   0)     -0.11 -0.000086    0.06     -0.05   
    64. D(O   7,C   6,C   2,H   4)      0.06 -0.000013    0.03      0.09   
    65. D(O   9,C   8,C   3,H   5)      0.33  0.000072   -0.08      0.25   
    66. D(C   0,C   8,C   3,H   5)   -179.86 -0.000034    0.00   -179.86   
    67. D(C   0,C   8,C   3,C   2)     -0.15 -0.000060    0.02     -0.12   
    68. D(O   9,C   8,C   0,C  14)     -0.39 -0.000075    0.02     -0.37   
    69. D(O   9,C   8,C   0,C   1)    179.71 -0.000077    0.08    179.79   
    70. D(O   9,C   8,C   3,C   2)   -179.95  0.000047   -0.06   -180.01   
    71. D(C   3,C   8,C   0,C  14)    179.81  0.000032   -0.07    179.74   
    72. D(C   3,C   8,C   0,C   1)     -0.10  0.000030    0.00     -0.09   
    73. D(H  13,C  10,C   1,C   6)    119.34 -0.000215   -2.37    116.97   
    74. D(H  13,C  10,C   1,C   0)    -61.19 -0.000219   -2.22    -63.41   
    75. D(H  12,C  10,C   1,C   6)      0.24  0.000638   -2.74     -2.50   
    76. D(H  12,C  10,C   1,C   0)    179.72  0.000635   -2.60    177.11   
    77. D(H  11,C  10,C   1,C   6)   -120.46 -0.000195   -2.30   -122.77   
    78. D(H  11,C  10,C   1,C   0)     59.01 -0.000199   -2.16     56.85   
    79. D(H  15,C  14,C   0,C   1)    -63.35 -0.000016    0.70    -62.65   
    80. D(H  17,C  14,C   0,C   8)     -2.98 -0.000058    0.76     -2.22   
    81. D(H  17,C  14,C   0,C   1)    176.92 -0.000056    0.69    177.62   
    82. D(H  16,C  14,C   0,C   8)   -123.18 -0.000046    0.87   -122.30   
    83. D(H  16,C  14,C   0,C   1)     56.73 -0.000044    0.81     57.53   
    84. D(H  15,C  14,C   0,C   8)    116.75 -0.000018    0.77    117.51   
    ----------------------------------------------------------------------------

         *************************************************************
         *                GEOMETRY OPTIMIZATION CYCLE  35            *
         *************************************************************
---------------------------------
CARTESIAN COORDINATES (ANGSTROEM)
---------------------------------
  C      0.691403    0.621073   -0.050029
  C     -0.716546    0.601882    0.042631
  C     -0.675578   -1.802679    0.104987
  C      0.723033   -1.784377    0.008606
  H     -1.201671   -2.760638    0.165215
  H      1.276778   -2.728390   -0.002193
  C     -1.477367   -0.623196    0.126325
  O     -2.785006   -0.659438    0.215061
  C      1.488856   -0.583870   -0.072952
  O      2.796781   -0.586227   -0.162421
  C     -1.495904    1.900731    0.048338
  H     -1.296145    2.522316   -0.839047
  H     -2.563235    1.659850    0.073965
  H     -1.274241    2.539612    0.919913
  C      1.430991    1.941269   -0.126468
  H      1.178532    2.528646   -1.025120
  H      1.224342    2.602930    0.730349
  H      2.505372    1.732719   -0.149063

----------------------------
CARTESIAN COORDINATES (A.U.)
----------------------------
  NO LB      ZA    FRAG     MASS         X           Y           Z
   0 C     6.0000    0    12.011    1.306562    1.173657   -0.094540
   1 C     6.0000    0    12.011   -1.354077    1.137393    0.080562
   2 C     6.0000    0    12.011   -1.276658   -3.406569    0.198397
   3 C     6.0000    0    12.011    1.366334   -3.371985    0.016264
   4 H     1.0000    0     1.008   -2.270829   -5.216849    0.312210
   5 H     1.0000    0     1.008    2.412762   -5.155909   -0.004144
   6 C     6.0000    0    12.011   -2.791818   -1.177670    0.238719
   7 O     8.0000    0    15.999   -5.262898   -1.246158    0.406407
   8 C     6.0000    0    12.011    2.813530   -1.103355   -0.137858
   9 O     8.0000    0    15.999    5.285149   -1.107808   -0.306931
  10 C     6.0000    0    12.011   -2.826849    3.591861    0.091345
  11 H     1.0000    0     1.008   -2.449360    4.766487   -1.585569
  12 H     1.0000    0     1.008   -4.843813    3.136662    0.139774
  13 H     1.0000    0     1.008   -2.407967    4.799170    1.738384
  14 C     6.0000    0    12.011    2.704181    3.668466   -0.238990
  15 H     1.0000    0     1.008    2.227103    4.778449   -1.937197
  16 H     1.0000    0     1.008    2.313671    4.918824    1.380160
  17 H     1.0000    0     1.008    4.734467    3.274364   -0.281688

--------------------------------
INTERNAL COORDINATES (ANGSTROEM)
--------------------------------
 C      0   0   0     0.000000000000     0.00000000     0.00000000
 C      1   0   0     1.411125619054     0.00000000     0.00000000
 C      2   1   0     2.405718293155    89.90279714     0.00000000
 C      3   2   1     1.402047653651    90.12370042   359.82243781
 H      3   2   1     1.094571314177   150.22835563   180.01177798
 H      4   3   2     1.094490770624   119.61163641   179.90505912
 C      3   2   1     1.426358766422    33.31059090   179.94399692
 O      7   3   2     1.311147480093   122.60016659   180.04633539
 C      4   3   2     1.426307676923   123.40328722     0.16694569
 O      9   4   3     1.310983036309   122.55194564   179.99009743
 C      2   1   3     1.514740183802   120.12868408   180.44355706
 H     11   2   1     1.101690982023   112.79710928    56.85402924
 H     11   2   1     1.094475700095   108.24759646   177.11306979
 H     11   2   1     1.103153027374   113.34016151   296.58125579
 C      1   2   3     1.515173556779   120.14461851   180.33452238
 H     15   1   2     1.102870760796   113.16785114   297.34729569
 H     15   1   2     1.102104776193   113.10135823    57.53194261
 H     15   1   2     1.094667800221   108.30758157   177.61323034

---------------------------
INTERNAL COORDINATES (A.U.)
---------------------------
 C      0   0   0     0.000000000000     0.00000000     0.00000000
 C      1   0   0     2.666640960572     0.00000000     0.00000000
 C      2   1   0     4.546148729427    89.90279714     0.00000000
 C      3   2   1     2.649486092107    90.12370042   359.82243781
 H      3   2   1     2.068440017841   150.22835563   180.01177798
 H      4   3   2     2.068287812583   119.61163641   179.90505912
 C      3   2   1     2.695427437256    33.31059090   179.94399692
 O      7   3   2     2.477709658556   122.60016659   180.04633539
 C      4   3   2     2.695330892093   123.40328722     0.16694569
 O      9   4   3     2.477398904840   122.55194564   179.99009743
 C      2   1   3     2.862444111432   120.12868408   180.44355706
 H     11   2   1     2.081894240234   112.79710928    56.85402924
 H     11   2   1     2.068259333411   108.24759646   177.11306979
 H     11   2   1     2.084657105543   113.34016151   296.58125579
 C      1   2   3     2.863263067671   120.14461851   180.33452238
 H     15   1   2     2.084123699013   113.16785114   297.34729569
 H     15   1   2     2.082676197891   113.10135823    57.53194261
 H     15   1   2     2.068622350040   108.30758157   177.61323034


           ************************************************************
           *        Program running with 4 parallel MPI-processes     *
           *              working on a common directory               *
           ************************************************************
------------------------------------------------------------------------------
                   ___                                                        
                  /   \      - P O W E R E D   B Y -                         
                 /     \                                                     
                 |  |  |   _    _      __       _____    __    __             
                 |  |  |  | |  | |    /  \     |  _  \  |  |  /  |          
                  \  \/   | |  | |   /    \    | | | |  |  | /  /          
                 / \  \   | |__| |  /  /\  \   | |_| |  |  |/  /          
                |  |  |   |  __  | /  /__\  \  |    /   |      \           
                |  |  |   | |  | | |   __   |  |    \   |  |\   \          
                \     /   | |  | | |  |  |  |  | |\  \  |  | \   \       
                 \___/    |_|  |_| |__|  |__|  |_| \__\ |__|  \__/        
                                                                              
                      - O R C A' S   B I G   F R I E N D -                    
                                      &                                       
                       - I N T E G R A L  F E E D E R -                       
                                                                              
 v1 FN, 2020, v2 2021                                                         
------------------------------------------------------------------------------


Reading SHARK input file Q2_2e_0H_B3LYP_631Gd_opt.SHARKINP.tmp ... ok
----------------------
SHARK INTEGRAL PACKAGE
----------------------

Number of atoms                             ...     18
Number of basis functions                   ...    156
Number of shells                            ...     76
Maximum angular momentum                    ...      2
Integral batch strategy                     ... SHARK/LIBINT Hybrid
RI-J (if used) integral strategy            ... SPLIT-RIJ (Revised 2003 algorithm where possible)
Printlevel                                  ...      1
Contraction scheme used                     ... SEGMENTED contraction
Coulomb Range Separation                    ... NOT USED
Exchange Range Separation                   ... NOT USED
Finite Nucleus Model                        ... NOT USED
Auxiliary Coulomb fitting basis             ... AVAILABLE
   # of basis functions in Aux-J            ...    578
   # of shells in Aux-J                     ...    190
   Maximum angular momentum in Aux-J        ...      4
Auxiliary J/K fitting basis                 ... NOT available
Auxiliary Correlation fitting basis         ... NOT available
Auxiliary 'external' fitting basis          ... NOT available
Integral threshold                          ...     2.500000e-11
Primitive cut-off                           ...     2.500000e-12
Primitive pair pre-selection threshold      ...     2.500000e-12

Calculating pre-screening integrals         ... done (  0.1 sec) Dimension = 76
Organizing shell pair data                  ... done (  0.0 sec)
Shell pair information
Total number of shell pairs                 ...      2926
Shell pairs after pre-screening             ...      2717
Total number of primitive shell pairs       ...     16887
Primitive shell pairs kept                  ...     10012
          la=0 lb=0:    964 shell pairs
          la=1 lb=0:    884 shell pairs
          la=1 lb=1:    207 shell pairs
          la=2 lb=0:    414 shell pairs
          la=2 lb=1:    196 shell pairs
          la=2 lb=2:     52 shell pairs

Calculating one electron integrals          ... done (  0.0 sec)
Calculating RI/J V-Matrix + Cholesky decomp.... done (  0.0 sec)
Calculating Nuclear repulsion               ... done (  0.0 sec) ENN=    490.726997824451 Eh

SHARK setup successfully completed in   0.3 seconds

Maximum memory used throughout the entire GTOINT-calculation: 12.7 MB


           ************************************************************
           *        Program running with 4 parallel MPI-processes     *
           *              working on a common directory               *
           ************************************************************

Diagonalization of the overlap matrix:
Smallest eigenvalue                        ... 5.321e-04
Time for diagonalization                   ...    0.005 sec
Threshold for overlap eigenvalues          ... 1.000e-08
Number of eigenvalues below threshold      ... 0
Time for construction of square roots      ...    0.020 sec
Total time needed                          ...    0.026 sec

-------------------
DFT GRID GENERATION
-------------------

General Integration Accuracy     IntAcc      ... 4.959
Radial Grid Type                 RadialGrid  ... OptM3 with GC (2021)
Angular Grid (max. ang.)         AngularGrid ... 6 (Lebedev-590)
Angular grid pruning method      GridPruning ... 4 (adaptive)
Weight generation scheme         WeightScheme... Becke
Basis function cutoff            BFCut       ... 1.0000e-11
Integration weight cutoff        WCut        ... 1.0000e-14
Angular grids for H and He will be reduced by one unit
Partially contracted basis set               ... off
Rotationally invariant grid construction     ... off

Total number of grid points                  ...   212121
Total number of batches                      ...     3325
Average number of points per batch           ...       63
Average number of grid points per atom       ...    11784
Time for grid setup =    2.954 sec

--------------------
COSX GRID GENERATION
--------------------

GRIDX 1
-------
General Integration Accuracy     IntAcc      ... 4.020
Radial Grid Type                 RadialGrid  ... OptM3 with GC (2021)
Angular Grid (max. ang.)         AngularGrid ... 2 (Lebedev-110)
Angular grid pruning method      GridPruning ... 4 (adaptive)
Weight generation scheme         WeightScheme... Becke
Basis function cutoff            BFCut       ... 1.0000e-11
Integration weight cutoff        WCut        ... 1.0000e-14
Angular grids for H and He will be reduced by one unit
Partially contracted basis set               ... on
Rotationally invariant grid construction     ... off

Total number of grid points                  ...    23992
Total number of batches                      ...      384
Average number of points per batch           ...       62
Average number of grid points per atom       ...     1333
UseSFitting                                  ... on

GRIDX 2
-------
General Integration Accuracy     IntAcc      ... 4.338
Radial Grid Type                 RadialGrid  ... OptM3 with GC (2021)
Angular Grid (max. ang.)         AngularGrid ... 3 (Lebedev-194)
Angular grid pruning method      GridPruning ... 4 (adaptive)
Weight generation scheme         WeightScheme... Becke
Basis function cutoff            BFCut       ... 1.0000e-11
Integration weight cutoff        WCut        ... 1.0000e-14
Angular grids for H and He will be reduced by one unit
Partially contracted basis set               ... on
Rotationally invariant grid construction     ... off

Total number of grid points                  ...    52714
Total number of batches                      ...      831
Average number of points per batch           ...       63
Average number of grid points per atom       ...     2929
UseSFitting                                  ... on

GRIDX 3
-------
General Integration Accuracy     IntAcc      ... 4.871
Radial Grid Type                 RadialGrid  ... OptM3 with GC (2021)
Angular Grid (max. ang.)         AngularGrid ... 4 (Lebedev-302)
Angular grid pruning method      GridPruning ... 4 (adaptive)
Weight generation scheme         WeightScheme... Becke
Basis function cutoff            BFCut       ... 1.0000e-11
Integration weight cutoff        WCut        ... 1.0000e-14
Angular grids for H and He will be reduced by one unit
Partially contracted basis set               ... on
Rotationally invariant grid construction     ... off

Total number of grid points                  ...    99275
Total number of batches                      ...     1561
Average number of points per batch           ...       63
Average number of grid points per atom       ...     5515
UseSFitting                                  ... on

Time for X-Grid setup             =    1.044 sec


--------------------
CPCM SOLVATION MODEL
--------------------
CPCM parameters:
  Epsilon                                         ...      80.4000
  Refrac                                          ...       1.3300
  Rsolv                                           ...       1.3000
  Surface type                                    ... GAUSSIAN VDW
  Epsilon function type                           ...         CPCM
Radii:
 Radius for C  used is    3.8550 Bohr (=   2.0400 Ang.)
 Radius for H  used is    2.4944 Bohr (=   1.3200 Ang.)
 Radius for O  used is    3.4469 Bohr (=   1.8240 Ang.)
Calculating surface                               ...        done! (  0.0s)
GEPOL surface points                              ...         1005
GEPOL Volume                                      ...    1160.7606
GEPOL Surface-area                                ...     638.3265
Calculating surface distance matrix               ...        done! (  0.0s)
Performing Cholesky decomposition & store         ...        done! (  0.1s)
Overall time for CPCM initialization              ...                 0.1s
--------------
SCF ITERATIONS
--------------
ITER       Energy         Delta-E        Max-DP      RMS-DP      [F,P]     Damp
               ***  Starting incremental Fock matrix formation  ***
  0   -460.0231296362   0.000000000000 0.00221442  0.00005858  0.0103651 0.7000
                      *** Initiating the SOSCF procedure ***
                      *** Re-Reading the Fockian *** 
                      *** Removing any level shift *** 
ITER      Energy       Delta-E        Grad      Rot      Max-DP    RMS-DP
  1   -460.02323409  -0.0001044567  0.000739  0.000739  0.006785  0.000195
               *** Restarting incremental Fock matrix formation ***
  2   -460.02352558  -0.0002914902  0.000439  0.000908  0.002063  0.000060
  3   -460.02353544  -0.0000098538  0.000050  0.000375  0.000360  0.000014
  4   -460.02353535   0.0000000824  0.000094  0.000255  0.000260  0.000006
  5   -460.02353566  -0.0000003019  0.000013  0.000053  0.000071  0.000002
  6   -460.02353565   0.0000000028  0.000018  0.000024  0.000041  0.000001
                  ***Gradient check signals convergence***
              ***Rediagonalizing the Fockian in SOSCF/NRSCF***

               *****************************************************
               *                     SUCCESS                       *
               *           SCF CONVERGED AFTER   7 CYCLES          *
               *****************************************************

Old exchange energy                            =    -12.266778220 Eh
New exchange energy                            =    -12.266778548 Eh
Exchange energy change after final integration =     -0.000000328 Eh
Total energy after final integration           =   -460.023535988 Eh
Final COS-X integration done in                =     3.929 sec
Total Energy       :         -460.02353599 Eh          -12517.87681 eV
  Last Energy change         ...   -7.1113e-09  Tolerance :   1.0000e-08
  Last MAX-Density change    ...    2.6645e-15  Tolerance :   1.0000e-07
             **** THE GBW FILE WAS UPDATED (Q2_2e_0H_B3LYP_631Gd_opt.gbw) ****
             **** DENSITY Q2_2e_0H_B3LYP_631Gd_opt.scfp WAS UPDATED ****
             **** ENERGY FILE WAS UPDATED (Q2_2e_0H_B3LYP_631Gd_opt.en.tmp) ****
             **** THE GBW FILE WAS UPDATED (Q2_2e_0H_B3LYP_631Gd_opt.gbw) ****
             **** DENSITY Q2_2e_0H_B3LYP_631Gd_opt.scfp WAS UPDATED ****
Total SCF time: 0 days 0 hours 0 min 26 sec 

Maximum memory used throughout the entire SCF-calculation: 59.3 MB

-------------------------   --------------------
FINAL SINGLE POINT ENERGY      -460.023535988198
-------------------------   --------------------


           ************************************************************
           *        Program running with 4 parallel MPI-processes     *
           *              working on a common directory               *
           ************************************************************
------------------------------------------------------------------------------
                         ORCA SCF GRADIENT CALCULATION
------------------------------------------------------------------------------

 ... reading COSX grid (gridx3)
Gradient of the Kohn-Sham DFT energy:
Kohn-Sham wavefunction type      ... RKS
Hartree-Fock exchange scaling    ...    0.200
Number of operators              ...    1
Number of atoms                  ...   18
Basis set dimensions             ...  156
Integral neglect threshold       ... 2.5e-11
Integral primitive cutoff        ... 2.5e-12
SHARK Integral package           ... ON

Nuc. rep. gradient       (SHARK) ... done (  0.0 sec)
HCore & Overlap gradient (SHARK) ... done (  0.1 sec)
RI-J gradient            (SHARK) ... done (  0.4 sec)
COSX-gradient                    ... done (  4.7 sec)
Exchange-correlation gradient    ... done

------------------
CARTESIAN GRADIENT
------------------

   1   C   :   -0.000485833   -0.000069536    0.000079056
   2   C   :    0.000177870   -0.000188239   -0.000323116
   3   C   :    0.000325637    0.000095205   -0.000073441
   4   C   :   -0.000021599    0.000002655    0.000021494
   5   H   :    0.000013901   -0.000072734    0.000006354
   6   H   :   -0.000151084   -0.000127115    0.000058182
   7   C   :    0.000025405    0.000295419   -0.000034696
   8   O   :   -0.000121209   -0.000091701    0.000052727
   9   C   :    0.000102012    0.000050788    0.000107749
  10   O   :    0.000110974    0.000027835    0.000015845
  11   C   :    0.000114620    0.000099438   -0.000538466
  12   H   :    0.000345883   -0.000361831   -0.000113331
  13   H   :    0.000080159    0.000172111    0.000359283
  14   H   :   -0.000477828    0.000066315    0.000276773
  15   C   :   -0.000323519   -0.000190283    0.000048189
  16   H   :    0.000117483    0.000033602   -0.000064088
  17   H   :    0.000113691    0.000065190    0.000052916
  18   H   :    0.000051424    0.000173757    0.000073175

Difference to translation invariance:
           :   -0.0000020126   -0.0000191244    0.0000046040

Difference to rotation invariance:
           :   -0.0009894723   -0.0021726736    0.0006894964

Norm of the cartesian gradient     ...    0.0014184794
RMS gradient                       ...    0.0001930306
MAX gradient                       ...    0.0005384661

-------
TIMINGS
-------

Total SCF gradient time            ...        8.352 sec

One electron gradient       ....       0.068 sec  (  0.8%)
RI-J Coulomb gradient       ....       0.381 sec  (  4.6%)
COSX gradient               ....       4.672 sec  ( 55.9%)
XC gradient                 ....       2.335 sec  ( 28.0%)
CPCM gradient               ....       0.222 sec  (  2.7%)
   A-Matrix (El+Nuc)        ....       0.055 sec  (  0.7%)
   Potential                ....       0.167 sec  (  2.0%)

Maximum memory used throughout the entire SCFGRAD-calculation: 45.9 MB
------------------------------------------------------------------------------
                         ORCA GEOMETRY RELAXATION STEP
------------------------------------------------------------------------------

Reading the OPT-File                    .... done
Getting information on internals        .... done
Copying old internal coords+grads       .... done
Making the new internal coordinates     .... (new redundants).... done
Validating the new internal coordinates .... (new redundants).... done
Calculating the B-matrix                .... done
Calculating the G,G- and P matrices     .... done
Transforming gradient to internals      .... done
Projecting the internal gradient        .... done
Number of atoms                         ....  18
Number of internal coordinates          ....  84
Current Energy                          ....  -460.023535988 Eh
Current gradient norm                   ....     0.001418479 Eh/bohr
Maximum allowed component of the step   ....  0.300
Current trust radius                    ....  0.300
Updating the Hessian (BFGS)             .... done
Forming the augmented Hessian           .... done
Diagonalizing the augmented Hessian     .... done
Last element of RFO vector              ....  0.000000000
Lowest eigenvalues of augmented Hessian:
 -22023.213277985 -0.000030030  0.001011308  0.001929543  0.017012582
Warning: RFO finds a terribly low value for the scaling factor
Trying a QUASI-NEWTON step instead
Doing a quasi-Newton Step:
Inverting the Hessian                   .... done
Computing the step                      .... done
Length of the computed step             ....  0.126469209
Converting the step to cartesian space:
 Initial RMS(Int)=    0.0137989220
Transforming coordinates:
 Iter   0:  RMS(Cart)=    0.0223664992 RMS(Int)=    1.3708331691
 Iter   1:  RMS(Cart)=    0.0004386211 RMS(Int)=    0.0003361760
 Iter   2:  RMS(Cart)=    0.0000187525 RMS(Int)=    0.0000118029
 Iter   3:  RMS(Cart)=    0.0000008215 RMS(Int)=    0.0000006336
 Iter   4:  RMS(Cart)=    0.0000000363 RMS(Int)=    0.0000000238
done
Storing new coordinates                 .... done

                                .--------------------.
          ----------------------|Geometry convergence|-------------------------
          Item                value                   Tolerance       Converged
          ---------------------------------------------------------------------
          Energy change      -0.0000412063            0.0000002000      NO
          RMS gradient        0.0001557500            0.0000080000      NO
          MAX gradient        0.0006834820            0.0000300000      NO
          RMS step            0.0137989220            0.0001000000      NO
          MAX step            0.0502537804            0.0002000000      NO
          ........................................................
          Max(Bonds)      0.0011      Max(Angles)    0.55
          Max(Dihed)        2.88      Max(Improp)    0.00
          ---------------------------------------------------------------------

The optimization has not yet converged - more geometry cycles are needed


    ---------------------------------------------------------------------------
                         Redundant Internal Coordinates
                            (Angstroem and degrees)

        Definition                    Value    dE/dq     Step     New-Value
    ----------------------------------------------------------------------------
     1. B(C   1,C   0)                1.4111 -0.000342  0.0001    1.4113   
     2. B(C   3,C   2)                1.4020 -0.000168  0.0002    1.4022   
     3. B(H   4,C   2)                1.0946  0.000058 -0.0002    1.0944   
     4. B(H   5,C   3)                1.0945  0.000030 -0.0001    1.0944   
     5. B(C   6,C   2)                1.4264  0.000118 -0.0000    1.4263   
     6. B(C   6,C   1)                1.4445 -0.000188  0.0003    1.4449   
     7. B(O   7,C   6)                1.3111  0.000129  0.0001    1.3112   
     8. B(C   8,C   3)                1.4263  0.000069  0.0001    1.4264   
     9. B(C   8,C   0)                1.4451  0.000097 -0.0001    1.4450   
    10. B(O   9,C   8)                1.3110  0.000107  0.0001    1.3111   
    11. B(C  10,C   1)                1.5147 -0.000045 -0.0003    1.5145   
    12. B(H  11,C  10)                1.1017 -0.000082  0.0008    1.1025   
    13. B(H  12,C  10)                1.0945 -0.000115  0.0002    1.0947   
    14. B(H  13,C  10)                1.1032  0.000202 -0.0011    1.1021   
    15. B(C  14,C   0)                1.5152  0.000044  0.0000    1.5152   
    16. B(H  15,C  14)                1.1029  0.000056 -0.0004    1.1024   
    17. B(H  16,C  14)                1.1021  0.000041  0.0001    1.1022   
    18. B(H  17,C  14)                1.0947  0.000020  0.0000    1.0947   
    19. A(C   1,C   0,C   8)          122.70  0.000174   -0.08    122.62   
    20. A(C   1,C   0,C  14)          120.14 -0.000180    0.12    120.26   
    21. A(C   8,C   0,C  14)          117.15  0.000006   -0.03    117.12   
    22. A(C   0,C   1,C   6)          122.74  0.000053    0.01    122.75   
    23. A(C   6,C   1,C  10)          117.13  0.000244   -0.15    116.98   
    24. A(C   0,C   1,C  10)          120.13 -0.000297    0.14    120.27   
    25. A(C   3,C   2,H   4)          119.65 -0.000116    0.07    119.72   
    26. A(H   4,C   2,C   6)          116.92 -0.000039    0.01    116.93   
    27. A(C   3,C   2,C   6)          123.43  0.000156   -0.09    123.35   
    28. A(H   5,C   3,C   8)          116.98  0.000248   -0.10    116.89   
    29. A(C   2,C   3,C   8)          123.40 -0.000069    0.01    123.41   
    30. A(C   2,C   3,H   5)          119.61 -0.000179    0.09    119.70   
    31. A(C   1,C   6,O   7)          123.55  0.000173   -0.10    123.45   
    32. A(C   1,C   6,C   2)          113.85 -0.000145    0.07    113.92   
    33. A(C   2,C   6,O   7)          122.60 -0.000027    0.03    122.63   
    34. A(C   3,C   8,O   9)          122.55  0.000110   -0.07    122.48   
    35. A(C   0,C   8,O   9)          123.58  0.000058   -0.01    123.57   
    36. A(C   0,C   8,C   3)          113.87 -0.000168    0.08    113.95   
    37. A(H  12,C  10,H  13)          107.75 -0.000500    0.47    108.22   
    38. A(H  11,C  10,H  13)          105.85  0.000265   -0.11    105.75   
    39. A(C   1,C  10,H  13)          113.34  0.000371   -0.09    113.25   
    40. A(H  11,C  10,H  12)          108.65  0.000321   -0.55    108.10   
    41. A(C   1,C  10,H  12)          108.25  0.000227   -0.04    108.21   
    42. A(C   1,C  10,H  11)          112.80 -0.000683    0.30    113.10   
    43. A(H  16,C  14,H  17)          108.33 -0.000191   -0.02    108.31   
    44. A(H  15,C  14,H  17)          108.02 -0.000145    0.14    108.16   
    45. A(C   0,C  14,H  17)          108.31  0.000172   -0.13    108.18   
    46. A(H  15,C  14,H  16)          105.71 -0.000031    0.02    105.74   
    47. A(C   0,C  14,H  16)          113.10  0.000108   -0.01    113.09   
    48. A(C   0,C  14,H  15)          113.17  0.000058   -0.00    113.17   
    49. D(C   6,C   1,C   0,C  14)   -179.63  0.000024   -0.16   -179.79   
    50. D(C   6,C   1,C   0,C   8)      0.19  0.000038   -0.20     -0.01   
    51. D(C  10,C   1,C   0,C  14)      0.78  0.000022   -0.23      0.55   
    52. D(C  10,C   1,C   0,C   8)   -179.40  0.000036   -0.27   -179.67   
    53. D(H   5,C   3,C   2,H   4)     -0.20  0.000019   -0.05     -0.25   
    54. D(C   8,C   3,C   2,C   6)      0.25  0.000015    0.02      0.27   
    55. D(H   5,C   3,C   2,C   6)    179.99  0.000006    0.04    180.02   
    56. D(C   8,C   3,C   2,H   4)   -179.94  0.000028   -0.06   -180.00   
    57. D(C   1,C   6,C   2,H   4)   -179.96  0.000011   -0.05   -180.01   
    58. D(O   7,C   6,C   1,C  10)     -0.51 -0.000066    0.27     -0.24   
    59. D(C   1,C   6,C   2,C   3)     -0.15  0.000023   -0.13     -0.27   
    60. D(O   7,C   6,C   2,C   3)    179.90  0.000039   -0.12    179.78   
    61. D(O   7,C   6,C   1,C   0)    179.89 -0.000065    0.21    180.10   
    62. D(C   2,C   6,C   1,C  10)    179.54 -0.000049    0.28    179.82   
    63. D(C   2,C   6,C   1,C   0)     -0.07 -0.000049    0.22      0.15   
    64. D(O   7,C   6,C   2,H   4)      0.08  0.000027   -0.04      0.04   
    65. D(O   9,C   8,C   3,H   5)      0.25  0.000023   -0.07      0.17   
    66. D(C   0,C   8,C   3,H   5)   -179.86 -0.000018   -0.01   -179.87   
    67. D(C   0,C   8,C   3,C   2)     -0.11 -0.000028    0.01     -0.11   
    68. D(O   9,C   8,C   0,C  14)     -0.38 -0.000025    0.11     -0.27   
    69. D(O   9,C   8,C   0,C   1)    179.80 -0.000039    0.15    179.94   
    70. D(O   9,C   8,C   3,C   2)    179.99  0.000013   -0.06    179.93   
    71. D(C   3,C   8,C   0,C  14)    179.73  0.000016    0.04    179.77   
    72. D(C   3,C   8,C   0,C   1)     -0.10  0.000002    0.08     -0.02   
    73. D(H  13,C  10,C   1,C   6)    116.97 -0.000147    2.80    119.77   
    74. D(H  13,C  10,C   1,C   0)    -63.42 -0.000146    2.86    -60.56   
    75. D(H  12,C  10,C   1,C   6)     -2.50  0.000094    2.29     -0.21   
    76. D(H  12,C  10,C   1,C   0)    177.11  0.000095    2.35    179.47   
    77. D(H  11,C  10,C   1,C   6)   -122.76 -0.000034    2.82   -119.94   
    78. D(H  11,C  10,C   1,C   0)     56.85 -0.000033    2.88     59.73   
    79. D(H  15,C  14,C   0,C   1)    -62.65 -0.000039    1.16    -61.49   
    80. D(H  17,C  14,C   0,C   8)     -2.22 -0.000024    1.11     -1.11   
    81. D(H  17,C  14,C   0,C   1)    177.61 -0.000011    1.07    178.68   
    82. D(H  16,C  14,C   0,C   8)   -122.30  0.000030    1.23   -121.07   
    83. D(H  16,C  14,C   0,C   1)     57.53  0.000044    1.19     58.72   
    84. D(H  15,C  14,C   0,C   8)    117.52 -0.000053    1.20    118.72   
    ----------------------------------------------------------------------------

         *************************************************************
         *                GEOMETRY OPTIMIZATION CYCLE  36            *
         *************************************************************
---------------------------------
CARTESIAN COORDINATES (ANGSTROEM)
---------------------------------
  C      0.692447    0.622634   -0.048460
  C     -0.715913    0.602873    0.039809
  C     -0.676295   -1.802963    0.101360
  C      0.722892   -1.783908    0.011123
  H     -1.203328   -2.760406    0.158627
  H      1.278550   -2.726669    0.002739
  C     -1.477056   -0.622765    0.118128
  O     -2.785353   -0.657136    0.198689
  C      1.488689   -0.583049   -0.067509
  O      2.797177   -0.586558   -0.150058
  C     -1.498572    1.899387    0.048087
  H     -1.340077    2.506112   -0.858664
  H     -2.563819    1.655565    0.112269
  H     -1.243618    2.556038    0.895687
  C      1.434398    1.941610   -0.123163
  H      1.170622    2.537896   -1.012129
  H      1.242263    2.595375    0.743106
  H      2.507389    1.728176   -0.161542

----------------------------
CARTESIAN COORDINATES (A.U.)
----------------------------
  NO LB      ZA    FRAG     MASS         X           Y           Z
   0 C     6.0000    0    12.011    1.308534    1.176608   -0.091576
   1 C     6.0000    0    12.011   -1.352879    1.139264    0.075229
   2 C     6.0000    0    12.011   -1.278013   -3.407107    0.191542
   3 C     6.0000    0    12.011    1.366067   -3.371097    0.021020
   4 H     1.0000    0     1.008   -2.273961   -5.216412    0.299761
   5 H     1.0000    0     1.008    2.416109   -5.152658    0.005176
   6 C     6.0000    0    12.011   -2.791231   -1.176855    0.223230
   7 O     8.0000    0    15.999   -5.263554   -1.241807    0.375468
   8 C     6.0000    0    12.011    2.813215   -1.101803   -0.127574
   9 O     8.0000    0    15.999    5.285898   -1.108434   -0.283568
  10 C     6.0000    0    12.011   -2.831890    3.589321    0.090872
  11 H     1.0000    0     1.008   -2.532378    4.735865   -1.622641
  12 H     1.0000    0     1.008   -4.844917    3.128565    0.212158
  13 H     1.0000    0     1.008   -2.350097    4.830212    1.692602
  14 C     6.0000    0    12.011    2.710619    3.669112   -0.232745
  15 H     1.0000    0     1.008    2.212154    4.795929   -1.912647
  16 H     1.0000    0     1.008    2.347536    4.904548    1.404266
  17 H     1.0000    0     1.008    4.738278    3.265780   -0.305270

--------------------------------
INTERNAL COORDINATES (ANGSTROEM)
--------------------------------
 C      0   0   0     0.000000000000     0.00000000     0.00000000
 C      1   0   0     1.411261101566     0.00000000     0.00000000
 C      2   1   0     2.406949361284    89.95244142     0.00000000
 C      3   2   1     1.402223211978    90.06848150   359.89574396
 H      3   2   1     1.094413188624   150.21008419   180.10987391
 H      4   3   2     1.094360556273   119.69835571   179.87163697
 C      3   2   1     1.426312369266    33.27938328   180.12531622
 O      7   3   2     1.311225584856   122.62910274   180.05235879
 C      4   3   2     1.426425927403   123.41435668     0.11847746
 O      9   4   3     1.311093881306   122.48066116   179.93207138
 C      2   1   3     1.514454542540   120.27058790   180.26151386
 H     11   2   1     1.102467281334   113.10050430    59.73398054
 H     11   2   1     1.094678360869   108.21227825   179.46570159
 H     11   2   1     1.102096649904   113.24902839   299.44414659
 C      1   2   3     1.515179841343   120.26134955   180.28910773
 H     15   1   2     1.102449612391   113.16799437   298.51049039
 H     15   1   2     1.102155236230   113.09412966    58.72326216
 H     15   1   2     1.094685530014   108.17843988   178.68351399

---------------------------
INTERNAL COORDINATES (A.U.)
---------------------------
 C      0   0   0     0.000000000000     0.00000000     0.00000000
 C      1   0   0     2.666896985416     0.00000000     0.00000000
 C      2   1   0     4.548475111043    89.95244142     0.00000000
 C      3   2   1     2.649817849266    90.06848150   359.89574396
 H      3   2   1     2.068141203851   150.21008419   180.10987391
 H      4   3   2     2.068041743121   119.69835571   179.87163697
 C      3   2   1     2.695339759338    33.27938328   180.12531622
 O      7   3   2     2.477857255169   122.62910274   180.05235879
 C      4   3   2     2.695554353117   123.41435668     0.11847746
 O      9   4   3     2.477608371528   122.48066116   179.93207138
 C      2   1   3     2.861904327674   120.27058790   180.26151386
 H     11   2   1     2.083361233330   113.10050430    59.73398054
 H     11   2   1     2.068642306772   108.21227825   179.46570159
 H     11   2   1     2.082660841431   113.24902839   299.44414659
 C      1   2   3     2.863274943777   120.26134955   180.28910773
 H     15   1   2     2.083327843866   113.16799437   298.51049039
 H     15   1   2     2.082771553542   113.09412966    58.72326216
 H     15   1   2     2.068655854493   108.17843988   178.68351399


           ************************************************************
           *        Program running with 4 parallel MPI-processes     *
           *              working on a common directory               *
           ************************************************************
------------------------------------------------------------------------------
                   ___                                                        
                  /   \      - P O W E R E D   B Y -                         
                 /     \                                                     
                 |  |  |   _    _      __       _____    __    __             
                 |  |  |  | |  | |    /  \     |  _  \  |  |  /  |          
                  \  \/   | |  | |   /    \    | | | |  |  | /  /          
                 / \  \   | |__| |  /  /\  \   | |_| |  |  |/  /          
                |  |  |   |  __  | /  /__\  \  |    /   |      \           
                |  |  |   | |  | | |   __   |  |    \   |  |\   \          
                \     /   | |  | | |  |  |  |  | |\  \  |  | \   \       
                 \___/    |_|  |_| |__|  |__|  |_| \__\ |__|  \__/        
                                                                              
                      - O R C A' S   B I G   F R I E N D -                    
                                      &                                       
                       - I N T E G R A L  F E E D E R -                       
                                                                              
 v1 FN, 2020, v2 2021                                                         
------------------------------------------------------------------------------


Reading SHARK input file Q2_2e_0H_B3LYP_631Gd_opt.SHARKINP.tmp ... ok
----------------------
SHARK INTEGRAL PACKAGE
----------------------

Number of atoms                             ...     18
Number of basis functions                   ...    156
Number of shells                            ...     76
Maximum angular momentum                    ...      2
Integral batch strategy                     ... SHARK/LIBINT Hybrid
RI-J (if used) integral strategy            ... SPLIT-RIJ (Revised 2003 algorithm where possible)
Printlevel                                  ...      1
Contraction scheme used                     ... SEGMENTED contraction
Coulomb Range Separation                    ... NOT USED
Exchange Range Separation                   ... NOT USED
Finite Nucleus Model                        ... NOT USED
Auxiliary Coulomb fitting basis             ... AVAILABLE
   # of basis functions in Aux-J            ...    578
   # of shells in Aux-J                     ...    190
   Maximum angular momentum in Aux-J        ...      4
Auxiliary J/K fitting basis                 ... NOT available
Auxiliary Correlation fitting basis         ... NOT available
Auxiliary 'external' fitting basis          ... NOT available
Integral threshold                          ...     2.500000e-11
Primitive cut-off                           ...     2.500000e-12
Primitive pair pre-selection threshold      ...     2.500000e-12

Calculating pre-screening integrals         ... done (  0.1 sec) Dimension = 76
Organizing shell pair data                  ... done (  0.0 sec)
Shell pair information
Total number of shell pairs                 ...      2926
Shell pairs after pre-screening             ...      2717
Total number of primitive shell pairs       ...     16887
Primitive shell pairs kept                  ...     10014
          la=0 lb=0:    964 shell pairs
          la=1 lb=0:    884 shell pairs
          la=1 lb=1:    207 shell pairs
          la=2 lb=0:    414 shell pairs
          la=2 lb=1:    196 shell pairs
          la=2 lb=2:     52 shell pairs

Calculating one electron integrals          ... done (  0.0 sec)
Calculating RI/J V-Matrix + Cholesky decomp.... done (  0.0 sec)
Calculating Nuclear repulsion               ... done (  0.0 sec) ENN=    490.717039536075 Eh

SHARK setup successfully completed in   0.3 seconds

Maximum memory used throughout the entire GTOINT-calculation: 12.7 MB


           ************************************************************
           *        Program running with 4 parallel MPI-processes     *
           *              working on a common directory               *
           ************************************************************

Diagonalization of the overlap matrix:
Smallest eigenvalue                        ... 5.315e-04
Time for diagonalization                   ...    0.005 sec
Threshold for overlap eigenvalues          ... 1.000e-08
Number of eigenvalues below threshold      ... 0
Time for construction of square roots      ...    0.002 sec
Total time needed                          ...    0.008 sec

-------------------
DFT GRID GENERATION
-------------------

General Integration Accuracy     IntAcc      ... 4.959
Radial Grid Type                 RadialGrid  ... OptM3 with GC (2021)
Angular Grid (max. ang.)         AngularGrid ... 6 (Lebedev-590)
Angular grid pruning method      GridPruning ... 4 (adaptive)
Weight generation scheme         WeightScheme... Becke
Basis function cutoff            BFCut       ... 1.0000e-11
Integration weight cutoff        WCut        ... 1.0000e-14
Angular grids for H and He will be reduced by one unit
Partially contracted basis set               ... off
Rotationally invariant grid construction     ... off

Total number of grid points                  ...   212134
Total number of batches                      ...     3324
Average number of points per batch           ...       63
Average number of grid points per atom       ...    11785
Time for grid setup =    2.940 sec

--------------------
COSX GRID GENERATION
--------------------

GRIDX 1
-------
General Integration Accuracy     IntAcc      ... 4.020
Radial Grid Type                 RadialGrid  ... OptM3 with GC (2021)
Angular Grid (max. ang.)         AngularGrid ... 2 (Lebedev-110)
Angular grid pruning method      GridPruning ... 4 (adaptive)
Weight generation scheme         WeightScheme... Becke
Basis function cutoff            BFCut       ... 1.0000e-11
Integration weight cutoff        WCut        ... 1.0000e-14
Angular grids for H and He will be reduced by one unit
Partially contracted basis set               ... on
Rotationally invariant grid construction     ... off

Total number of grid points                  ...    23991
Total number of batches                      ...      385
Average number of points per batch           ...       62
Average number of grid points per atom       ...     1333
UseSFitting                                  ... on

GRIDX 2
-------
General Integration Accuracy     IntAcc      ... 4.338
Radial Grid Type                 RadialGrid  ... OptM3 with GC (2021)
Angular Grid (max. ang.)         AngularGrid ... 3 (Lebedev-194)
Angular grid pruning method      GridPruning ... 4 (adaptive)
Weight generation scheme         WeightScheme... Becke
Basis function cutoff            BFCut       ... 1.0000e-11
Integration weight cutoff        WCut        ... 1.0000e-14
Angular grids for H and He will be reduced by one unit
Partially contracted basis set               ... on
Rotationally invariant grid construction     ... off

Total number of grid points                  ...    52710
Total number of batches                      ...      833
Average number of points per batch           ...       63
Average number of grid points per atom       ...     2928
UseSFitting                                  ... on

GRIDX 3
-------
General Integration Accuracy     IntAcc      ... 4.871
Radial Grid Type                 RadialGrid  ... OptM3 with GC (2021)
Angular Grid (max. ang.)         AngularGrid ... 4 (Lebedev-302)
Angular grid pruning method      GridPruning ... 4 (adaptive)
Weight generation scheme         WeightScheme... Becke
Basis function cutoff            BFCut       ... 1.0000e-11
Integration weight cutoff        WCut        ... 1.0000e-14
Angular grids for H and He will be reduced by one unit
Partially contracted basis set               ... on
Rotationally invariant grid construction     ... off

Total number of grid points                  ...    99289
Total number of batches                      ...     1561
Average number of points per batch           ...       63
Average number of grid points per atom       ...     5516
UseSFitting                                  ... on

Time for X-Grid setup             =    1.048 sec


--------------------
CPCM SOLVATION MODEL
--------------------
CPCM parameters:
  Epsilon                                         ...      80.4000
  Refrac                                          ...       1.3300
  Rsolv                                           ...       1.3000
  Surface type                                    ... GAUSSIAN VDW
  Epsilon function type                           ...         CPCM
Radii:
 Radius for C  used is    3.8550 Bohr (=   2.0400 Ang.)
 Radius for H  used is    2.4944 Bohr (=   1.3200 Ang.)
 Radius for O  used is    3.4469 Bohr (=   1.8240 Ang.)
Calculating surface                               ...        done! (  0.0s)
GEPOL surface points                              ...         1006
GEPOL Volume                                      ...    1161.1497
GEPOL Surface-area                                ...     638.4678
Calculating surface distance matrix               ...        done! (  0.0s)
Performing Cholesky decomposition & store         ...        done! (  0.0s)
Overall time for CPCM initialization              ...                 0.0s
--------------
SCF ITERATIONS
--------------
ITER       Energy         Delta-E        Max-DP      RMS-DP      [F,P]     Damp
               ***  Starting incremental Fock matrix formation  ***
  0   -460.0230040130   0.000000000000 0.00217380  0.00006556  0.0119922 0.7000
                      *** Initiating the SOSCF procedure ***
                      *** Re-Reading the Fockian *** 
                      *** Removing any level shift *** 
ITER      Energy       Delta-E        Grad      Rot      Max-DP    RMS-DP
  1   -460.02314228  -0.0001382621  0.001041  0.001041  0.006671  0.000219
               *** Restarting incremental Fock matrix formation ***
  2   -460.02352905  -0.0003867719  0.000619  0.001128  0.002247  0.000071
  3   -460.02354270  -0.0000136579  0.000070  0.000185  0.000358  0.000013
  4   -460.02354279  -0.0000000836  0.000075  0.000126  0.000197  0.000006
  5   -460.02354296  -0.0000001688  0.000017  0.000036  0.000072  0.000003
  6   -460.02354296  -0.0000000066  0.000012  0.000023  0.000045  0.000001
  7   -460.02354297  -0.0000000079  0.000005  0.000011  0.000022  0.000001
                  ***Gradient check signals convergence***
              ***Rediagonalizing the Fockian in SOSCF/NRSCF***

               *****************************************************
               *                     SUCCESS                       *
               *           SCF CONVERGED AFTER   8 CYCLES          *
               *****************************************************

Old exchange energy                            =    -12.266739337 Eh
New exchange energy                            =    -12.266740045 Eh
Exchange energy change after final integration =     -0.000000707 Eh
Total energy after final integration           =   -460.023543680 Eh
Final COS-X integration done in                =     3.936 sec
Total Energy       :         -460.02354368 Eh          -12517.87702 eV
  Last Energy change         ...   -1.4022e-09  Tolerance :   1.0000e-08
  Last MAX-Density change    ...    4.8850e-15  Tolerance :   1.0000e-07
             **** THE GBW FILE WAS UPDATED (Q2_2e_0H_B3LYP_631Gd_opt.gbw) ****
             **** DENSITY Q2_2e_0H_B3LYP_631Gd_opt.scfp WAS UPDATED ****
             **** ENERGY FILE WAS UPDATED (Q2_2e_0H_B3LYP_631Gd_opt.en.tmp) ****
             **** THE GBW FILE WAS UPDATED (Q2_2e_0H_B3LYP_631Gd_opt.gbw) ****
             **** DENSITY Q2_2e_0H_B3LYP_631Gd_opt.scfp WAS UPDATED ****
Total SCF time: 0 days 0 hours 0 min 28 sec 

Maximum memory used throughout the entire SCF-calculation: 59.3 MB

-------------------------   --------------------
FINAL SINGLE POINT ENERGY      -460.023543680497
-------------------------   --------------------


           ************************************************************
           *        Program running with 4 parallel MPI-processes     *
           *              working on a common directory               *
           ************************************************************
------------------------------------------------------------------------------
                         ORCA SCF GRADIENT CALCULATION
------------------------------------------------------------------------------

 ... reading COSX grid (gridx3)
Gradient of the Kohn-Sham DFT energy:
Kohn-Sham wavefunction type      ... RKS
Hartree-Fock exchange scaling    ...    0.200
Number of operators              ...    1
Number of atoms                  ...   18
Basis set dimensions             ...  156
Integral neglect threshold       ... 2.5e-11
Integral primitive cutoff        ... 2.5e-12
SHARK Integral package           ... ON

Nuc. rep. gradient       (SHARK) ... done (  0.0 sec)
HCore & Overlap gradient (SHARK) ... done (  0.1 sec)
RI-J gradient            (SHARK) ... done (  0.4 sec)
COSX-gradient                    ... done (  4.8 sec)
Exchange-correlation gradient    ... done

------------------
CARTESIAN GRADIENT
------------------

   1   C   :   -0.000110692    0.000100591    0.000039020
   2   C   :    0.000155399   -0.000009205   -0.000098832
   3   C   :    0.000084544   -0.000209922   -0.000017903
   4   C   :    0.000067709   -0.000182379    0.000099287
   5   H   :   -0.000001410    0.000014624   -0.000015163
   6   H   :   -0.000066974    0.000004961    0.000042142
   7   C   :    0.000163173    0.000025960   -0.000018459
   8   O   :   -0.000146738    0.000262131   -0.000037636
   9   C   :   -0.000098939    0.000254645   -0.000027624
  10   O   :    0.000108254   -0.000024240    0.000093709
  11   C   :    0.000356924   -0.000268308    0.000274328
  12   H   :   -0.000296443   -0.000090808   -0.000089392
  13   H   :   -0.000146803    0.000185684   -0.000197154
  14   H   :   -0.000187402   -0.000098454   -0.000125780
  15   C   :   -0.000162949    0.000069926   -0.000025405
  16   H   :    0.000147387   -0.000029966    0.000046343
  17   H   :    0.000090949   -0.000018767    0.000004568
  18   H   :    0.000038922   -0.000004790    0.000060599

Difference to translation invariance:
           :   -0.0000050903   -0.0000183161    0.0000066475

Difference to rotation invariance:
           :   -0.0008380451   -0.0021397339    0.0005989956

Norm of the cartesian gradient     ...    0.0009922955
RMS gradient                       ...    0.0001350343
MAX gradient                       ...    0.0003569237

-------
TIMINGS
-------

Total SCF gradient time            ...        8.659 sec

One electron gradient       ....       0.070 sec  (  0.8%)
RI-J Coulomb gradient       ....       0.412 sec  (  4.8%)
COSX gradient               ....       4.793 sec  ( 55.4%)
XC gradient                 ....       2.306 sec  ( 26.6%)
CPCM gradient               ....       0.276 sec  (  3.2%)
   A-Matrix (El+Nuc)        ....       0.080 sec  (  0.9%)
   Potential                ....       0.196 sec  (  2.3%)

Maximum memory used throughout the entire SCFGRAD-calculation: 45.9 MB
------------------------------------------------------------------------------
                         ORCA GEOMETRY RELAXATION STEP
------------------------------------------------------------------------------

Reading the OPT-File                    .... done
Getting information on internals        .... done
Copying old internal coords+grads       .... done
Making the new internal coordinates     .... (new redundants).... done
Validating the new internal coordinates .... (new redundants).... done
Calculating the B-matrix                .... done
Calculating the G,G- and P matrices     .... done
Transforming gradient to internals      .... done
Projecting the internal gradient        .... done
Number of atoms                         ....  18
Number of internal coordinates          ....  84
Current Energy                          ....  -460.023543680 Eh
Current gradient norm                   ....     0.000992296 Eh/bohr
Maximum allowed component of the step   ....  0.300
Current trust radius                    ....  0.300
Updating the Hessian (BFGS)             .... done
Forming the augmented Hessian           .... done
Diagonalizing the augmented Hessian     .... done
Last element of RFO vector              ....  0.000000000
Lowest eigenvalues of augmented Hessian:
 -137769.192163817 -0.000006658  0.001209473  0.001996768  0.017071070
Warning: RFO finds a terribly low value for the scaling factor
Trying a QUASI-NEWTON step instead
Doing a quasi-Newton Step:
Inverting the Hessian                   .... done
Computing the step                      .... done
Length of the computed step             ....  0.036449094
Converting the step to cartesian space:
 Initial RMS(Int)=    0.0039769222
Transforming coordinates:
 Iter   0:  RMS(Cart)=    0.0067436872 RMS(Int)=    0.6855196514
 Iter   1:  RMS(Cart)=    0.0000418635 RMS(Int)=    0.0000324328
 Iter   2:  RMS(Cart)=    0.0000005692 RMS(Int)=    0.0000003601
 Iter   3:  RMS(Cart)=    0.0000000079 RMS(Int)=    0.0000000062
done
Storing new coordinates                 .... done

                                .--------------------.
          ----------------------|Geometry convergence|-------------------------
          Item                value                   Tolerance       Converged
          ---------------------------------------------------------------------
          Energy change      -0.0000076923            0.0000002000      NO
          RMS gradient        0.0001346174            0.0000080000      NO
          MAX gradient        0.0005418428            0.0000300000      NO
          RMS step            0.0039769222            0.0001000000      NO
          MAX step            0.0162952871            0.0002000000      NO
          ........................................................
          Max(Bonds)      0.0004      Max(Angles)    0.21
          Max(Dihed)        0.93      Max(Improp)    0.00
          ---------------------------------------------------------------------

The optimization has not yet converged - more geometry cycles are needed


    ---------------------------------------------------------------------------
                         Redundant Internal Coordinates
                            (Angstroem and degrees)

        Definition                    Value    dE/dq     Step     New-Value
    ----------------------------------------------------------------------------
     1. B(C   1,C   0)                1.4113  0.000010  0.0000    1.4113   
     2. B(C   3,C   2)                1.4022 -0.000011  0.0001    1.4023   
     3. B(H   4,C   2)                1.0944 -0.000013  0.0000    1.0944   
     4. B(H   5,C   3)                1.0944 -0.000041  0.0001    1.0944   
     5. B(C   6,C   2)                1.4263  0.000128 -0.0002    1.4262   
     6. B(C   6,C   1)                1.4449 -0.000200  0.0001    1.4450   
     7. B(O   7,C   6)                1.3112  0.000139 -0.0001    1.3111   
     8. B(C   8,C   3)                1.4264  0.000222 -0.0002    1.4262   
     9. B(C   8,C   0)                1.4450  0.000029  0.0000    1.4450   
    10. B(O   9,C   8)                1.3111  0.000100 -0.0001    1.3110   
    11. B(C  10,C   1)                1.5145 -0.000085  0.0001    1.5145   
    12. B(H  11,C  10)                1.1025 -0.000050 -0.0002    1.1023   
    13. B(H  12,C  10)                1.0947  0.000085 -0.0001    1.0946   
    14. B(H  13,C  10)                1.1021 -0.000161  0.0004    1.1025   
    15. B(C  14,C   0)                1.5152  0.000065 -0.0001    1.5150   
    16. B(H  15,C  14)                1.1024 -0.000074  0.0002    1.1026   
    17. B(H  16,C  14)                1.1022 -0.000042  0.0000    1.1022   
    18. B(H  17,C  14)                1.0947  0.000041 -0.0001    1.0946   
    19. A(C   1,C   0,C   8)          122.62 -0.000155    0.02    122.64   
    20. A(C   1,C   0,C  14)          120.26  0.000372   -0.06    120.20   
    21. A(C   8,C   0,C  14)          117.12 -0.000217    0.04    117.16   
    22. A(C   0,C   1,C   6)          122.75  0.000091   -0.00    122.75   
    23. A(C   6,C   1,C  10)          116.98 -0.000542    0.08    117.06   
    24. A(C   0,C   1,C  10)          120.27  0.000451   -0.08    120.20   
    25. A(C   3,C   2,H   4)          119.72  0.000081   -0.02    119.70   
    26. A(H   4,C   2,C   6)          116.93  0.000049    0.00    116.93   
    27. A(C   3,C   2,C   6)          123.35 -0.000130    0.02    123.37   
    28. A(H   5,C   3,C   8)          116.89  0.000094   -0.00    116.89   
    29. A(C   2,C   3,C   8)          123.41 -0.000053    0.00    123.42   
    30. A(C   2,C   3,H   5)          119.70 -0.000041   -0.00    119.70   
    31. A(C   1,C   6,O   7)          123.45 -0.000406    0.04    123.48   
    32. A(C   1,C   6,C   2)          113.92  0.000131   -0.02    113.90   
    33. A(C   2,C   6,O   7)          122.63  0.000275   -0.02    122.61   
    34. A(C   3,C   8,O   9)          122.48 -0.000098    0.02    122.50   
    35. A(C   0,C   8,O   9)          123.57 -0.000018   -0.01    123.56   
    36. A(C   0,C   8,C   3)          113.95  0.000115   -0.02    113.93   
    37. A(H  12,C  10,H  13)          108.22 -0.000140   -0.05    108.17   
    38. A(H  11,C  10,H  13)          105.75  0.000029   -0.04    105.71   
    39. A(C   1,C  10,H  13)          113.25  0.000084   -0.04    113.21   
    40. A(H  11,C  10,H  12)          108.10 -0.000325    0.21    108.32   
    41. A(C   1,C  10,H  12)          108.21  0.000208   -0.04    108.18   
    42. A(C   1,C  10,H  11)          113.10  0.000106   -0.03    113.07   
    43. A(H  16,C  14,H  17)          108.31 -0.000064    0.05    108.35   
    44. A(H  15,C  14,H  17)          108.16 -0.000061    0.02    108.18   
    45. A(C   0,C  14,H  17)          108.18 -0.000076    0.04    108.21   
    46. A(H  15,C  14,H  16)          105.74 -0.000009   -0.04    105.70   
    47. A(C   0,C  14,H  16)          113.09  0.000075   -0.02    113.07   
    48. A(C   0,C  14,H  15)          113.17  0.000123   -0.03    113.13   
    49. D(C   6,C   1,C   0,C  14)   -179.79  0.000021    0.00   -179.79   
    50. D(C   6,C   1,C   0,C   8)     -0.01  0.000007    0.03      0.02   
    51. D(C  10,C   1,C   0,C  14)      0.55  0.000008    0.04      0.59   
    52. D(C  10,C   1,C   0,C   8)   -179.67 -0.000006    0.06   -179.61   
    53. D(H   5,C   3,C   2,H   4)     -0.25  0.000003   -0.00     -0.25   
    54. D(C   8,C   3,C   2,C   6)      0.27 -0.000015    0.01      0.28   
    55. D(H   5,C   3,C   2,C   6)   -179.98 -0.000004   -0.01   -179.99   
    56. D(C   8,C   3,C   2,H   4)    180.00 -0.000008    0.02    180.02   
    57. D(C   1,C   6,C   2,H   4)    179.99  0.000008   -0.01    179.98   
    58. D(O   7,C   6,C   1,C  10)     -0.24  0.000005   -0.06     -0.29   
    59. D(C   1,C   6,C   2,C   3)     -0.27  0.000014    0.00     -0.27   
    60. D(O   7,C   6,C   2,C   3)    179.78  0.000015    0.01    179.79   
    61. D(O   7,C   6,C   1,C   0)   -179.90 -0.000011   -0.03   -179.93   
    62. D(C   2,C   6,C   1,C  10)    179.82  0.000005   -0.05    179.77   
    63. D(C   2,C   6,C   1,C   0)      0.15 -0.000010   -0.02      0.13   
    64. D(O   7,C   6,C   2,H   4)      0.04  0.000008    0.00      0.05   
    65. D(O   9,C   8,C   3,H   5)      0.17 -0.000025    0.05      0.22   
    66. D(C   0,C   8,C   3,H   5)   -179.86 -0.000001    0.01   -179.85   
    67. D(C   0,C   8,C   3,C   2)     -0.10  0.000009   -0.01     -0.12   
    68. D(O   9,C   8,C   0,C  14)     -0.27  0.000006   -0.02     -0.29   
    69. D(O   9,C   8,C   0,C   1)    179.94  0.000018   -0.04    179.90   
    70. D(O   9,C   8,C   3,C   2)    179.93 -0.000014    0.02    179.95   
    71. D(C   3,C   8,C   0,C  14)    179.77 -0.000018    0.01    179.78   
    72. D(C   3,C   8,C   0,C   1)     -0.02 -0.000006   -0.01     -0.03   
    73. D(H  13,C  10,C   1,C   6)    119.77 -0.000047   -0.79    118.97   
    74. D(H  13,C  10,C   1,C   0)    -60.56 -0.000033   -0.82    -61.38   
    75. D(H  12,C  10,C   1,C   6)     -0.21 -0.000066   -0.68     -0.89   
    76. D(H  12,C  10,C   1,C   0)    179.47 -0.000052   -0.71    178.76   
    77. D(H  11,C  10,C   1,C   6)   -119.94  0.000133   -0.90   -120.85   
    78. D(H  11,C  10,C   1,C   0)     59.73  0.000148   -0.93     58.80   
    79. D(H  15,C  14,C   0,C   1)    -61.49 -0.000072   -0.17    -61.66   
    80. D(H  17,C  14,C   0,C   8)     -1.11 -0.000008   -0.22     -1.33   
    81. D(H  17,C  14,C   0,C   1)    178.68 -0.000021   -0.20    178.49   
    82. D(H  16,C  14,C   0,C   8)   -121.07  0.000077   -0.28   -121.35   
    83. D(H  16,C  14,C   0,C   1)     58.72  0.000064   -0.26     58.46   
    84. D(H  15,C  14,C   0,C   8)    118.72 -0.000059   -0.19    118.53   
    ----------------------------------------------------------------------------

         *************************************************************
         *                GEOMETRY OPTIMIZATION CYCLE  37            *
         *************************************************************
---------------------------------
CARTESIAN COORDINATES (ANGSTROEM)
---------------------------------
  C      0.692177    0.622015   -0.048831
  C     -0.716137    0.602430    0.040535
  C     -0.676266   -1.803073    0.102551
  C      0.722903   -1.784115    0.010824
  H     -1.202944   -2.760683    0.160693
  H      1.278518   -2.726966    0.002228
  C     -1.477280   -0.623248    0.119942
  O     -2.785368   -0.658379    0.202098
  C      1.488619   -0.583542   -0.068552
  O      2.796930   -0.586646   -0.152902
  C     -1.497054    1.900101    0.048047
  H     -1.325377    2.512752   -0.852098
  H     -2.562994    1.656850    0.100443
  H     -1.250390    2.550632    0.903332
  C      1.432743    1.941546   -0.124499
  H      1.169410    2.535626   -1.015277
  H      1.236787    2.596981    0.739713
  H      2.506118    1.729930   -0.160152

----------------------------
CARTESIAN COORDINATES (A.U.)
----------------------------
  NO LB      ZA    FRAG     MASS         X           Y           Z
   0 C     6.0000    0    12.011    1.308025    1.175437   -0.092277
   1 C     6.0000    0    12.011   -1.353304    1.138427    0.076600
   2 C     6.0000    0    12.011   -1.277957   -3.407314    0.193793
   3 C     6.0000    0    12.011    1.366089   -3.371489    0.020455
   4 H     1.0000    0     1.008   -2.273235   -5.216934    0.303666
   5 H     1.0000    0     1.008    2.416050   -5.153218    0.004211
   6 C     6.0000    0    12.011   -2.791655   -1.177768    0.226658
   7 O     8.0000    0    15.999   -5.263584   -1.244156    0.381911
   8 C     6.0000    0    12.011    2.813082   -1.102735   -0.129544
   9 O     8.0000    0    15.999    5.285431   -1.108600   -0.288943
  10 C     6.0000    0    12.011   -2.829022    3.590671    0.090795
  11 H     1.0000    0     1.008   -2.504599    4.748414   -1.610231
  12 H     1.0000    0     1.008   -4.843356    3.130992    0.189809
  13 H     1.0000    0     1.008   -2.362895    4.819996    1.707051
  14 C     6.0000    0    12.011    2.707491    3.668991   -0.235268
  15 H     1.0000    0     1.008    2.209864    4.791639   -1.918596
  16 H     1.0000    0     1.008    2.337189    4.907584    1.397855
  17 H     1.0000    0     1.008    4.735877    3.269094   -0.302643

--------------------------------
INTERNAL COORDINATES (ANGSTROEM)
--------------------------------
 C      0   0   0     0.000000000000     0.00000000     0.00000000
 C      1   0   0     1.411283156138     0.00000000     0.00000000
 C      2   1   0     2.406632217106    89.94098622     0.00000000
 C      3   2   1     1.402300544865    90.07633094   359.87957270
 H      3   2   1     1.094434421382   150.22320023   180.08114502
 H      4   3   2     1.094417165475   119.69708122   179.86169126
 C      3   2   1     1.426153726600    33.29236240   180.10870474
 O      7   3   2     1.311136475670   122.61237192   180.06153506
 C      4   3   2     1.426182414194   123.41647267     0.13410192
 O      9   4   3     1.311031006638   122.50497299   179.95300128
 C      2   1   3     1.514542248074   120.19545553   180.30301250
 H     11   2   1     1.102303971391   113.06985133    58.80085782
 H     11   2   1     1.094597690662   108.17634529   178.75879010
 H     11   2   1     1.102518406988   113.20626029   298.61978447
 C      1   2   3     1.515033558352   120.20082102   180.28147859
 H     15   1   2     1.102615745553   113.13340888   298.34293920
 H     15   1   2     1.102204811319   113.07023540    58.46090941
 H     15   1   2     1.094617406003   108.21444080   178.48796513

---------------------------
INTERNAL COORDINATES (A.U.)
---------------------------
 C      0   0   0     0.000000000000     0.00000000     0.00000000
 C      1   0   0     2.666938662516     0.00000000     0.00000000
 C      2   1   0     4.547875795403    89.94098622     0.00000000
 C      3   2   1     2.649963987243    90.07633094   359.87957270
 H      3   2   1     2.068181327948   150.22320023   180.08114502
 H      4   3   2     2.068148719009   119.69708122   179.86169126
 C      3   2   1     2.695039968145    33.29236240   180.10870474
 O      7   3   2     2.477688863211   122.61237192   180.06153506
 C      4   3   2     2.695094179840   123.41647267     0.13410192
 O      9   4   3     2.477489555625   122.50497299   179.95300128
 C      2   1   3     2.862070067113   120.19545553   180.30301250
 H     11   2   1     2.083052622264   113.06985133    58.80085782
 H     11   2   1     2.068489862173   108.17634529   178.75879010
 H     11   2   1     2.083457846815   113.20626029   298.61978447
 C      1   2   3     2.862998508985   120.20082102   180.28147859
 H     15   1   2     2.083641790044   113.13340888   298.34293920
 H     15   1   2     2.082865236883   113.07023540    58.46090941
 H     15   1   2     2.068527118770   108.21444080   178.48796513


           ************************************************************
           *        Program running with 4 parallel MPI-processes     *
           *              working on a common directory               *
           ************************************************************
------------------------------------------------------------------------------
                   ___                                                        
                  /   \      - P O W E R E D   B Y -                         
                 /     \                                                     
                 |  |  |   _    _      __       _____    __    __             
                 |  |  |  | |  | |    /  \     |  _  \  |  |  /  |          
                  \  \/   | |  | |   /    \    | | | |  |  | /  /          
                 / \  \   | |__| |  /  /\  \   | |_| |  |  |/  /          
                |  |  |   |  __  | /  /__\  \  |    /   |      \           
                |  |  |   | |  | | |   __   |  |    \   |  |\   \          
                \     /   | |  | | |  |  |  |  | |\  \  |  | \   \       
                 \___/    |_|  |_| |__|  |__|  |_| \__\ |__|  \__/        
                                                                              
                      - O R C A' S   B I G   F R I E N D -                    
                                      &                                       
                       - I N T E G R A L  F E E D E R -                       
                                                                              
 v1 FN, 2020, v2 2021                                                         
------------------------------------------------------------------------------


Reading SHARK input file Q2_2e_0H_B3LYP_631Gd_opt.SHARKINP.tmp ... ok
----------------------
SHARK INTEGRAL PACKAGE
----------------------

Number of atoms                             ...     18
Number of basis functions                   ...    156
Number of shells                            ...     76
Maximum angular momentum                    ...      2
Integral batch strategy                     ... SHARK/LIBINT Hybrid
RI-J (if used) integral strategy            ... SPLIT-RIJ (Revised 2003 algorithm where possible)
Printlevel                                  ...      1
Contraction scheme used                     ... SEGMENTED contraction
Coulomb Range Separation                    ... NOT USED
Exchange Range Separation                   ... NOT USED
Finite Nucleus Model                        ... NOT USED
Auxiliary Coulomb fitting basis             ... AVAILABLE
   # of basis functions in Aux-J            ...    578
   # of shells in Aux-J                     ...    190
   Maximum angular momentum in Aux-J        ...      4
Auxiliary J/K fitting basis                 ... NOT available
Auxiliary Correlation fitting basis         ... NOT available
Auxiliary 'external' fitting basis          ... NOT available
Integral threshold                          ...     2.500000e-11
Primitive cut-off                           ...     2.500000e-12
Primitive pair pre-selection threshold      ...     2.500000e-12

Calculating pre-screening integrals         ... done (  0.1 sec) Dimension = 76
Organizing shell pair data                  ... done (  0.0 sec)
Shell pair information
Total number of shell pairs                 ...      2926
Shell pairs after pre-screening             ...      2717
Total number of primitive shell pairs       ...     16887
Primitive shell pairs kept                  ...     10015
          la=0 lb=0:    964 shell pairs
          la=1 lb=0:    884 shell pairs
          la=1 lb=1:    207 shell pairs
          la=2 lb=0:    414 shell pairs
          la=2 lb=1:    196 shell pairs
          la=2 lb=2:     52 shell pairs

Calculating one electron integrals          ... done (  0.0 sec)
Calculating RI/J V-Matrix + Cholesky decomp.... done (  0.0 sec)
Calculating Nuclear repulsion               ... done (  0.0 sec) ENN=    490.730690833895 Eh

SHARK setup successfully completed in   0.3 seconds

Maximum memory used throughout the entire GTOINT-calculation: 12.7 MB


           ************************************************************
           *        Program running with 4 parallel MPI-processes     *
           *              working on a common directory               *
           ************************************************************

Diagonalization of the overlap matrix:
Smallest eigenvalue                        ... 5.317e-04
Time for diagonalization                   ...    0.005 sec
Threshold for overlap eigenvalues          ... 1.000e-08
Number of eigenvalues below threshold      ... 0
Time for construction of square roots      ...    0.002 sec
Total time needed                          ...    0.007 sec

-------------------
DFT GRID GENERATION
-------------------

General Integration Accuracy     IntAcc      ... 4.959
Radial Grid Type                 RadialGrid  ... OptM3 with GC (2021)
Angular Grid (max. ang.)         AngularGrid ... 6 (Lebedev-590)
Angular grid pruning method      GridPruning ... 4 (adaptive)
Weight generation scheme         WeightScheme... Becke
Basis function cutoff            BFCut       ... 1.0000e-11
Integration weight cutoff        WCut        ... 1.0000e-14
Angular grids for H and He will be reduced by one unit
Partially contracted basis set               ... off
Rotationally invariant grid construction     ... off

Total number of grid points                  ...   212125
Total number of batches                      ...     3326
Average number of points per batch           ...       63
Average number of grid points per atom       ...    11785
Time for grid setup =    2.997 sec

--------------------
COSX GRID GENERATION
--------------------

GRIDX 1
-------
General Integration Accuracy     IntAcc      ... 4.020
Radial Grid Type                 RadialGrid  ... OptM3 with GC (2021)
Angular Grid (max. ang.)         AngularGrid ... 2 (Lebedev-110)
Angular grid pruning method      GridPruning ... 4 (adaptive)
Weight generation scheme         WeightScheme... Becke
Basis function cutoff            BFCut       ... 1.0000e-11
Integration weight cutoff        WCut        ... 1.0000e-14
Angular grids for H and He will be reduced by one unit
Partially contracted basis set               ... on
Rotationally invariant grid construction     ... off

Total number of grid points                  ...    23991
Total number of batches                      ...      384
Average number of points per batch           ...       62
Average number of grid points per atom       ...     1333
UseSFitting                                  ... on

GRIDX 2
-------
General Integration Accuracy     IntAcc      ... 4.338
Radial Grid Type                 RadialGrid  ... OptM3 with GC (2021)
Angular Grid (max. ang.)         AngularGrid ... 3 (Lebedev-194)
Angular grid pruning method      GridPruning ... 4 (adaptive)
Weight generation scheme         WeightScheme... Becke
Basis function cutoff            BFCut       ... 1.0000e-11
Integration weight cutoff        WCut        ... 1.0000e-14
Angular grids for H and He will be reduced by one unit
Partially contracted basis set               ... on
Rotationally invariant grid construction     ... off

Total number of grid points                  ...    52712
Total number of batches                      ...      832
Average number of points per batch           ...       63
Average number of grid points per atom       ...     2928
UseSFitting                                  ... on

GRIDX 3
-------
General Integration Accuracy     IntAcc      ... 4.871
Radial Grid Type                 RadialGrid  ... OptM3 with GC (2021)
Angular Grid (max. ang.)         AngularGrid ... 4 (Lebedev-302)
Angular grid pruning method      GridPruning ... 4 (adaptive)
Weight generation scheme         WeightScheme... Becke
Basis function cutoff            BFCut       ... 1.0000e-11
Integration weight cutoff        WCut        ... 1.0000e-14
Angular grids for H and He will be reduced by one unit
Partially contracted basis set               ... on
Rotationally invariant grid construction     ... off

Total number of grid points                  ...    99281
Total number of batches                      ...     1561
Average number of points per batch           ...       63
Average number of grid points per atom       ...     5516
UseSFitting                                  ... on

Time for X-Grid setup             =    1.047 sec


--------------------
CPCM SOLVATION MODEL
--------------------
CPCM parameters:
  Epsilon                                         ...      80.4000
  Refrac                                          ...       1.3300
  Rsolv                                           ...       1.3000
  Surface type                                    ... GAUSSIAN VDW
  Epsilon function type                           ...         CPCM
Radii:
 Radius for C  used is    3.8550 Bohr (=   2.0400 Ang.)
 Radius for H  used is    2.4944 Bohr (=   1.3200 Ang.)
 Radius for O  used is    3.4469 Bohr (=   1.8240 Ang.)
Calculating surface                               ...        done! (  0.0s)
GEPOL surface points                              ...         1007
GEPOL Volume                                      ...    1160.9898
GEPOL Surface-area                                ...     638.3698
Calculating surface distance matrix               ...        done! (  0.0s)
Performing Cholesky decomposition & store         ...        done! (  0.0s)
Overall time for CPCM initialization              ...                 0.0s
--------------
SCF ITERATIONS
--------------
ITER       Energy         Delta-E        Max-DP      RMS-DP      [F,P]     Damp
               ***  Starting incremental Fock matrix formation  ***
                      *** Initiating the SOSCF procedure ***
                      *** Re-Reading the Fockian *** 
                      *** Removing any level shift *** 
ITER      Energy       Delta-E        Grad      Rot      Max-DP    RMS-DP
  0   -460.02350165 -460.0235016523  0.001187  0.001187  0.002275  0.000062
               *** Restarting incremental Fock matrix formation ***
  1   -460.02354230  -0.0000406524  0.000339  0.000618  0.001275  0.000037
  2   -460.02354715  -0.0000048470  0.000041  0.000120  0.000205  0.000007
  3   -460.02354719  -0.0000000416  0.000036  0.000097  0.000065  0.000003
  4   -460.02354722  -0.0000000296  0.000015  0.000041  0.000053  0.000002
  5   -460.02354723  -0.0000000090  0.000008  0.000014  0.000024  0.000001
                 **** Energy Check signals convergence ****
              ***Rediagonalizing the Fockian in SOSCF/NRSCF***

               *****************************************************
               *                     SUCCESS                       *
               *           SCF CONVERGED AFTER   6 CYCLES          *
               *****************************************************

Old exchange energy                            =    -12.266767146 Eh
New exchange energy                            =    -12.266767668 Eh
Exchange energy change after final integration =     -0.000000521 Eh
Total energy after final integration           =   -460.023547752 Eh
Final COS-X integration done in                =     3.972 sec
Total Energy       :         -460.02354775 Eh          -12517.87713 eV
  Last Energy change         ...    9.2354e-10  Tolerance :   1.0000e-08
  Last MAX-Density change    ...    3.1086e-15  Tolerance :   1.0000e-07
             **** THE GBW FILE WAS UPDATED (Q2_2e_0H_B3LYP_631Gd_opt.gbw) ****
             **** DENSITY Q2_2e_0H_B3LYP_631Gd_opt.scfp WAS UPDATED ****
             **** ENERGY FILE WAS UPDATED (Q2_2e_0H_B3LYP_631Gd_opt.en.tmp) ****
             **** THE GBW FILE WAS UPDATED (Q2_2e_0H_B3LYP_631Gd_opt.gbw) ****
             **** DENSITY Q2_2e_0H_B3LYP_631Gd_opt.scfp WAS UPDATED ****
Total SCF time: 0 days 0 hours 0 min 24 sec 

Maximum memory used throughout the entire SCF-calculation: 59.4 MB

-------------------------   --------------------
FINAL SINGLE POINT ENERGY      -460.023547752351
-------------------------   --------------------


           ************************************************************
           *        Program running with 4 parallel MPI-processes     *
           *              working on a common directory               *
           ************************************************************
------------------------------------------------------------------------------
                         ORCA SCF GRADIENT CALCULATION
------------------------------------------------------------------------------

 ... reading COSX grid (gridx3)
Gradient of the Kohn-Sham DFT energy:
Kohn-Sham wavefunction type      ... RKS
Hartree-Fock exchange scaling    ...    0.200
Number of operators              ...    1
Number of atoms                  ...   18
Basis set dimensions             ...  156
Integral neglect threshold       ... 2.5e-11
Integral primitive cutoff        ... 2.5e-12
SHARK Integral package           ... ON

Nuc. rep. gradient       (SHARK) ... done (  0.0 sec)
HCore & Overlap gradient (SHARK) ... done (  0.1 sec)
RI-J gradient            (SHARK) ... done (  0.4 sec)
COSX-gradient                    ... done (  4.7 sec)
Exchange-correlation gradient    ... done

------------------
CARTESIAN GRADIENT
------------------

   1   C   :   -0.000038816    0.000151965    0.000030340
   2   C   :    0.000046237   -0.000015786   -0.000023224
   3   C   :   -0.000020864   -0.000060986   -0.000005378
   4   C   :    0.000115233   -0.000032759    0.000036140
   5   H   :    0.000011947   -0.000000062   -0.000005334
   6   H   :   -0.000040013   -0.000012331    0.000050608
   7   C   :    0.000094480   -0.000059113   -0.000047162
   8   O   :   -0.000062306    0.000095764   -0.000020451
   9   C   :   -0.000096275    0.000039377    0.000047836
  10   O   :    0.000044313   -0.000002275    0.000065687
  11   C   :    0.000173588   -0.000134437   -0.000084062
  12   H   :   -0.000058693   -0.000023928   -0.000047389
  13   H   :   -0.000039777    0.000046372   -0.000064672
  14   H   :   -0.000093494   -0.000001967   -0.000014990
  15   C   :   -0.000088247   -0.000033968   -0.000013473
  16   H   :    0.000034743    0.000015321    0.000012678
  17   H   :    0.000007541    0.000024036    0.000016845
  18   H   :    0.000006346   -0.000013699    0.000072168

Difference to translation invariance:
           :   -0.0000040554   -0.0000184760    0.0000061676

Difference to rotation invariance:
           :   -0.0008825951   -0.0021486220    0.0006102622

Norm of the cartesian gradient     ...    0.0004424722
RMS gradient                       ...    0.0000602128
MAX gradient                       ...    0.0001735884

-------
TIMINGS
-------

Total SCF gradient time            ...        8.371 sec

One electron gradient       ....       0.069 sec  (  0.8%)
RI-J Coulomb gradient       ....       0.372 sec  (  4.4%)
COSX gradient               ....       4.716 sec  ( 56.3%)
XC gradient                 ....       2.321 sec  ( 27.7%)
CPCM gradient               ....       0.231 sec  (  2.8%)
   A-Matrix (El+Nuc)        ....       0.065 sec  (  0.8%)
   Potential                ....       0.166 sec  (  2.0%)

Maximum memory used throughout the entire SCFGRAD-calculation: 45.9 MB
------------------------------------------------------------------------------
                         ORCA GEOMETRY RELAXATION STEP
------------------------------------------------------------------------------

Reading the OPT-File                    .... done
Getting information on internals        .... done
Copying old internal coords+grads       .... done
Making the new internal coordinates     .... (new redundants).... done
Validating the new internal coordinates .... (new redundants).... done
Calculating the B-matrix                .... done
Calculating the G,G- and P matrices     .... done
Transforming gradient to internals      .... done
Projecting the internal gradient        .... done
Number of atoms                         ....  18
Number of internal coordinates          ....  84
Current Energy                          ....  -460.023547752 Eh
Current gradient norm                   ....     0.000442472 Eh/bohr
Maximum allowed component of the step   ....  0.300
Current trust radius                    ....  0.300
Updating the Hessian (BFGS)             .... done
Forming the augmented Hessian           .... done
Diagonalizing the augmented Hessian     .... done
Last element of RFO vector              ....  0.999996639
Lowest eigenvalues of augmented Hessian:
 -0.000000479  0.001272399  0.001999542  0.017097447  0.017908749
Length of the computed step             ....  0.002592659
The final length of the internal step   ....  0.002592659
Converting the step to cartesian space:
 Initial RMS(Int)=    0.0002828823
Transforming coordinates:
 Iter   0:  RMS(Cart)=    0.0006004470 RMS(Int)=    0.0002828735
 Iter   1:  RMS(Cart)=    0.0000001928 RMS(Int)=    0.0000001512
 Iter   2:  RMS(Cart)=    0.0000000002 RMS(Int)=    0.0000000001
done
Storing new coordinates                 .... done

                                .--------------------.
          ----------------------|Geometry convergence|-------------------------
          Item                value                   Tolerance       Converged
          ---------------------------------------------------------------------
          Energy change      -0.0000040719            0.0000002000      NO
          RMS gradient        0.0000408704            0.0000080000      NO
          MAX gradient        0.0001520414            0.0000300000      NO
          RMS step            0.0002828823            0.0001000000      NO
          MAX step            0.0009344775            0.0002000000      NO
          ........................................................
          Max(Bonds)      0.0001      Max(Angles)    0.03
          Max(Dihed)        0.05      Max(Improp)    0.00
          ---------------------------------------------------------------------

The optimization has not yet converged - more geometry cycles are needed


    ---------------------------------------------------------------------------
                         Redundant Internal Coordinates
                            (Angstroem and degrees)

        Definition                    Value    dE/dq     Step     New-Value
    ----------------------------------------------------------------------------
     1. B(C   1,C   0)                1.4113 -0.000094  0.0001    1.4114   
     2. B(C   3,C   2)                1.4023  0.000024 -0.0000    1.4023   
     3. B(H   4,C   2)                1.0944 -0.000006  0.0000    1.0944   
     4. B(H   5,C   3)                1.0944 -0.000012  0.0000    1.0944   
     5. B(C   6,C   2)                1.4262  0.000017 -0.0000    1.4261   
     6. B(C   6,C   1)                1.4450 -0.000045  0.0000    1.4450   
     7. B(O   7,C   6)                1.3111  0.000060 -0.0001    1.3111   
     8. B(C   8,C   3)                1.4262  0.000054 -0.0001    1.4261   
     9. B(C   8,C   0)                1.4450  0.000034 -0.0000    1.4450   
    10. B(O   9,C   8)                1.3110  0.000038 -0.0000    1.3110   
    11. B(C  10,C   1)                1.5145 -0.000082  0.0001    1.5146   
    12. B(H  11,C  10)                1.1023 -0.000015  0.0000    1.1023   
    13. B(H  12,C  10)                1.0946  0.000020 -0.0000    1.0946   
    14. B(H  13,C  10)                1.1025  0.000005  0.0000    1.1025   
    15. B(C  14,C   0)                1.5150 -0.000032  0.0000    1.5151   
    16. B(H  15,C  14)                1.1026  0.000004  0.0000    1.1026   
    17. B(H  16,C  14)                1.1022  0.000008  0.0000    1.1022   
    18. B(H  17,C  14)                1.0946  0.000011 -0.0000    1.0946   
    19. A(C   1,C   0,C   8)          122.64 -0.000078    0.01    122.65   
    20. A(C   1,C   0,C  14)          120.20  0.000080   -0.02    120.18   
    21. A(C   8,C   0,C  14)          117.16 -0.000001    0.01    117.17   
    22. A(C   0,C   1,C   6)          122.74  0.000063   -0.01    122.74   
    23. A(C   6,C   1,C  10)          117.06 -0.000097    0.01    117.07   
    24. A(C   0,C   1,C  10)          120.20  0.000034   -0.01    120.19   
    25. A(C   3,C   2,H   4)          119.70  0.000027   -0.00    119.70   
    26. A(H   4,C   2,C   6)          116.93  0.000032   -0.00    116.93   
    27. A(C   3,C   2,C   6)          123.37 -0.000058    0.01    123.38   
    28. A(H   5,C   3,C   8)          116.89  0.000068   -0.01    116.87   
    29. A(C   2,C   3,C   8)          123.42 -0.000030    0.00    123.42   
    30. A(C   2,C   3,H   5)          119.70 -0.000038    0.01    119.70   
    31. A(C   1,C   6,O   7)          123.48 -0.000152    0.02    123.50   
    32. A(C   1,C   6,C   2)          113.90  0.000042   -0.01    113.90   
    33. A(C   2,C   6,O   7)          122.61  0.000110   -0.01    122.60   
    34. A(C   3,C   8,O   9)          122.50 -0.000043    0.01    122.51   
    35. A(C   0,C   8,O   9)          123.56 -0.000019    0.00    123.57   
    36. A(C   0,C   8,C   3)          113.93  0.000061   -0.01    113.92   
    37. A(H  12,C  10,H  13)          108.17 -0.000070    0.02    108.19   
    38. A(H  11,C  10,H  13)          105.71  0.000004   -0.01    105.69   
    39. A(C   1,C  10,H  13)          113.21  0.000034   -0.02    113.19   
    40. A(H  11,C  10,H  12)          108.32 -0.000070    0.03    108.35   
    41. A(C   1,C  10,H  12)          108.18  0.000051   -0.01    108.17   
    42. A(C   1,C  10,H  11)          113.07  0.000040   -0.01    113.06   
    43. A(H  16,C  14,H  17)          108.35 -0.000020    0.01    108.36   
    44. A(H  15,C  14,H  17)          108.18  0.000004    0.01    108.19   
    45. A(C   0,C  14,H  17)          108.21 -0.000049    0.01    108.23   
    46. A(H  15,C  14,H  16)          105.70 -0.000021   -0.00    105.69   
    47. A(C   0,C  14,H  16)          113.07  0.000036   -0.01    113.06   
    48. A(C   0,C  14,H  15)          113.13  0.000048   -0.02    113.12   
    49. D(C   6,C   1,C   0,C  14)   -179.79  0.000008   -0.01   -179.80   
    50. D(C   6,C   1,C   0,C   8)      0.02  0.000007   -0.01      0.00   
    51. D(C  10,C   1,C   0,C  14)      0.58  0.000006   -0.01      0.57   
    52. D(C  10,C   1,C   0,C   8)   -179.61  0.000006   -0.01   -179.62   
    53. D(H   5,C   3,C   2,H   4)     -0.25  0.000004   -0.01     -0.26   
    54. D(C   8,C   3,C   2,C   6)      0.28  0.000001    0.01      0.29   
    55. D(H   5,C   3,C   2,C   6)   -179.99  0.000000    0.00   -179.99   
    56. D(C   8,C   3,C   2,H   4)   -179.98  0.000005   -0.00   -179.98   
    57. D(C   1,C   6,C   2,H   4)    179.98  0.000002   -0.01    179.97   
    58. D(O   7,C   6,C   1,C  10)     -0.29 -0.000018    0.02     -0.27   
    59. D(C   1,C   6,C   2,C   3)     -0.27  0.000006   -0.02     -0.29   
    60. D(O   7,C   6,C   2,C   3)    179.79  0.000016   -0.02    179.77   
    61. D(O   7,C   6,C   1,C   0)   -179.93 -0.000020    0.03   -179.91   
    62. D(C   2,C   6,C   1,C  10)    179.77 -0.000008    0.02    179.79   
    63. D(C   2,C   6,C   1,C   0)      0.13 -0.000010    0.02      0.15   
    64. D(O   7,C   6,C   2,H   4)      0.05  0.000012   -0.01      0.03   
    65. D(O   9,C   8,C   3,H   5)      0.22 -0.000001    0.01      0.23   
    66. D(C   0,C   8,C   3,H   5)   -179.85 -0.000004    0.01   -179.84   
    67. D(C   0,C   8,C   3,C   2)     -0.12 -0.000005    0.00     -0.11   
    68. D(O   9,C   8,C   0,C  14)     -0.29 -0.000003   -0.00     -0.29   
    69. D(O   9,C   8,C   0,C   1)    179.90 -0.000003   -0.00    179.90   
    70. D(O   9,C   8,C   3,C   2)    179.95 -0.000001    0.01    179.96   
    71. D(C   3,C   8,C   0,C  14)    179.78  0.000000    0.00    179.78   
    72. D(C   3,C   8,C   0,C   1)     -0.03  0.000001   -0.00     -0.03   
    73. D(H  13,C  10,C   1,C   6)    118.97 -0.000033    0.01    118.99   
    74. D(H  13,C  10,C   1,C   0)    -61.38 -0.000031    0.01    -61.37   
    75. D(H  12,C  10,C   1,C   6)     -0.89 -0.000001    0.01     -0.88   
    76. D(H  12,C  10,C   1,C   0)    178.76  0.000001    0.00    178.76   
    77. D(H  11,C  10,C   1,C   6)   -120.85  0.000027   -0.02   -120.87   
    78. D(H  11,C  10,C   1,C   0)     58.80  0.000029   -0.03     58.78   
    79. D(H  15,C  14,C   0,C   1)    -61.66 -0.000014    0.05    -61.60   
    80. D(H  17,C  14,C   0,C   8)     -1.33 -0.000016    0.05     -1.28   
    81. D(H  17,C  14,C   0,C   1)    178.49 -0.000016    0.05    178.53   
    82. D(H  16,C  14,C   0,C   8)   -121.35  0.000020    0.03   -121.32   
    83. D(H  16,C  14,C   0,C   1)     58.46  0.000020    0.03     58.49   
    84. D(H  15,C  14,C   0,C   8)    118.53 -0.000014    0.05    118.58   
    ----------------------------------------------------------------------------

         *************************************************************
         *                GEOMETRY OPTIMIZATION CYCLE  38            *
         *************************************************************
---------------------------------
CARTESIAN COORDINATES (ANGSTROEM)
---------------------------------
  C      0.692180    0.621801   -0.048829
  C     -0.716233    0.602396    0.040506
  C     -0.676260   -1.803028    0.102621
  C      0.722894   -1.784117    0.011021
  H     -1.202910   -2.760660    0.160790
  H      1.278631   -2.726923    0.002678
  C     -1.477404   -0.623304    0.119681
  O     -2.785458   -0.658864    0.201313
  C      1.488687   -0.583660   -0.068440
  O      2.796971   -0.586737   -0.152769
  C     -1.496897    1.900322    0.048114
  H     -1.324610    2.513116   -0.851819
  H     -2.562831    1.657164    0.100486
  H     -1.249767    2.550604    0.903474
  C      1.432523    1.941495   -0.124580
  H      1.168214    2.535667   -1.015008
  H      1.236732    2.596627    0.739903
  H      2.505933    1.730312   -0.161044

----------------------------
CARTESIAN COORDINATES (A.U.)
----------------------------
  NO LB      ZA    FRAG     MASS         X           Y           Z
   0 C     6.0000    0    12.011    1.308031    1.175034   -0.092273
   1 C     6.0000    0    12.011   -1.353484    1.138363    0.076545
   2 C     6.0000    0    12.011   -1.277945   -3.407229    0.193925
   3 C     6.0000    0    12.011    1.366071   -3.371492    0.020827
   4 H     1.0000    0     1.008   -2.273170   -5.216891    0.303850
   5 H     1.0000    0     1.008    2.416262   -5.153138    0.005061
   6 C     6.0000    0    12.011   -2.791889   -1.177874    0.226163
   7 O     8.0000    0    15.999   -5.263753   -1.245073    0.380427
   8 C     6.0000    0    12.011    2.813211   -1.102957   -0.129333
   9 O     8.0000    0    15.999    5.285509   -1.108773   -0.288692
  10 C     6.0000    0    12.011   -2.828726    3.591089    0.090923
  11 H     1.0000    0     1.008   -2.503150    4.749102   -1.609704
  12 H     1.0000    0     1.008   -4.843048    3.131587    0.189891
  13 H     1.0000    0     1.008   -2.361717    4.819943    1.707319
  14 C     6.0000    0    12.011    2.707076    3.668893   -0.235423
  15 H     1.0000    0     1.008    2.207604    4.791716   -1.918088
  16 H     1.0000    0     1.008    2.337084    4.906915    1.398213
  17 H     1.0000    0     1.008    4.735527    3.269816   -0.304329

--------------------------------
INTERNAL COORDINATES (ANGSTROEM)
--------------------------------
 C      0   0   0     0.000000000000     0.00000000     0.00000000
 C      1   0   0     1.411377017585     0.00000000     0.00000000
 C      2   1   0     2.406557184510    89.93133579     0.00000000
 C      3   2   1     1.402275801090    90.08064527   359.88332925
 H      3   2   1     1.094442167754   150.22271626   180.08130968
 H      4   3   2     1.094439161150   119.70485517   179.85138429
 C      3   2   1     1.426138547889    33.29579223   180.12848071
 O      7   3   2     1.311081492153   122.59988822   180.05894816
 C      4   3   2     1.426131611242   123.41974392     0.12930795
 O      9   4   3     1.311002183290   122.51136668   179.95811069
 C      2   1   3     1.514631529680   120.18997492   180.29441615
 H     11   2   1     1.102306403349   113.06175424    58.77523681
 H     11   2   1     1.094569419181   108.16809657   178.76032557
 H     11   2   1     1.102533482457   113.19043567   298.63062663
 C      1   2   3     1.515069425219   120.18328201   180.27913249
 H     15   1   2     1.102616067700   113.11796978   298.39654215
 H     15   1   2     1.102208773615   113.06133438    58.49058193
 H     15   1   2     1.094593932773   108.22856729   178.53423106

---------------------------
INTERNAL COORDINATES (A.U.)
---------------------------
 C      0   0   0     0.000000000000     0.00000000     0.00000000
 C      1   0   0     2.667116034946     0.00000000     0.00000000
 C      2   1   0     4.547734004344    89.93133579     0.00000000
 C      3   2   1     2.649917228285    90.08064527   359.88332925
 H      3   2   1     2.068195966471   150.22271626   180.08130968
 H      4   3   2     2.068190284812   119.70485517   179.85138429
 C      3   2   1     2.695011284538    33.29579223   180.12848071
 O      7   3   2     2.477584959423   122.59988822   180.05894816
 C      4   3   2     2.694998176176   123.41974392     0.12930795
 O      9   4   3     2.477435087391   122.51136668   179.95811069
 C      2   1   3     2.862238784897   120.18997492   180.29441615
 H     11   2   1     2.083057217997   113.06175424    58.77523681
 H     11   2   1     2.068436436817   108.16809657   178.76032557
 H     11   2   1     2.083486335322   113.19043567   298.63062663
 C      1   2   3     2.863066287541   120.18328201   180.27913249
 H     15   1   2     2.083642398815   113.11796978   298.39654215
 H     15   1   2     2.082872724538   113.06133438    58.49058193
 H     15   1   2     2.068482760794   108.22856729   178.53423106


           ************************************************************
           *        Program running with 4 parallel MPI-processes     *
           *              working on a common directory               *
           ************************************************************
------------------------------------------------------------------------------
                   ___                                                        
                  /   \      - P O W E R E D   B Y -                         
                 /     \                                                     
                 |  |  |   _    _      __       _____    __    __             
                 |  |  |  | |  | |    /  \     |  _  \  |  |  /  |          
                  \  \/   | |  | |   /    \    | | | |  |  | /  /          
                 / \  \   | |__| |  /  /\  \   | |_| |  |  |/  /          
                |  |  |   |  __  | /  /__\  \  |    /   |      \           
                |  |  |   | |  | | |   __   |  |    \   |  |\   \          
                \     /   | |  | | |  |  |  |  | |\  \  |  | \   \       
                 \___/    |_|  |_| |__|  |__|  |_| \__\ |__|  \__/        
                                                                              
                      - O R C A' S   B I G   F R I E N D -                    
                                      &                                       
                       - I N T E G R A L  F E E D E R -                       
                                                                              
 v1 FN, 2020, v2 2021                                                         
------------------------------------------------------------------------------


Reading SHARK input file Q2_2e_0H_B3LYP_631Gd_opt.SHARKINP.tmp ... ok
----------------------
SHARK INTEGRAL PACKAGE
----------------------

Number of atoms                             ...     18
Number of basis functions                   ...    156
Number of shells                            ...     76
Maximum angular momentum                    ...      2
Integral batch strategy                     ... SHARK/LIBINT Hybrid
RI-J (if used) integral strategy            ... SPLIT-RIJ (Revised 2003 algorithm where possible)
Printlevel                                  ...      1
Contraction scheme used                     ... SEGMENTED contraction
Coulomb Range Separation                    ... NOT USED
Exchange Range Separation                   ... NOT USED
Finite Nucleus Model                        ... NOT USED
Auxiliary Coulomb fitting basis             ... AVAILABLE
   # of basis functions in Aux-J            ...    578
   # of shells in Aux-J                     ...    190
   Maximum angular momentum in Aux-J        ...      4
Auxiliary J/K fitting basis                 ... NOT available
Auxiliary Correlation fitting basis         ... NOT available
Auxiliary 'external' fitting basis          ... NOT available
Integral threshold                          ...     2.500000e-11
Primitive cut-off                           ...     2.500000e-12
Primitive pair pre-selection threshold      ...     2.500000e-12

Calculating pre-screening integrals         ... done (  0.1 sec) Dimension = 76
Organizing shell pair data                  ... done (  0.0 sec)
Shell pair information
Total number of shell pairs                 ...      2926
Shell pairs after pre-screening             ...      2717
Total number of primitive shell pairs       ...     16887
Primitive shell pairs kept                  ...     10015
          la=0 lb=0:    964 shell pairs
          la=1 lb=0:    884 shell pairs
          la=1 lb=1:    207 shell pairs
          la=2 lb=0:    414 shell pairs
          la=2 lb=1:    196 shell pairs
          la=2 lb=2:     52 shell pairs

Calculating one electron integrals          ... done (  0.0 sec)
Calculating RI/J V-Matrix + Cholesky decomp.... done (  0.0 sec)
Calculating Nuclear repulsion               ... done (  0.0 sec) ENN=    490.729336948455 Eh

SHARK setup successfully completed in   0.3 seconds

Maximum memory used throughout the entire GTOINT-calculation: 12.7 MB


           ************************************************************
           *        Program running with 4 parallel MPI-processes     *
           *              working on a common directory               *
           ************************************************************

Diagonalization of the overlap matrix:
Smallest eigenvalue                        ... 5.318e-04
Time for diagonalization                   ...    0.005 sec
Threshold for overlap eigenvalues          ... 1.000e-08
Number of eigenvalues below threshold      ... 0
Time for construction of square roots      ...    0.002 sec
Total time needed                          ...    0.008 sec

-------------------
DFT GRID GENERATION
-------------------

General Integration Accuracy     IntAcc      ... 4.959
Radial Grid Type                 RadialGrid  ... OptM3 with GC (2021)
Angular Grid (max. ang.)         AngularGrid ... 6 (Lebedev-590)
Angular grid pruning method      GridPruning ... 4 (adaptive)
Weight generation scheme         WeightScheme... Becke
Basis function cutoff            BFCut       ... 1.0000e-11
Integration weight cutoff        WCut        ... 1.0000e-14
Angular grids for H and He will be reduced by one unit
Partially contracted basis set               ... off
Rotationally invariant grid construction     ... off

Total number of grid points                  ...   212127
Total number of batches                      ...     3326
Average number of points per batch           ...       63
Average number of grid points per atom       ...    11785
Time for grid setup =    2.984 sec

--------------------
COSX GRID GENERATION
--------------------

GRIDX 1
-------
General Integration Accuracy     IntAcc      ... 4.020
Radial Grid Type                 RadialGrid  ... OptM3 with GC (2021)
Angular Grid (max. ang.)         AngularGrid ... 2 (Lebedev-110)
Angular grid pruning method      GridPruning ... 4 (adaptive)
Weight generation scheme         WeightScheme... Becke
Basis function cutoff            BFCut       ... 1.0000e-11
Integration weight cutoff        WCut        ... 1.0000e-14
Angular grids for H and He will be reduced by one unit
Partially contracted basis set               ... on
Rotationally invariant grid construction     ... off

Total number of grid points                  ...    23991
Total number of batches                      ...      384
Average number of points per batch           ...       62
Average number of grid points per atom       ...     1333
UseSFitting                                  ... on

GRIDX 2
-------
General Integration Accuracy     IntAcc      ... 4.338
Radial Grid Type                 RadialGrid  ... OptM3 with GC (2021)
Angular Grid (max. ang.)         AngularGrid ... 3 (Lebedev-194)
Angular grid pruning method      GridPruning ... 4 (adaptive)
Weight generation scheme         WeightScheme... Becke
Basis function cutoff            BFCut       ... 1.0000e-11
Integration weight cutoff        WCut        ... 1.0000e-14
Angular grids for H and He will be reduced by one unit
Partially contracted basis set               ... on
Rotationally invariant grid construction     ... off

Total number of grid points                  ...    52714
Total number of batches                      ...      832
Average number of points per batch           ...       63
Average number of grid points per atom       ...     2929
UseSFitting                                  ... on

GRIDX 3
-------
General Integration Accuracy     IntAcc      ... 4.871
Radial Grid Type                 RadialGrid  ... OptM3 with GC (2021)
Angular Grid (max. ang.)         AngularGrid ... 4 (Lebedev-302)
Angular grid pruning method      GridPruning ... 4 (adaptive)
Weight generation scheme         WeightScheme... Becke
Basis function cutoff            BFCut       ... 1.0000e-11
Integration weight cutoff        WCut        ... 1.0000e-14
Angular grids for H and He will be reduced by one unit
Partially contracted basis set               ... on
Rotationally invariant grid construction     ... off

Total number of grid points                  ...    99282
Total number of batches                      ...     1561
Average number of points per batch           ...       63
Average number of grid points per atom       ...     5516
UseSFitting                                  ... on

Time for X-Grid setup             =    1.037 sec


--------------------
CPCM SOLVATION MODEL
--------------------
CPCM parameters:
  Epsilon                                         ...      80.4000
  Refrac                                          ...       1.3300
  Rsolv                                           ...       1.3000
  Surface type                                    ... GAUSSIAN VDW
  Epsilon function type                           ...         CPCM
Radii:
 Radius for C  used is    3.8550 Bohr (=   2.0400 Ang.)
 Radius for H  used is    2.4944 Bohr (=   1.3200 Ang.)
 Radius for O  used is    3.4469 Bohr (=   1.8240 Ang.)
Calculating surface                               ...        done! (  0.0s)
GEPOL surface points                              ...         1007
GEPOL Volume                                      ...    1161.0008
GEPOL Surface-area                                ...     638.3649
Calculating surface distance matrix               ...        done! (  0.0s)
Performing Cholesky decomposition & store         ...        done! (  0.0s)
Overall time for CPCM initialization              ...                 0.0s
--------------
SCF ITERATIONS
--------------
ITER       Energy         Delta-E        Max-DP      RMS-DP      [F,P]     Damp
               ***  Starting incremental Fock matrix formation  ***
                      *** Initiating the SOSCF procedure ***
                      *** Re-Reading the Fockian *** 
                      *** Removing any level shift *** 
ITER      Energy       Delta-E        Grad      Rot      Max-DP    RMS-DP
  0   -460.02354717 -460.0235471696  0.000058  0.000058  0.000165  0.000008
               *** Restarting incremental Fock matrix formation ***
  1   -460.02354753  -0.0000003638  0.000015  0.000056  0.000087  0.000004
  2   -460.02354757  -0.0000000360  0.000009  0.000050  0.000045  0.000002
  3   -460.02354757   0.0000000018  0.000015  0.000035  0.000031  0.000001
                  ***Gradient check signals convergence***
              ***Rediagonalizing the Fockian in SOSCF/NRSCF***

               *****************************************************
               *                     SUCCESS                       *
               *           SCF CONVERGED AFTER   4 CYCLES          *
               *****************************************************

Old exchange energy                            =    -12.266773104 Eh
New exchange energy                            =    -12.266773614 Eh
Exchange energy change after final integration =     -0.000000511 Eh
Total energy after final integration           =   -460.023548084 Eh
Final COS-X integration done in                =     3.947 sec
Total Energy       :         -460.02354808 Eh          -12517.87714 eV
  Last Energy change         ...   -5.8234e-09  Tolerance :   1.0000e-08
  Last MAX-Density change    ...    3.5527e-15  Tolerance :   1.0000e-07
             **** THE GBW FILE WAS UPDATED (Q2_2e_0H_B3LYP_631Gd_opt.gbw) ****
             **** DENSITY Q2_2e_0H_B3LYP_631Gd_opt.scfp WAS UPDATED ****
             **** ENERGY FILE WAS UPDATED (Q2_2e_0H_B3LYP_631Gd_opt.en.tmp) ****
             **** THE GBW FILE WAS UPDATED (Q2_2e_0H_B3LYP_631Gd_opt.gbw) ****
             **** DENSITY Q2_2e_0H_B3LYP_631Gd_opt.scfp WAS UPDATED ****
Total SCF time: 0 days 0 hours 0 min 20 sec 

Maximum memory used throughout the entire SCF-calculation: 59.4 MB

-------------------------   --------------------
FINAL SINGLE POINT ENERGY      -460.023548084020
-------------------------   --------------------


           ************************************************************
           *        Program running with 4 parallel MPI-processes     *
           *              working on a common directory               *
           ************************************************************
------------------------------------------------------------------------------
                         ORCA SCF GRADIENT CALCULATION
------------------------------------------------------------------------------

 ... reading COSX grid (gridx3)
Gradient of the Kohn-Sham DFT energy:
Kohn-Sham wavefunction type      ... RKS
Hartree-Fock exchange scaling    ...    0.200
Number of operators              ...    1
Number of atoms                  ...   18
Basis set dimensions             ...  156
Integral neglect threshold       ... 2.5e-11
Integral primitive cutoff        ... 2.5e-12
SHARK Integral package           ... ON

Nuc. rep. gradient       (SHARK) ... done (  0.0 sec)
HCore & Overlap gradient (SHARK) ... done (  0.1 sec)
RI-J gradient            (SHARK) ... done (  0.4 sec)
COSX-gradient                    ... done (  4.7 sec)
Exchange-correlation gradient    ... done

------------------
CARTESIAN GRADIENT
------------------

   1   C   :    0.000006383    0.000079990    0.000019310
   2   C   :    0.000008919   -0.000005979   -0.000009474
   3   C   :   -0.000037515   -0.000015032    0.000001172
   4   C   :    0.000088320    0.000017408    0.000027600
   5   H   :    0.000011332   -0.000005388   -0.000003444
   6   H   :   -0.000016515   -0.000009574    0.000052744
   7   C   :    0.000036568   -0.000053901   -0.000039435
   8   O   :   -0.000013812    0.000035457   -0.000035116
   9   C   :   -0.000059248   -0.000000046    0.000051009
  10   O   :    0.000020424    0.000001780    0.000066087
  11   C   :    0.000073686   -0.000071756   -0.000102242
  12   H   :   -0.000010577   -0.000010017   -0.000038716
  13   H   :   -0.000017026    0.000010970   -0.000050795
  14   H   :   -0.000054055    0.000008763   -0.000021639
  15   C   :   -0.000038992   -0.000023459    0.000002132
  16   H   :    0.000015897    0.000009570    0.000011646
  17   H   :   -0.000017010    0.000020708    0.000015002
  18   H   :   -0.000000901   -0.000008062    0.000060375

Difference to translation invariance:
           :   -0.0000041216   -0.0000185675    0.0000062151

Difference to rotation invariance:
           :   -0.0008920123   -0.0021467982    0.0006022814

Norm of the cartesian gradient     ...    0.0002768055
RMS gradient                       ...    0.0000376685
MAX gradient                       ...    0.0001022423

-------
TIMINGS
-------

Total SCF gradient time            ...        8.420 sec

One electron gradient       ....       0.072 sec  (  0.9%)
RI-J Coulomb gradient       ....       0.378 sec  (  4.5%)
COSX gradient               ....       4.702 sec  ( 55.8%)
XC gradient                 ....       2.321 sec  ( 27.6%)
CPCM gradient               ....       0.250 sec  (  3.0%)
   A-Matrix (El+Nuc)        ....       0.075 sec  (  0.9%)
   Potential                ....       0.175 sec  (  2.1%)

Maximum memory used throughout the entire SCFGRAD-calculation: 45.9 MB
------------------------------------------------------------------------------
                         ORCA GEOMETRY RELAXATION STEP
------------------------------------------------------------------------------

Reading the OPT-File                    .... done
Getting information on internals        .... done
Copying old internal coords+grads       .... done
Making the new internal coordinates     .... (new redundants).... done
Validating the new internal coordinates .... (new redundants).... done
Calculating the B-matrix                .... done
Calculating the G,G- and P matrices     .... done
Transforming gradient to internals      .... done
Projecting the internal gradient        .... done
Number of atoms                         ....  18
Number of internal coordinates          ....  84
Current Energy                          ....  -460.023548084 Eh
Current gradient norm                   ....     0.000276805 Eh/bohr
Maximum allowed component of the step   ....  0.300
Current trust radius                    ....  0.300
Updating the Hessian (BFGS)             .... done
Forming the augmented Hessian           .... done
Diagonalizing the augmented Hessian     .... done
Last element of RFO vector              ....  0.999996513
Lowest eigenvalues of augmented Hessian:
 -0.000000172  0.001268860  0.001968851  0.017091891  0.017906470
Length of the computed step             ....  0.002640690
The final length of the internal step   ....  0.002640690
Converting the step to cartesian space:
 Initial RMS(Int)=    0.0002881229
Transforming coordinates:
 Iter   0:  RMS(Cart)=    0.0005372733 RMS(Int)=    0.0002881187
 Iter   1:  RMS(Cart)=    0.0000001726 RMS(Int)=    0.0000001321
 Iter   2:  RMS(Cart)=    0.0000000001 RMS(Int)=    0.0000000001
done
Storing new coordinates                 .... done

                                .--------------------.
          ----------------------|Geometry convergence|-------------------------
          Item                value                   Tolerance       Converged
          ---------------------------------------------------------------------
          Energy change      -0.0000003317            0.0000002000      NO
          RMS gradient        0.0000178098            0.0000080000      NO
          MAX gradient        0.0000623033            0.0000300000      NO
          RMS step            0.0002881229            0.0001000000      NO
          MAX step            0.0008811908            0.0002000000      NO
          ........................................................
          Max(Bonds)      0.0001      Max(Angles)    0.02
          Max(Dihed)        0.05      Max(Improp)    0.00
          ---------------------------------------------------------------------

The optimization has not yet converged - more geometry cycles are needed


    ---------------------------------------------------------------------------
                         Redundant Internal Coordinates
                            (Angstroem and degrees)

        Definition                    Value    dE/dq     Step     New-Value
    ----------------------------------------------------------------------------
     1. B(C   1,C   0)                1.4114 -0.000044  0.0001    1.4115   
     2. B(C   3,C   2)                1.4023  0.000027 -0.0001    1.4022   
     3. B(H   4,C   2)                1.0944 -0.000001  0.0000    1.0944   
     4. B(H   5,C   3)                1.0944 -0.000003  0.0000    1.0944   
     5. B(C   6,C   2)                1.4261 -0.000013  0.0000    1.4262   
     6. B(C   6,C   1)                1.4450 -0.000009 -0.0000    1.4450   
     7. B(O   7,C   6)                1.3111  0.000013 -0.0000    1.3111   
     8. B(C   8,C   3)                1.4261  0.000001  0.0000    1.4261   
     9. B(C   8,C   0)                1.4450  0.000011 -0.0000    1.4449   
    10. B(O   9,C   8)                1.3110  0.000014 -0.0000    1.3110   
    11. B(C  10,C   1)                1.5146 -0.000043  0.0001    1.5147   
    12. B(H  11,C  10)                1.1023 -0.000007  0.0000    1.1023   
    13. B(H  12,C  10)                1.0946  0.000006 -0.0000    1.0946   
    14. B(H  13,C  10)                1.1025  0.000015 -0.0000    1.1025   
    15. B(C  14,C   0)                1.5151 -0.000026  0.0001    1.5151   
    16. B(H  15,C  14)                1.1026  0.000006 -0.0000    1.1026   
    17. B(H  16,C  14)                1.1022  0.000009 -0.0000    1.1022   
    18. B(H  17,C  14)                1.0946  0.000003 -0.0000    1.0946   
    19. A(C   1,C   0,C   8)          122.65 -0.000039    0.01    122.66   
    20. A(C   1,C   0,C  14)          120.18  0.000020   -0.01    120.17   
    21. A(C   8,C   0,C  14)          117.17  0.000019   -0.00    117.17   
    22. A(C   0,C   1,C   6)          122.74  0.000031   -0.01    122.73   
    23. A(C   6,C   1,C  10)          117.07 -0.000024    0.00    117.08   
    24. A(C   0,C   1,C  10)          120.19 -0.000007    0.00    120.19   
    25. A(C   3,C   2,H   4)          119.70  0.000009   -0.00    119.70   
    26. A(H   4,C   2,C   6)          116.93  0.000019   -0.01    116.92   
    27. A(C   3,C   2,C   6)          123.38 -0.000028    0.01    123.38   
    28. A(H   5,C   3,C   8)          116.87  0.000034   -0.01    116.86   
    29. A(C   2,C   3,C   8)          123.42 -0.000008    0.00    123.42   
    30. A(C   2,C   3,H   5)          119.70 -0.000027    0.01    119.71   
    31. A(C   1,C   6,O   7)          123.50 -0.000062    0.02    123.52   
    32. A(C   1,C   6,C   2)          113.90  0.000015   -0.00    113.89   
    33. A(C   2,C   6,O   7)          122.60  0.000048   -0.01    122.59   
    34. A(C   3,C   8,O   9)          122.51 -0.000021    0.00    122.52   
    35. A(C   0,C   8,O   9)          123.57 -0.000007    0.00    123.57   
    36. A(C   0,C   8,C   3)          113.92  0.000028   -0.01    113.91   
    37. A(H  12,C  10,H  13)          108.19 -0.000034    0.02    108.21   
    38. A(H  11,C  10,H  13)          105.69 -0.000004   -0.01    105.69   
    39. A(C   1,C  10,H  13)          113.19  0.000013   -0.01    113.18   
    40. A(H  11,C  10,H  12)          108.35 -0.000019    0.01    108.36   
    41. A(C   1,C  10,H  12)          108.17  0.000016   -0.01    108.16   
    42. A(C   1,C  10,H  11)          113.06  0.000024   -0.01    113.05   
    43. A(H  16,C  14,H  17)          108.36 -0.000004    0.00    108.36   
    44. A(H  15,C  14,H  17)          108.19  0.000009   -0.00    108.19   
    45. A(C   0,C  14,H  17)          108.23 -0.000027    0.01    108.24   
    46. A(H  15,C  14,H  16)          105.69 -0.000013    0.00    105.70   
    47. A(C   0,C  14,H  16)          113.06  0.000014   -0.01    113.06   
    48. A(C   0,C  14,H  15)          113.12  0.000021   -0.01    113.11   
    49. D(C   6,C   1,C   0,C  14)   -179.80  0.000004   -0.02   -179.82   
    50. D(C   6,C   1,C   0,C   8)      0.00  0.000004   -0.01     -0.01   
    51. D(C  10,C   1,C   0,C  14)      0.57  0.000004   -0.02      0.56   
    52. D(C  10,C   1,C   0,C   8)   -179.62  0.000004   -0.02   -179.64   
    53. D(H   5,C   3,C   2,H   4)     -0.26  0.000002   -0.01     -0.27   
    54. D(C   8,C   3,C   2,C   6)      0.29  0.000002    0.00      0.29   
    55. D(H   5,C   3,C   2,C   6)   -179.99  0.000000    0.00   -179.99   
    56. D(C   8,C   3,C   2,H   4)   -179.98  0.000004   -0.01   -179.99   
    57. D(C   1,C   6,C   2,H   4)    179.97  0.000001   -0.01    179.96   
    58. D(O   7,C   6,C   1,C  10)     -0.27 -0.000011    0.03     -0.24   
    59. D(C   1,C   6,C   2,C   3)     -0.29  0.000003   -0.02     -0.31   
    60. D(O   7,C   6,C   2,C   3)    179.77  0.000009   -0.02    179.74   
    61. D(O   7,C   6,C   1,C   0)   -179.91 -0.000011    0.03   -179.88   
    62. D(C   2,C   6,C   1,C  10)    179.79 -0.000005    0.02    179.81   
    63. D(C   2,C   6,C   1,C   0)      0.15 -0.000005    0.02      0.18   
    64. D(O   7,C   6,C   2,H   4)      0.03  0.000007   -0.02      0.02   
    65. D(O   9,C   8,C   3,H   5)      0.23  0.000001    0.01      0.23   
    66. D(C   0,C   8,C   3,H   5)   -179.84 -0.000002    0.01   -179.83   
    67. D(C   0,C   8,C   3,C   2)     -0.11 -0.000004    0.01     -0.10   
    68. D(O   9,C   8,C   0,C  14)     -0.29 -0.000003    0.00     -0.29   
    69. D(O   9,C   8,C   0,C   1)    179.90 -0.000002    0.00    179.90   
    70. D(O   9,C   8,C   3,C   2)    179.96 -0.000000    0.01    179.96   
    71. D(C   3,C   8,C   0,C  14)    179.78  0.000000   -0.00    179.78   
    72. D(C   3,C   8,C   0,C   1)     -0.03  0.000001   -0.00     -0.03   
    73. D(H  13,C  10,C   1,C   6)    118.99 -0.000015   -0.00    118.98   
    74. D(H  13,C  10,C   1,C   0)    -61.37 -0.000015   -0.00    -61.37   
    75. D(H  12,C  10,C   1,C   6)     -0.88  0.000008   -0.02     -0.90   
    76. D(H  12,C  10,C   1,C   0)    178.76  0.000009   -0.02    178.74   
    77. D(H  11,C  10,C   1,C   6)   -120.87  0.000007   -0.02   -120.89   
    78. D(H  11,C  10,C   1,C   0)     58.78  0.000007   -0.02     58.75   
    79. D(H  15,C  14,C   0,C   1)    -61.60 -0.000003    0.05    -61.55   
    80. D(H  17,C  14,C   0,C   8)     -1.28 -0.000008    0.05     -1.23   
    81. D(H  17,C  14,C   0,C   1)    178.53 -0.000009    0.05    178.58   
    82. D(H  16,C  14,C   0,C   8)   -121.32  0.000006    0.04   -121.28   
    83. D(H  16,C  14,C   0,C   1)     58.49  0.000006    0.04     58.53   
    84. D(H  15,C  14,C   0,C   8)    118.58 -0.000002    0.05    118.63   
    ----------------------------------------------------------------------------

         *************************************************************
         *                GEOMETRY OPTIMIZATION CYCLE  39            *
         *************************************************************
---------------------------------
CARTESIAN COORDINATES (ANGSTROEM)
---------------------------------
  C      0.692184    0.621650   -0.048845
  C     -0.716309    0.602416    0.040472
  C     -0.676227   -1.802974    0.102714
  C      0.722881   -1.784126    0.011271
  H     -1.202900   -2.760594    0.160910
  H      1.278740   -2.726875    0.003171
  C     -1.477493   -0.623286    0.119424
  O     -2.785544   -0.659211    0.200469
  C      1.488759   -0.583718   -0.068352
  O      2.797022   -0.586798   -0.152638
  C     -1.496899    1.900480    0.048303
  H     -1.324141    2.513484   -0.851410
  H     -2.562834    1.657310    0.100277
  H     -1.249656    2.550467    0.903822
  C      1.432464    1.941443   -0.124714
  H      1.167346    2.535750   -1.014795
  H      1.237118    2.596273    0.740086
  H      2.505882    1.730520   -0.162067

----------------------------
CARTESIAN COORDINATES (A.U.)
----------------------------
  NO LB      ZA    FRAG     MASS         X           Y           Z
   0 C     6.0000    0    12.011    1.308038    1.174748   -0.092303
   1 C     6.0000    0    12.011   -1.353628    1.138401    0.076482
   2 C     6.0000    0    12.011   -1.277884   -3.407128    0.194101
   3 C     6.0000    0    12.011    1.366047   -3.371510    0.021299
   4 H     1.0000    0     1.008   -2.273151   -5.216766    0.304076
   5 H     1.0000    0     1.008    2.416469   -5.153046    0.005992
   6 C     6.0000    0    12.011   -2.792056   -1.177841    0.225679
   7 O     8.0000    0    15.999   -5.263915   -1.245728    0.378832
   8 C     6.0000    0    12.011    2.813348   -1.103068   -0.129166
   9 O     8.0000    0    15.999    5.285606   -1.108887   -0.288444
  10 C     6.0000    0    12.011   -2.828730    3.591387    0.091279
  11 H     1.0000    0     1.008   -2.502264    4.749796   -1.608931
  12 H     1.0000    0     1.008   -4.843055    3.131862    0.189495
  13 H     1.0000    0     1.008   -2.361507    4.819685    1.707976
  14 C     6.0000    0    12.011    2.706964    3.668796   -0.235676
  15 H     1.0000    0     1.008    2.205965    4.791873   -1.917685
  16 H     1.0000    0     1.008    2.337814    4.906246    1.398559
  17 H     1.0000    0     1.008    4.735431    3.270209   -0.306262

--------------------------------
INTERNAL COORDINATES (ANGSTROEM)
--------------------------------
 C      0   0   0     0.000000000000     0.00000000     0.00000000
 C      1   0   0     1.411453249043     0.00000000     0.00000000
 C      2   1   0     2.406529421744    89.92189365     0.00000000
 C      3   2   1     1.402219998219    90.08573486   359.88881171
 H      3   2   1     1.094443021620   150.21891255   180.08339620
 H      4   3   2     1.094449720896   119.71368596   179.84292274
 C      3   2   1     1.426173011797    33.29728472   180.14899029
 O      7   3   2     1.311051945702   122.58851836   180.05317739
 C      4   3   2     1.426144558654   123.42126099     0.12083452
 O      9   4   3     1.310978675465   122.51545163   179.96359254
 C      2   1   3     1.514712314531   120.19253169   180.28073666
 H     11   2   1     1.102316184447   113.05289185    58.75328464
 H     11   2   1     1.094554781729   108.16302357   178.74146489
 H     11   2   1     1.102508846883   113.18326765   298.62910001
 C      1   2   3     1.515131746519   120.17251107   180.27661759
 H     15   1   2     1.102602317867   113.10737447   298.44662314
 H     15   1   2     1.102198718050   113.05615067    58.53161412
 H     15   1   2     1.094582276316   108.24004693   178.58469750

---------------------------
INTERNAL COORDINATES (A.U.)
---------------------------
 C      0   0   0     0.000000000000     0.00000000     0.00000000
 C      1   0   0     2.667260091525     0.00000000     0.00000000
 C      2   1   0     4.547681540321    89.92189365     0.00000000
 C      3   2   1     2.649811776141    90.08573486   359.88881171
 H      3   2   1     2.068197580043   150.21891255   180.08339620
 H      4   3   2     2.068210239841   119.71368596   179.84292274
 C      3   2   1     2.695076411886    33.29728472   180.14899029
 O      7   3   2     2.477529124722   122.58851836   180.05317739
 C      4   3   2     2.695022643238   123.42126099     0.12083452
 O      9   4   3     2.477390664039   122.51545163   179.96359254
 C      2   1   3     2.862391446142   120.19253169   180.28073666
 H     11   2   1     2.083075701594   113.05289185    58.75328464
 H     11   2   1     2.068408776042   108.16302357   178.74146489
 H     11   2   1     2.083439780835   113.18326765   298.62910001
 C      1   2   3     2.863184057730   120.17251107   180.27661759
 H     15   1   2     2.083616415396   113.10737447   298.44662314
 H     15   1   2     2.082853722273   113.05615067    58.53161412
 H     15   1   2     2.068460733281   108.24004693   178.58469750


           ************************************************************
           *        Program running with 4 parallel MPI-processes     *
           *              working on a common directory               *
           ************************************************************
------------------------------------------------------------------------------
                   ___                                                        
                  /   \      - P O W E R E D   B Y -                         
                 /     \                                                     
                 |  |  |   _    _      __       _____    __    __             
                 |  |  |  | |  | |    /  \     |  _  \  |  |  /  |          
                  \  \/   | |  | |   /    \    | | | |  |  | /  /          
                 / \  \   | |__| |  /  /\  \   | |_| |  |  |/  /          
                |  |  |   |  __  | /  /__\  \  |    /   |      \           
                |  |  |   | |  | | |   __   |  |    \   |  |\   \          
                \     /   | |  | | |  |  |  |  | |\  \  |  | \   \       
                 \___/    |_|  |_| |__|  |__|  |_| \__\ |__|  \__/        
                                                                              
                      - O R C A' S   B I G   F R I E N D -                    
                                      &                                       
                       - I N T E G R A L  F E E D E R -                       
                                                                              
 v1 FN, 2020, v2 2021                                                         
------------------------------------------------------------------------------


Reading SHARK input file Q2_2e_0H_B3LYP_631Gd_opt.SHARKINP.tmp ... ok
----------------------
SHARK INTEGRAL PACKAGE
----------------------

Number of atoms                             ...     18
Number of basis functions                   ...    156
Number of shells                            ...     76
Maximum angular momentum                    ...      2
Integral batch strategy                     ... SHARK/LIBINT Hybrid
RI-J (if used) integral strategy            ... SPLIT-RIJ (Revised 2003 algorithm where possible)
Printlevel                                  ...      1
Contraction scheme used                     ... SEGMENTED contraction
Coulomb Range Separation                    ... NOT USED
Exchange Range Separation                   ... NOT USED
Finite Nucleus Model                        ... NOT USED
Auxiliary Coulomb fitting basis             ... AVAILABLE
   # of basis functions in Aux-J            ...    578
   # of shells in Aux-J                     ...    190
   Maximum angular momentum in Aux-J        ...      4
Auxiliary J/K fitting basis                 ... NOT available
Auxiliary Correlation fitting basis         ... NOT available
Auxiliary 'external' fitting basis          ... NOT available
Integral threshold                          ...     2.500000e-11
Primitive cut-off                           ...     2.500000e-12
Primitive pair pre-selection threshold      ...     2.500000e-12

Calculating pre-screening integrals         ... done (  0.1 sec) Dimension = 76
Organizing shell pair data                  ... done (  0.0 sec)
Shell pair information
Total number of shell pairs                 ...      2926
Shell pairs after pre-screening             ...      2717
Total number of primitive shell pairs       ...     16887
Primitive shell pairs kept                  ...     10015
          la=0 lb=0:    964 shell pairs
          la=1 lb=0:    884 shell pairs
          la=1 lb=1:    207 shell pairs
          la=2 lb=0:    414 shell pairs
          la=2 lb=1:    196 shell pairs
          la=2 lb=2:     52 shell pairs

Calculating one electron integrals          ... done (  0.0 sec)
Calculating RI/J V-Matrix + Cholesky decomp.... done (  0.0 sec)
Calculating Nuclear repulsion               ... done (  0.0 sec) ENN=    490.725153951479 Eh

SHARK setup successfully completed in   0.3 seconds

Maximum memory used throughout the entire GTOINT-calculation: 12.7 MB


           ************************************************************
           *        Program running with 4 parallel MPI-processes     *
           *              working on a common directory               *
           ************************************************************

Diagonalization of the overlap matrix:
Smallest eigenvalue                        ... 5.319e-04
Time for diagonalization                   ...    0.006 sec
Threshold for overlap eigenvalues          ... 1.000e-08
Number of eigenvalues below threshold      ... 0
Time for construction of square roots      ...    0.002 sec
Total time needed                          ...    0.008 sec

-------------------
DFT GRID GENERATION
-------------------

General Integration Accuracy     IntAcc      ... 4.959
Radial Grid Type                 RadialGrid  ... OptM3 with GC (2021)
Angular Grid (max. ang.)         AngularGrid ... 6 (Lebedev-590)
Angular grid pruning method      GridPruning ... 4 (adaptive)
Weight generation scheme         WeightScheme... Becke
Basis function cutoff            BFCut       ... 1.0000e-11
Integration weight cutoff        WCut        ... 1.0000e-14
Angular grids for H and He will be reduced by one unit
Partially contracted basis set               ... off
Rotationally invariant grid construction     ... off

Total number of grid points                  ...   212129
Total number of batches                      ...     3326
Average number of points per batch           ...       63
Average number of grid points per atom       ...    11785
Time for grid setup =    3.008 sec

--------------------
COSX GRID GENERATION
--------------------

GRIDX 1
-------
General Integration Accuracy     IntAcc      ... 4.020
Radial Grid Type                 RadialGrid  ... OptM3 with GC (2021)
Angular Grid (max. ang.)         AngularGrid ... 2 (Lebedev-110)
Angular grid pruning method      GridPruning ... 4 (adaptive)
Weight generation scheme         WeightScheme... Becke
Basis function cutoff            BFCut       ... 1.0000e-11
Integration weight cutoff        WCut        ... 1.0000e-14
Angular grids for H and He will be reduced by one unit
Partially contracted basis set               ... on
Rotationally invariant grid construction     ... off

Total number of grid points                  ...    23991
Total number of batches                      ...      384
Average number of points per batch           ...       62
Average number of grid points per atom       ...     1333
UseSFitting                                  ... on

GRIDX 2
-------
General Integration Accuracy     IntAcc      ... 4.338
Radial Grid Type                 RadialGrid  ... OptM3 with GC (2021)
Angular Grid (max. ang.)         AngularGrid ... 3 (Lebedev-194)
Angular grid pruning method      GridPruning ... 4 (adaptive)
Weight generation scheme         WeightScheme... Becke
Basis function cutoff            BFCut       ... 1.0000e-11
Integration weight cutoff        WCut        ... 1.0000e-14
Angular grids for H and He will be reduced by one unit
Partially contracted basis set               ... on
Rotationally invariant grid construction     ... off

Total number of grid points                  ...    52714
Total number of batches                      ...      832
Average number of points per batch           ...       63
Average number of grid points per atom       ...     2929
UseSFitting                                  ... on

GRIDX 3
-------
General Integration Accuracy     IntAcc      ... 4.871
Radial Grid Type                 RadialGrid  ... OptM3 with GC (2021)
Angular Grid (max. ang.)         AngularGrid ... 4 (Lebedev-302)
Angular grid pruning method      GridPruning ... 4 (adaptive)
Weight generation scheme         WeightScheme... Becke
Basis function cutoff            BFCut       ... 1.0000e-11
Integration weight cutoff        WCut        ... 1.0000e-14
Angular grids for H and He will be reduced by one unit
Partially contracted basis set               ... on
Rotationally invariant grid construction     ... off

Total number of grid points                  ...    99283
Total number of batches                      ...     1561
Average number of points per batch           ...       63
Average number of grid points per atom       ...     5516
UseSFitting                                  ... on

Time for X-Grid setup             =    1.042 sec


--------------------
CPCM SOLVATION MODEL
--------------------
CPCM parameters:
  Epsilon                                         ...      80.4000
  Refrac                                          ...       1.3300
  Rsolv                                           ...       1.3000
  Surface type                                    ... GAUSSIAN VDW
  Epsilon function type                           ...         CPCM
Radii:
 Radius for C  used is    3.8550 Bohr (=   2.0400 Ang.)
 Radius for H  used is    2.4944 Bohr (=   1.3200 Ang.)
 Radius for O  used is    3.4469 Bohr (=   1.8240 Ang.)
Calculating surface                               ...        done! (  0.0s)
GEPOL surface points                              ...         1008
GEPOL Volume                                      ...    1161.0134
GEPOL Surface-area                                ...     638.3660
Calculating surface distance matrix               ...        done! (  0.0s)
Performing Cholesky decomposition & store         ...        done! (  0.0s)
Overall time for CPCM initialization              ...                 0.0s
--------------
SCF ITERATIONS
--------------
ITER       Energy         Delta-E        Max-DP      RMS-DP      [F,P]     Damp
               ***  Starting incremental Fock matrix formation  ***
                      *** Initiating the SOSCF procedure ***
                      *** Re-Reading the Fockian *** 
                      *** Removing any level shift *** 
ITER      Energy       Delta-E        Grad      Rot      Max-DP    RMS-DP
  0   -460.02354727 -460.0235472690  0.000076  0.000076  0.000173  0.000007
               *** Restarting incremental Fock matrix formation ***
  1   -460.02354762  -0.0000003552  0.000019  0.000064  0.000084  0.000003
  2   -460.02354766  -0.0000000400  0.000008  0.000029  0.000037  0.000001
  3   -460.02354766   0.0000000031  0.000013  0.000024  0.000026  0.000001
                 **** Energy Check signals convergence ****
              ***Rediagonalizing the Fockian in SOSCF/NRSCF***

               *****************************************************
               *                     SUCCESS                       *
               *           SCF CONVERGED AFTER   4 CYCLES          *
               *****************************************************

Old exchange energy                            =    -12.266768258 Eh
New exchange energy                            =    -12.266768755 Eh
Exchange energy change after final integration =     -0.000000497 Eh
Total energy after final integration           =   -460.023548165 Eh
Final COS-X integration done in                =     3.968 sec
Total Energy       :         -460.02354817 Eh          -12517.87714 eV
  Last Energy change         ...   -7.5566e-09  Tolerance :   1.0000e-08
  Last MAX-Density change    ...    2.2204e-15  Tolerance :   1.0000e-07
             **** THE GBW FILE WAS UPDATED (Q2_2e_0H_B3LYP_631Gd_opt.gbw) ****
             **** DENSITY Q2_2e_0H_B3LYP_631Gd_opt.scfp WAS UPDATED ****
             **** ENERGY FILE WAS UPDATED (Q2_2e_0H_B3LYP_631Gd_opt.en.tmp) ****
             **** THE GBW FILE WAS UPDATED (Q2_2e_0H_B3LYP_631Gd_opt.gbw) ****
             **** DENSITY Q2_2e_0H_B3LYP_631Gd_opt.scfp WAS UPDATED ****
Total SCF time: 0 days 0 hours 0 min 20 sec 

Maximum memory used throughout the entire SCF-calculation: 59.4 MB

-------------------------   --------------------
FINAL SINGLE POINT ENERGY      -460.023548165500
-------------------------   --------------------


           ************************************************************
           *        Program running with 4 parallel MPI-processes     *
           *              working on a common directory               *
           ************************************************************
------------------------------------------------------------------------------
                         ORCA SCF GRADIENT CALCULATION
------------------------------------------------------------------------------

 ... reading COSX grid (gridx3)
Gradient of the Kohn-Sham DFT energy:
Kohn-Sham wavefunction type      ... RKS
Hartree-Fock exchange scaling    ...    0.200
Number of operators              ...    1
Number of atoms                  ...   18
Basis set dimensions             ...  156
Integral neglect threshold       ... 2.5e-11
Integral primitive cutoff        ... 2.5e-12
SHARK Integral package           ... ON

Nuc. rep. gradient       (SHARK) ... done (  0.0 sec)
HCore & Overlap gradient (SHARK) ... done (  0.1 sec)
RI-J gradient            (SHARK) ... done (  0.4 sec)
COSX-gradient                    ... done (  4.7 sec)
Exchange-correlation gradient    ... done

------------------
CARTESIAN GRADIENT
------------------

   1   C   :    0.000013635    0.000003566    0.000014159
   2   C   :   -0.000002386    0.000006636   -0.000012266
   3   C   :   -0.000013838   -0.000003116    0.000004676
   4   C   :    0.000030213    0.000023162    0.000029542
   5   H   :    0.000011752   -0.000003660   -0.000002320
   6   H   :    0.000001955   -0.000001649    0.000053371
   7   C   :   -0.000011412   -0.000020974   -0.000025664
   8   O   :    0.000009303   -0.000007986   -0.000051179
   9   C   :   -0.000007388   -0.000003532    0.000043038
  10   O   :    0.000007485    0.000005983    0.000068360
  11   C   :    0.000001133   -0.000019061   -0.000059257
  12   H   :    0.000013472   -0.000005889   -0.000039762
  13   H   :   -0.000007016   -0.000008915   -0.000061590
  14   H   :   -0.000029713    0.000006100   -0.000040980
  15   C   :   -0.000005877    0.000000090    0.000017454
  16   H   :    0.000013965   -0.000002472    0.000011722
  17   H   :   -0.000027606    0.000009733    0.000010358
  18   H   :   -0.000001799    0.000003368    0.000046631

Difference to translation invariance:
           :   -0.0000041227   -0.0000186154    0.0000062935

Difference to rotation invariance:
           :   -0.0008973205   -0.0021447760    0.0005930118

Norm of the cartesian gradient     ...    0.0001812849
RMS gradient                       ...    0.0000246697
MAX gradient                       ...    0.0000683596

-------
TIMINGS
-------

Total SCF gradient time            ...        8.406 sec

One electron gradient       ....       0.067 sec  (  0.8%)
RI-J Coulomb gradient       ....       0.385 sec  (  4.6%)
COSX gradient               ....       4.669 sec  ( 55.6%)
XC gradient                 ....       2.332 sec  ( 27.7%)
CPCM gradient               ....       0.267 sec  (  3.2%)
   A-Matrix (El+Nuc)        ....       0.081 sec  (  1.0%)
   Potential                ....       0.186 sec  (  2.2%)

Maximum memory used throughout the entire SCFGRAD-calculation: 45.9 MB
------------------------------------------------------------------------------
                         ORCA GEOMETRY RELAXATION STEP
------------------------------------------------------------------------------

Reading the OPT-File                    .... done
Getting information on internals        .... done
Copying old internal coords+grads       .... done
Making the new internal coordinates     .... (new redundants).... done
Validating the new internal coordinates .... (new redundants).... done
Calculating the B-matrix                .... done
Calculating the G,G- and P matrices     .... done
Transforming gradient to internals      .... done
Projecting the internal gradient        .... done
Number of atoms                         ....  18
Number of internal coordinates          ....  84
Current Energy                          ....  -460.023548165 Eh
Current gradient norm                   ....     0.000181285 Eh/bohr
Maximum allowed component of the step   ....  0.300
Current trust radius                    ....  0.300
Updating the Hessian (BFGS)             .... done
Forming the augmented Hessian           .... done
Diagonalizing the augmented Hessian     .... done
Last element of RFO vector              ....  0.999995870
Lowest eigenvalues of augmented Hessian:
 -0.000000015  0.001219240  0.002028051  0.017075773  0.017868057
Length of the computed step             ....  0.002874184
The final length of the internal step   ....  0.002874184
Converting the step to cartesian space:
 Initial RMS(Int)=    0.0003135992
Transforming coordinates:
 Iter   0:  RMS(Cart)=    0.0004997907 RMS(Int)=    0.0003135986
 Iter   1:  RMS(Cart)=    0.0000001883 RMS(Int)=    0.0000001450
 Iter   2:  RMS(Cart)=    0.0000000002 RMS(Int)=    0.0000000001
done
Storing new coordinates                 .... done

                                .--------------------.
          ----------------------|Geometry convergence|-------------------------
          Item                value                   Tolerance       Converged
          ---------------------------------------------------------------------
          Energy change      -0.0000000815            0.0000002000      YES
          RMS gradient        0.0000039832            0.0000080000      YES
          MAX gradient        0.0000131916            0.0000300000      YES
          RMS step            0.0003135992            0.0001000000      NO
          MAX step            0.0010203162            0.0002000000      NO
          ........................................................
          Max(Bonds)      0.0000      Max(Angles)    0.01
          Max(Dihed)        0.06      Max(Improp)    0.00
          ---------------------------------------------------------------------

       The energies and gradients are converged
       and the convergence on bond distances, angles, dihedrals and impropers
       is acceptable.
       Convergence will therefore be signaled now


                    ***********************HURRAY********************
                    ***        THE OPTIMIZATION HAS CONVERGED     ***
                    *************************************************


    ---------------------------------------------------------------------------
                         Redundant Internal Coordinates

                          --- Optimized Parameters ---  
                            (Angstroem and degrees)

        Definition                    OldVal   dE/dq     Step     FinalVal
    ----------------------------------------------------------------------------
     1. B(C   1,C   0)                1.4115  0.000001  0.0000    1.4115   
     2. B(C   3,C   2)                1.4022  0.000009 -0.0000    1.4022   
     3. B(H   4,C   2)                1.0944 -0.000003  0.0000    1.0944   
     4. B(H   5,C   3)                1.0944  0.000000  0.0000    1.0945   
     5. B(C   6,C   2)                1.4262 -0.000009  0.0000    1.4262   
     6. B(C   6,C   1)                1.4450  0.000011 -0.0000    1.4450   
     7. B(O   7,C   6)                1.3111 -0.000010  0.0000    1.3111   
     8. B(C   8,C   3)                1.4261 -0.000011  0.0000    1.4262   
     9. B(C   8,C   0)                1.4449 -0.000003 -0.0000    1.4449   
    10. B(O   9,C   8)                1.3110  0.000001 -0.0000    1.3110   
    11. B(C  10,C   1)                1.5147 -0.000006  0.0000    1.5147   
    12. B(H  11,C  10)                1.1023 -0.000000  0.0000    1.1023   
    13. B(H  12,C  10)                1.0946  0.000001 -0.0000    1.0946   
    14. B(H  13,C  10)                1.1025  0.000004 -0.0000    1.1025   
    15. B(C  14,C   0)                1.5151 -0.000006  0.0000    1.5151   
    16. B(H  15,C  14)                1.1026  0.000000 -0.0000    1.1026   
    17. B(H  16,C  14)                1.1022  0.000001  0.0000    1.1022   
    18. B(H  17,C  14)                1.0946 -0.000000 -0.0000    1.0946   
    19. A(C   1,C   0,C   8)          122.66 -0.000002    0.00    122.66   
    20. A(C   1,C   0,C  14)          120.17 -0.000007    0.00    120.17   
    21. A(C   8,C   0,C  14)          117.17  0.000009   -0.00    117.17   
    22. A(C   0,C   1,C   6)          122.73  0.000003   -0.00    122.73   
    23. A(C   6,C   1,C  10)          117.08  0.000003   -0.00    117.08   
    24. A(C   0,C   1,C  10)          120.19 -0.000006    0.00    120.19   
    25. A(C   3,C   2,H   4)          119.70 -0.000003    0.00    119.70   
    26. A(H   4,C   2,C   6)          116.92  0.000006   -0.00    116.92   
    27. A(C   3,C   2,C   6)          123.38 -0.000003    0.00    123.38   
    28. A(H   5,C   3,C   8)          116.86  0.000007   -0.00    116.86   
    29. A(C   2,C   3,C   8)          123.42  0.000006   -0.00    123.42   
    30. A(C   2,C   3,H   5)          119.71 -0.000013    0.00    119.72   
    31. A(C   1,C   6,O   7)          123.52  0.000001    0.00    123.52   
    32. A(C   1,C   6,C   2)          113.89 -0.000004    0.00    113.89   
    33. A(C   2,C   6,O   7)          122.59  0.000003   -0.00    122.59   
    34. A(C   3,C   8,O   9)          122.52 -0.000001    0.00    122.52   
    35. A(C   0,C   8,O   9)          123.57  0.000002    0.00    123.57   
    36. A(C   0,C   8,C   3)          113.91 -0.000001   -0.00    113.91   
    37. A(H  12,C  10,H  13)          108.21 -0.000004    0.01    108.22   
    38. A(H  11,C  10,H  13)          105.69 -0.000006    0.00    105.69   
    39. A(C   1,C  10,H  13)          113.18  0.000003   -0.00    113.18   
    40. A(H  11,C  10,H  12)          108.36  0.000001   -0.01    108.35   
    41. A(C   1,C  10,H  12)          108.16 -0.000001   -0.00    108.16   
    42. A(C   1,C  10,H  11)          113.05  0.000007   -0.00    113.05   
    43. A(H  16,C  14,H  17)          108.36  0.000003   -0.00    108.36   
    44. A(H  15,C  14,H  17)          108.19  0.000002    0.00    108.19   
    45. A(C   0,C  14,H  17)          108.24 -0.000003    0.00    108.24   
    46. A(H  15,C  14,H  16)          105.70 -0.000002    0.00    105.70   
    47. A(C   0,C  14,H  16)          113.06 -0.000002    0.00    113.06   
    48. A(C   0,C  14,H  15)          113.11  0.000003   -0.00    113.11   
    49. D(C   6,C   1,C   0,C  14)   -179.82  0.000000   -0.00   -179.82   
    50. D(C   6,C   1,C   0,C   8)     -0.01  0.000000   -0.00     -0.02   
    51. D(C  10,C   1,C   0,C  14)      0.56  0.000000   -0.01      0.55   
    52. D(C  10,C   1,C   0,C   8)   -179.64  0.000001   -0.01   -179.64   
    53. D(H   5,C   3,C   2,H   4)     -0.27  0.000000    0.00     -0.27   
    54. D(C   8,C   3,C   2,C   6)      0.29  0.000001   -0.00      0.29   
    55. D(H   5,C   3,C   2,C   6)   -179.99  0.000000    0.00   -179.99   
    56. D(C   8,C   3,C   2,H   4)   -179.99  0.000001   -0.00   -179.99   
    57. D(C   1,C   6,C   2,H   4)    179.96 -0.000000   -0.00    179.96   
    58. D(O   7,C   6,C   1,C  10)     -0.24 -0.000002    0.01     -0.24   
    59. D(C   1,C   6,C   2,C   3)     -0.31 -0.000000   -0.00     -0.31   
    60. D(O   7,C   6,C   2,C   3)    179.74  0.000001   -0.00    179.74   
    61. D(O   7,C   6,C   1,C   0)   -179.88 -0.000001    0.00   -179.87   
    62. D(C   2,C   6,C   1,C  10)    179.81 -0.000000    0.00    179.82   
    63. D(C   2,C   6,C   1,C   0)      0.18 -0.000000    0.00      0.18   
    64. D(O   7,C   6,C   2,H   4)      0.02  0.000001   -0.00      0.01   
    65. D(O   9,C   8,C   3,H   5)      0.23  0.000001   -0.00      0.23   
    66. D(C   0,C   8,C   3,H   5)   -179.83  0.000000   -0.00   -179.83   
    67. D(C   0,C   8,C   3,C   2)     -0.10 -0.000000   -0.00     -0.10   
    68. D(O   9,C   8,C   0,C  14)     -0.29 -0.000001    0.00     -0.28   
    69. D(O   9,C   8,C   0,C   1)    179.90 -0.000001    0.00    179.91   
    70. D(O   9,C   8,C   3,C   2)    179.96  0.000000   -0.00    179.96   
    71. D(C   3,C   8,C   0,C  14)    179.78  0.000000    0.00    179.78   
    72. D(C   3,C   8,C   0,C   1)     -0.03 -0.000000    0.00     -0.03   
    73. D(H  13,C  10,C   1,C   6)    118.98 -0.000002    0.06    119.04   
    74. D(H  13,C  10,C   1,C   0)    -61.37 -0.000002    0.06    -61.31   
    75. D(H  12,C  10,C   1,C   6)     -0.90  0.000002    0.05     -0.85   
    76. D(H  12,C  10,C   1,C   0)    178.74  0.000002    0.05    178.79   
    77. D(H  11,C  10,C   1,C   6)   -120.89 -0.000003    0.06   -120.83   
    78. D(H  11,C  10,C   1,C   0)     58.75 -0.000004    0.06     58.81   
    79. D(H  15,C  14,C   0,C   1)    -61.55  0.000001    0.04    -61.51   
    80. D(H  17,C  14,C   0,C   8)     -1.23 -0.000001    0.04     -1.20   
    81. D(H  17,C  14,C   0,C   1)    178.58 -0.000001    0.04    178.62   
    82. D(H  16,C  14,C   0,C   8)   -121.28 -0.000001    0.04   -121.25   
    83. D(H  16,C  14,C   0,C   1)     58.53 -0.000001    0.04     58.57   
    84. D(H  15,C  14,C   0,C   8)    118.63  0.000001    0.04    118.67   
    ----------------------------------------------------------------------------
                 *******************************************************
                 *** FINAL ENERGY EVALUATION AT THE STATIONARY POINT ***
                 ***               (AFTER   39 CYCLES)               ***
                 *******************************************************
---------------------------------
CARTESIAN COORDINATES (ANGSTROEM)
---------------------------------
  C      0.692183    0.621646   -0.048783
  C     -0.716321    0.602426    0.040413
  C     -0.676226   -1.802970    0.102621
  C      0.722880   -1.784135    0.011337
  H     -1.202931   -2.760580    0.160752
  H      1.278785   -2.726858    0.003288
  C     -1.477499   -0.623274    0.119250
  O     -2.785567   -0.659230    0.200104
  C      1.488769   -0.583715   -0.068199
  O      2.797041   -0.586787   -0.152316
  C     -1.496937    1.900489    0.048278
  H     -1.324886    2.513082   -0.851862
  H     -2.562827    1.657318    0.101066
  H     -1.249018    2.550839    0.903305
  C      1.432494    1.941439   -0.124638
  H      1.166941    2.535989   -1.014418
  H      1.237627    2.596031    0.740456
  H      2.505888    1.730501   -0.162556

----------------------------
CARTESIAN COORDINATES (A.U.)
----------------------------
  NO LB      ZA    FRAG     MASS         X           Y           Z
   0 C     6.0000    0    12.011    1.308037    1.174741   -0.092187
   1 C     6.0000    0    12.011   -1.353650    1.138420    0.076369
   2 C     6.0000    0    12.011   -1.277882   -3.407120    0.193926
   3 C     6.0000    0    12.011    1.366045   -3.371526    0.021425
   4 H     1.0000    0     1.008   -2.273211   -5.216740    0.303778
   5 H     1.0000    0     1.008    2.416553   -5.153015    0.006214
   6 C     6.0000    0    12.011   -2.792069   -1.177818    0.225350
   7 O     8.0000    0    15.999   -5.263960   -1.245764    0.378142
   8 C     6.0000    0    12.011    2.813366   -1.103062   -0.128878
   9 O     8.0000    0    15.999    5.285642   -1.108866   -0.287836
  10 C     6.0000    0    12.011   -2.828801    3.591404    0.091233
  11 H     1.0000    0     1.008   -2.503671    4.749037   -1.609786
  12 H     1.0000    0     1.008   -4.843042    3.131877    0.190987
  13 H     1.0000    0     1.008   -2.360303    4.820388    1.706998
  14 C     6.0000    0    12.011    2.707021    3.668788   -0.235532
  15 H     1.0000    0     1.008    2.205199    4.792325   -1.916972
  16 H     1.0000    0     1.008    2.338775    4.905787    1.399259
  17 H     1.0000    0     1.008    4.735442    3.270173   -0.307186

--------------------------------
INTERNAL COORDINATES (ANGSTROEM)
--------------------------------
 C      0   0   0     0.000000000000     0.00000000     0.00000000
 C      1   0   0     1.411456270988     0.00000000     0.00000000
 C      2   1   0     2.406534377591    89.92085926     0.00000000
 C      3   2   1     1.402206965715    90.08678830   359.89035257
 H      3   2   1     1.094446975658   150.21696626   180.08419843
 H      4   3   2     1.094450576440   119.71696503   179.84254339
 C      3   2   1     1.426183035999    33.29681454   180.15124501
 O      7   3   2     1.311057650908   122.58725758   180.05173589
 C      4   3   2     1.426155731675   123.42055515     0.11998539
 O      9   4   3     1.310976801010   122.51559375   179.96242267
 C      2   1   3     1.514725134478   120.19419521   180.27720072
 H     11   2   1     1.102326675744   113.05167940    58.81174011
 H     11   2   1     1.094550695603   108.16294230   178.79235978
 H     11   2   1     1.102491963462   113.18206306   298.68756878
 C      1   2   3     1.515145654261   120.17284058   180.27372437
 H     15   1   2     1.102595213303   113.10559104   298.48506993
 H     15   1   2     1.102202844837   113.05671758    58.57089331
 H     15   1   2     1.094581148211   108.24127335   178.62140774

---------------------------
INTERNAL COORDINATES (A.U.)
---------------------------
 C      0   0   0     0.000000000000     0.00000000     0.00000000
 C      1   0   0     2.667265802174     0.00000000     0.00000000
 C      2   1   0     4.547690905513    89.92085926     0.00000000
 C      3   2   1     2.649787148277    90.08678830   359.89035257
 H      3   2   1     2.068205052091   150.21696626   180.08419843
 H      4   3   2     2.068211856583   119.71696503   179.84254339
 C      3   2   1     2.695095354883    33.29681454   180.15124501
 O      7   3   2     2.477539905999   122.58725758   180.05173589
 C      4   3   2     2.695043757188   123.42055515     0.11998539
 O      9   4   3     2.477387121833   122.51559375   179.96242267
 C      2   1   3     2.862415672330   120.19419521   180.27720072
 H     11   2   1     2.083095527272   113.05167940    58.81174011
 H     11   2   1     2.068401054383   108.16294230   178.79235978
 H     11   2   1     2.083407875792   113.18206306   298.68756878
 C      1   2   3     2.863210339555   120.17284058   180.27372437
 H     15   1   2     2.083602989715   113.10559104   298.48506993
 H     15   1   2     2.082861520771   113.05671758    58.57089331
 H     15   1   2     2.068458601472   108.24127335   178.62140774

---------------------
BASIS SET INFORMATION
---------------------
There are 3 groups of distinct atoms

 Group   1 Type C   : 10s4p1d contracted to 3s2p1d pattern {631/31/1}
 Group   2 Type H   : 4s contracted to 2s pattern {31}
 Group   3 Type O   : 10s4p1d contracted to 3s2p1d pattern {631/31/1}

Atom   0C    basis set group =>   1
Atom   1C    basis set group =>   1
Atom   2C    basis set group =>   1
Atom   3C    basis set group =>   1
Atom   4H    basis set group =>   2
Atom   5H    basis set group =>   2
Atom   6C    basis set group =>   1
Atom   7O    basis set group =>   3
Atom   8C    basis set group =>   1
Atom   9O    basis set group =>   3
Atom  10C    basis set group =>   1
Atom  11H    basis set group =>   2
Atom  12H    basis set group =>   2
Atom  13H    basis set group =>   2
Atom  14C    basis set group =>   1
Atom  15H    basis set group =>   2
Atom  16H    basis set group =>   2
Atom  17H    basis set group =>   2
---------------------------------
AUXILIARY/J BASIS SET INFORMATION
---------------------------------
There are 3 groups of distinct atoms

 Group   1 Type C   : 12s5p4d2f1g contracted to 6s4p3d1f1g pattern {711111/2111/211/2/1}
 Group   2 Type H   : 5s2p1d contracted to 3s1p1d pattern {311/2/1}
 Group   3 Type O   : 12s5p4d2f1g contracted to 6s4p3d1f1g pattern {711111/2111/211/2/1}

Atom   0C    basis set group =>   1
Atom   1C    basis set group =>   1
Atom   2C    basis set group =>   1
Atom   3C    basis set group =>   1
Atom   4H    basis set group =>   2
Atom   5H    basis set group =>   2
Atom   6C    basis set group =>   1
Atom   7O    basis set group =>   3
Atom   8C    basis set group =>   1
Atom   9O    basis set group =>   3
Atom  10C    basis set group =>   1
Atom  11H    basis set group =>   2
Atom  12H    basis set group =>   2
Atom  13H    basis set group =>   2
Atom  14C    basis set group =>   1
Atom  15H    basis set group =>   2
Atom  16H    basis set group =>   2
Atom  17H    basis set group =>   2


           ************************************************************
           *        Program running with 4 parallel MPI-processes     *
           *              working on a common directory               *
           ************************************************************
------------------------------------------------------------------------------
                           ORCA GTO INTEGRAL CALCULATION
                           -- RI-GTO INTEGRALS CHOSEN --
------------------------------------------------------------------------------
------------------------------------------------------------------------------
                   ___                                                        
                  /   \      - P O W E R E D   B Y -                         
                 /     \                                                     
                 |  |  |   _    _      __       _____    __    __             
                 |  |  |  | |  | |    /  \     |  _  \  |  |  /  |          
                  \  \/   | |  | |   /    \    | | | |  |  | /  /          
                 / \  \   | |__| |  /  /\  \   | |_| |  |  |/  /          
                |  |  |   |  __  | /  /__\  \  |    /   |      \           
                |  |  |   | |  | | |   __   |  |    \   |  |\   \          
                \     /   | |  | | |  |  |  |  | |\  \  |  | \   \       
                 \___/    |_|  |_| |__|  |__|  |_| \__\ |__|  \__/        
                                                                              
                      - O R C A' S   B I G   F R I E N D -                    
                                      &                                       
                       - I N T E G R A L  F E E D E R -                       
                                                                              
 v1 FN, 2020, v2 2021                                                         
------------------------------------------------------------------------------


Reading SHARK input file Q2_2e_0H_B3LYP_631Gd_opt.SHARKINP.tmp ... ok
----------------------
SHARK INTEGRAL PACKAGE
----------------------

Number of atoms                             ...     18
Number of basis functions                   ...    156
Number of shells                            ...     76
Maximum angular momentum                    ...      2
Integral batch strategy                     ... SHARK/LIBINT Hybrid
RI-J (if used) integral strategy            ... SPLIT-RIJ (Revised 2003 algorithm where possible)
Printlevel                                  ...      1
Contraction scheme used                     ... SEGMENTED contraction
Coulomb Range Separation                    ... NOT USED
Exchange Range Separation                   ... NOT USED
Finite Nucleus Model                        ... NOT USED
Auxiliary Coulomb fitting basis             ... AVAILABLE
   # of basis functions in Aux-J            ...    578
   # of shells in Aux-J                     ...    190
   Maximum angular momentum in Aux-J        ...      4
Auxiliary J/K fitting basis                 ... NOT available
Auxiliary Correlation fitting basis         ... NOT available
Auxiliary 'external' fitting basis          ... NOT available
Integral threshold                          ...     2.500000e-11
Primitive cut-off                           ...     2.500000e-12
Primitive pair pre-selection threshold      ...     2.500000e-12

Calculating pre-screening integrals         ... done (  0.1 sec) Dimension = 76
Organizing shell pair data                  ... done (  0.0 sec)
Shell pair information
Total number of shell pairs                 ...      2926
Shell pairs after pre-screening             ...      2717
Total number of primitive shell pairs       ...     16887
Primitive shell pairs kept                  ...     10015
          la=0 lb=0:    964 shell pairs
          la=1 lb=0:    884 shell pairs
          la=1 lb=1:    207 shell pairs
          la=2 lb=0:    414 shell pairs
          la=2 lb=1:    196 shell pairs
          la=2 lb=2:     52 shell pairs

Calculating one electron integrals          ... done (  0.0 sec)
Calculating RI/J V-Matrix + Cholesky decomp.... done (  0.0 sec)
Calculating Nuclear repulsion               ... done (  0.0 sec) ENN=    490.724339378669 Eh

SHARK setup successfully completed in   0.2 seconds

Maximum memory used throughout the entire GTOINT-calculation: 12.7 MB


           ************************************************************
           *        Program running with 4 parallel MPI-processes     *
           *              working on a common directory               *
           ************************************************************
-------------------------------------------------------------------------------
                                 ORCA SCF
-------------------------------------------------------------------------------

------------
SCF SETTINGS
------------
Hamiltonian:
 Density Functional     Method          .... DFT(GTOs)
 Exchange Functional    Exchange        .... B88
   X-Alpha parameter    XAlpha          ....  0.666667
   Becke's b parameter  XBeta           ....  0.004200
 Correlation Functional Correlation     .... LYP
 LDA part of GGA corr.  LDAOpt          .... VWN-5
 Gradients option       PostSCFGGA      .... off
 Hybrid DFT is turned on
   Fraction HF Exchange ScalHFX         ....  0.200000
   Scaling of DF-GGA-X  ScalDFX         ....  0.720000
   Scaling of DF-GGA-C  ScalDFC         ....  0.810000
   Scaling of DF-LDA-C  ScalLDAC        ....  1.000000
   Perturbative correction              ....  0.000000
   Density functional embedding theory  .... OFF
   NL short-range parameter             ....  4.800000
 RI-approximation to the Coulomb term is turned on
   Number of AuxJ basis functions       .... 578
   RIJ-COSX (HFX calculated with COS-X)).... on


General Settings:
 Integral files         IntName         .... Q2_2e_0H_B3LYP_631Gd_opt
 Hartree-Fock type      HFTyp           .... RHF
 Total Charge           Charge          ....   -2
 Multiplicity           Mult            ....    1
 Number of Electrons    NEL             ....   74
 Basis Dimension        Dim             ....  156
 Nuclear Repulsion      ENuc            ....    490.7243393787 Eh

Convergence Acceleration:
 DIIS                   CNVDIIS         .... on
   Start iteration      DIISMaxIt       ....    12
   Startup error        DIISStart       ....  0.200000
   # of expansion vecs  DIISMaxEq       ....     5
   Bias factor          DIISBfac        ....   1.050
   Max. coefficient     DIISMaxC        ....  10.000
 Trust-Rad. Augm. Hess. CNVTRAH         .... auto
   Auto Start mean grad. ratio tolernc. ....  1.125000
   Auto Start start iteration           ....     1
   Auto Start num. interpolation iter.  ....    10
   Max. Number of Micro iterations      ....    16
   Max. Number of Macro iterations      .... Maxiter - #DIIS iter
   Number of Davidson start vectors     ....     2
   Converg. threshold I  (grad. norm)   ....   1.000e-05
   Converg. threshold II (energy diff.) ....   1.000e-08
   Grad. Scal. Fac. for Micro threshold ....   0.100
   Minimum threshold for Micro iter.    ....   0.010
   NR start threshold (gradient norm)   ....   0.001
   Initial trust radius                 ....   0.400
   Minimum AH scaling param. (alpha)    ....   1.000
   Maximum AH scaling param. (alpha)    .... 1000.000
   Orbital update algorithm             .... Taylor
   White noise on init. David. guess    .... on
   Maximum white noise                  ....   0.010
   Quad. conv. algorithm                .... NR
 SOSCF                  CNVSOSCF        .... on
   Start iteration      SOSCFMaxIt      ....   150
   Startup grad/error   SOSCFStart      ....  0.003300
 Level Shifting         CNVShift        .... on
   Level shift para.    LevelShift      ....    0.2500
   Turn off err/grad.   ShiftErr        ....    0.0010
 Zerner damping         CNVZerner       .... off
 Static damping         CNVDamp         .... on
   Fraction old density DampFac         ....    0.7000
   Max. Damping (<1)    DampMax         ....    0.9800
   Min. Damping (>=0)   DampMin         ....    0.0000
   Turn off err/grad.   DampErr         ....    0.1000
 Fernandez-Rico         CNVRico         .... off

SCF Procedure:
 Maximum # iterations   MaxIter         ....   125
 SCF integral mode      SCFMode         .... Direct
   Integral package                     .... SHARK and LIBINT hybrid scheme
 Reset frequency        DirectResetFreq ....    20
 Integral Threshold     Thresh          ....  2.500e-11 Eh
 Primitive CutOff       TCut            ....  2.500e-12 Eh

Convergence Tolerance:
 Convergence Check Mode ConvCheckMode   .... Total+1el-Energy
 Convergence forced     ConvForced      .... 0
 Energy Change          TolE            ....  1.000e-08 Eh
 1-El. energy change                    ....  1.000e-05 Eh
 Orbital Gradient       TolG            ....  1.000e-05
 Orbital Rotation angle TolX            ....  1.000e-05
 DIIS Error             TolErr          ....  5.000e-07


Diagonalization of the overlap matrix:
Smallest eigenvalue                        ... 5.319e-04
Time for diagonalization                   ...    0.005 sec
Threshold for overlap eigenvalues          ... 1.000e-08
Number of eigenvalues below threshold      ... 0
Time for construction of square roots      ...    0.002 sec
Total time needed                          ...    0.008 sec

---------------------
INITIAL GUESS: MOREAD
---------------------
Guess MOs are being read from file: Q2_2e_0H_B3LYP_631Gd_opt.gbw
Input Geometry matches current geometry (good)
Input basis set matches current basis set (good)
MOs were renormalized
MOs were reorthogonalized (Cholesky)
                      ------------------
                      INITIAL GUESS DONE (   0.0 sec)
                      ------------------
-------------------
DFT GRID GENERATION
-------------------

General Integration Accuracy     IntAcc      ... 4.959
Radial Grid Type                 RadialGrid  ... OptM3 with GC (2021)
Angular Grid (max. ang.)         AngularGrid ... 6 (Lebedev-590)
Angular grid pruning method      GridPruning ... 4 (adaptive)
Weight generation scheme         WeightScheme... Becke
Basis function cutoff            BFCut       ... 1.0000e-11
Integration weight cutoff        WCut        ... 1.0000e-14
Angular grids for H and He will be reduced by one unit
Partially contracted basis set               ... off
Rotationally invariant grid construction     ... off

Total number of grid points                  ...   212128
Total number of batches                      ...     3326
Average number of points per batch           ...       63
Average number of grid points per atom       ...    11785
Time for grid setup =    2.872 sec

--------------------
COSX GRID GENERATION
--------------------

GRIDX 1
-------
General Integration Accuracy     IntAcc      ... 4.020
Radial Grid Type                 RadialGrid  ... OptM3 with GC (2021)
Angular Grid (max. ang.)         AngularGrid ... 2 (Lebedev-110)
Angular grid pruning method      GridPruning ... 4 (adaptive)
Weight generation scheme         WeightScheme... Becke
Basis function cutoff            BFCut       ... 1.0000e-11
Integration weight cutoff        WCut        ... 1.0000e-14
Angular grids for H and He will be reduced by one unit
Partially contracted basis set               ... on
Rotationally invariant grid construction     ... off

Total number of grid points                  ...    23991
Total number of batches                      ...      384
Average number of points per batch           ...       62
Average number of grid points per atom       ...     1333
UseSFitting                                  ... on

GRIDX 2
-------
General Integration Accuracy     IntAcc      ... 4.338
Radial Grid Type                 RadialGrid  ... OptM3 with GC (2021)
Angular Grid (max. ang.)         AngularGrid ... 3 (Lebedev-194)
Angular grid pruning method      GridPruning ... 4 (adaptive)
Weight generation scheme         WeightScheme... Becke
Basis function cutoff            BFCut       ... 1.0000e-11
Integration weight cutoff        WCut        ... 1.0000e-14
Angular grids for H and He will be reduced by one unit
Partially contracted basis set               ... on
Rotationally invariant grid construction     ... off

Total number of grid points                  ...    52712
Total number of batches                      ...      831
Average number of points per batch           ...       63
Average number of grid points per atom       ...     2928
UseSFitting                                  ... on

GRIDX 3
-------
General Integration Accuracy     IntAcc      ... 4.871
Radial Grid Type                 RadialGrid  ... OptM3 with GC (2021)
Angular Grid (max. ang.)         AngularGrid ... 4 (Lebedev-302)
Angular grid pruning method      GridPruning ... 4 (adaptive)
Weight generation scheme         WeightScheme... Becke
Basis function cutoff            BFCut       ... 1.0000e-11
Integration weight cutoff        WCut        ... 1.0000e-14
Angular grids for H and He will be reduced by one unit
Partially contracted basis set               ... on
Rotationally invariant grid construction     ... off

Total number of grid points                  ...    99285
Total number of batches                      ...     1561
Average number of points per batch           ...       63
Average number of grid points per atom       ...     5516
UseSFitting                                  ... on

Time for X-Grid setup             =    1.055 sec


--------------------
CPCM SOLVATION MODEL
--------------------
CPCM parameters:
  Epsilon                                         ...      80.4000
  Refrac                                          ...       1.3300
  Rsolv                                           ...       1.3000
  Surface type                                    ... GAUSSIAN VDW
  Epsilon function type                           ...         CPCM
Radii:
 Radius for C  used is    3.8550 Bohr (=   2.0400 Ang.)
 Radius for H  used is    2.4944 Bohr (=   1.3200 Ang.)
 Radius for O  used is    3.4469 Bohr (=   1.8240 Ang.)
Calculating surface                               ...        done! (  0.0s)
GEPOL surface points                              ...         1008
GEPOL Volume                                      ...    1161.0231
GEPOL Surface-area                                ...     638.3686
Calculating surface distance matrix               ...        done! (  0.0s)
Performing Cholesky decomposition & store         ...        done! (  0.0s)
Overall time for CPCM initialization              ...                 0.0s
--------------
SCF ITERATIONS
--------------
ITER       Energy         Delta-E        Max-DP      RMS-DP      [F,P]     Damp
               ***  Starting incremental Fock matrix formation  ***
                      *** Initiating the SOSCF procedure ***
                      *** Re-Reading the Fockian *** 
                      *** Removing any level shift *** 
ITER      Energy       Delta-E        Grad      Rot      Max-DP    RMS-DP
  0   -460.02354738 -460.0235473786  0.000107  0.000107  0.000142  0.000005
               *** Restarting incremental Fock matrix formation ***
  1   -460.02354762  -0.0000002435  0.000030  0.000054  0.000089  0.000003
  2   -460.02354765  -0.0000000297  0.000004  0.000008  0.000014  0.000001
  3   -460.02354765  -0.0000000001  0.000003  0.000007  0.000009  0.000000
                  ***Gradient check signals convergence***
              ***Rediagonalizing the Fockian in SOSCF/NRSCF***

               *****************************************************
               *                     SUCCESS                       *
               *           SCF CONVERGED AFTER   4 CYCLES          *
               *****************************************************

Old exchange energy                            =    -12.266765943 Eh
New exchange energy                            =    -12.266766448 Eh
Exchange energy change after final integration =     -0.000000505 Eh
Total energy after final integration           =   -460.023548160 Eh
Final COS-X integration done in                =     3.953 sec

----------------
TOTAL SCF ENERGY
----------------

Total Energy       :         -460.02354816 Eh          -12517.87714 eV

Components:
Nuclear Repulsion  :          490.72433938 Eh           13353.28814 eV
Electronic Energy  :         -950.74788754 Eh          -25871.16528 eV
One Electron Energy:        -1625.87353674 Eh          -44242.26817 eV
Two Electron Energy:          675.12564920 Eh           18371.10288 eV
Max COSX asymmetry :            0.00000044 Eh               0.00001 eV
CPCM Dielectric    :           -0.31867497 Eh              -8.67159 eV

Virial components:
Potential Energy   :         -917.31872564 Eh          -24961.51154 eV
Kinetic Energy     :          457.29517748 Eh           12443.63440 eV
Virial Ratio       :            2.00596632


DFT components:
N(Alpha)           :       36.999999762285 electrons
N(Beta)            :       36.999999762285 electrons
N(Total)           :       73.999999524569 electrons
E(X)               :      -48.731500801258 Eh       
E(C)               :       -2.951995763786 Eh       
E(XC)              :      -51.683496565045 Eh       
DFET-embed. en.    :        0.000000000000 Eh       
CPCM Solvation Model Properties:
Surface-charge          :            1.97579196
Charge-correction       :           -0.00644760 Eh              -0.17545 eV
Free-energy (cav+disp)  :  This term is not implemented in the current solvation scheme

---------------
SCF CONVERGENCE
---------------

  Last Energy change         ...   -3.1181e-09  Tolerance :   1.0000e-08
  Last MAX-Density change    ...    3.1086e-15  Tolerance :   1.0000e-07
  Last RMS-Density change    ...    5.3843e-17  Tolerance :   5.0000e-09
  Last Orbital Gradient      ...    8.4492e-07  Tolerance :   1.0000e-05
  Last Orbital Rotation      ...    2.2533e-06  Tolerance :   1.0000e-05

             **** THE GBW FILE WAS UPDATED (Q2_2e_0H_B3LYP_631Gd_opt.gbw) ****
             **** DENSITY Q2_2e_0H_B3LYP_631Gd_opt.scfp WAS UPDATED ****
             **** ENERGY FILE WAS UPDATED (Q2_2e_0H_B3LYP_631Gd_opt.en.tmp) ****
             **** THE GBW FILE WAS UPDATED (Q2_2e_0H_B3LYP_631Gd_opt.gbw) ****
             **** DENSITY Q2_2e_0H_B3LYP_631Gd_opt.scfp WAS UPDATED ****
----------------
ORBITAL ENERGIES
----------------

  NO   OCC          E(Eh)            E(eV) 
   0   2.0000     -18.993580      -516.8416 
   1   2.0000     -18.993553      -516.8409 
   2   2.0000     -10.144842      -276.0552 
   3   2.0000     -10.144809      -276.0543 
   4   2.0000     -10.129294      -275.6321 
   5   2.0000     -10.129166      -275.6286 
   6   2.0000     -10.109689      -275.0986 
   7   2.0000     -10.109304      -275.0881 
   8   2.0000     -10.103048      -274.9179 
   9   2.0000     -10.102639      -274.9068 
  10   2.0000      -0.878237       -23.8980 
  11   2.0000      -0.873870       -23.7792 
  12   2.0000      -0.752963       -20.4892 
  13   2.0000      -0.703017       -19.1301 
  14   2.0000      -0.674475       -18.3534 
  15   2.0000      -0.604773       -16.4567 
  16   2.0000      -0.596437       -16.2299 
  17   2.0000      -0.505195       -13.7471 
  18   2.0000      -0.481295       -13.0967 
  19   2.0000      -0.416881       -11.3439 
  20   2.0000      -0.387747       -10.5511 
  21   2.0000      -0.385894       -10.5007 
  22   2.0000      -0.367521       -10.0007 
  23   2.0000      -0.355009        -9.6603 
  24   2.0000      -0.342469        -9.3190 
  25   2.0000      -0.332253        -9.0411 
  26   2.0000      -0.327059        -8.8997 
  27   2.0000      -0.308992        -8.4081 
  28   2.0000      -0.305511        -8.3134 
  29   2.0000      -0.274261        -7.4630 
  30   2.0000      -0.271508        -7.3881 
  31   2.0000      -0.264865        -7.2073 
  32   2.0000      -0.181901        -4.9498 
  33   2.0000      -0.169691        -4.6175 
  34   2.0000      -0.151251        -4.1157 
  35   2.0000      -0.147461        -4.0126 
  36   2.0000      -0.078092        -2.1250 
  37   0.0000       0.061309         1.6683 
  38   0.0000       0.123104         3.3498 
  39   0.0000       0.125720         3.4210 
  40   0.0000       0.162731         4.4281 
  41   0.0000       0.172318         4.6890 
  42   0.0000       0.193105         5.2547 
  43   0.0000       0.195691         5.3250 
  44   0.0000       0.211964         5.7678 
  45   0.0000       0.220128         5.9900 
  46   0.0000       0.230024         6.2593 
  47   0.0000       0.259947         7.0735 
  48   0.0000       0.300930         8.1887 
  49   0.0000       0.314060         8.5460 
  50   0.0000       0.325954         8.8697 
  51   0.0000       0.339627         9.2417 
  52   0.0000       0.368689        10.0325 
  53   0.0000       0.430114        11.7040 
  54   0.0000       0.430320        11.7096 
  55   0.0000       0.470717        12.8089 
  56   0.0000       0.518199        14.1009 
  57   0.0000       0.567295        15.4369 
  58   0.0000       0.572557        15.5801 
  59   0.0000       0.588858        16.0236 
  60   0.0000       0.600804        16.3487 
  61   0.0000       0.609051        16.5731 
  62   0.0000       0.614879        16.7317 
  63   0.0000       0.621051        16.8996 
  64   0.0000       0.652988        17.7687 
  65   0.0000       0.670604        18.2481 
  66   0.0000       0.689606        18.7651 
  67   0.0000       0.698494        19.0070 
  68   0.0000       0.719323        19.5738 
  69   0.0000       0.733935        19.9714 
  70   0.0000       0.739200        20.1147 
  71   0.0000       0.746396        20.3105 
  72   0.0000       0.785126        21.3644 
  73   0.0000       0.793516        21.5927 
  74   0.0000       0.828229        22.5372 
  75   0.0000       0.828779        22.5522 
  76   0.0000       0.865236        23.5443 
  77   0.0000       0.886428        24.1209 
  78   0.0000       0.890461        24.2307 
  79   0.0000       0.897405        24.4196 
  80   0.0000       0.903138        24.5756 
  81   0.0000       0.939095        25.5541 
  82   0.0000       0.948985        25.8232 
  83   0.0000       0.954733        25.9796 
  84   0.0000       0.968547        26.3555 
  85   0.0000       0.971358        26.4320 
  86   0.0000       0.999766        27.2050 
  87   0.0000       1.033721        28.1290 
  88   0.0000       1.056971        28.7616 
  89   0.0000       1.088037        29.6070 
  90   0.0000       1.099020        29.9059 
  91   0.0000       1.117158        30.3994 
  92   0.0000       1.128619        30.7113 
  93   0.0000       1.164048        31.6753 
  94   0.0000       1.187466        32.3126 
  95   0.0000       1.205408        32.8008 
  96   0.0000       1.292850        35.1802 
  97   0.0000       1.308107        35.5954 
  98   0.0000       1.324316        36.0365 
  99   0.0000       1.334442        36.3120 
 100   0.0000       1.348854        36.7042 
 101   0.0000       1.372472        37.3468 
 102   0.0000       1.443662        39.2840 
 103   0.0000       1.470679        40.0192 
 104   0.0000       1.495704        40.7002 
 105   0.0000       1.500378        40.8274 
 106   0.0000       1.527321        41.5605 
 107   0.0000       1.560945        42.4755 
 108   0.0000       1.666097        45.3368 
 109   0.0000       1.758339        47.8468 
 110   0.0000       1.773718        48.2653 
 111   0.0000       1.832432        49.8630 
 112   0.0000       1.836918        49.9851 
 113   0.0000       1.845128        50.2085 
 114   0.0000       1.875469        51.0341 
 115   0.0000       1.885021        51.2940 
 116   0.0000       1.894042        51.5395 
 117   0.0000       1.950375        53.0724 
 118   0.0000       1.959882        53.3311 
 119   0.0000       1.985954        54.0406 
 120   0.0000       1.989769        54.1444 
 121   0.0000       1.998281        54.3760 
 122   0.0000       2.004701        54.5507 
 123   0.0000       2.059919        56.0533 
 124   0.0000       2.081697        56.6458 
 125   0.0000       2.086905        56.7876 
 126   0.0000       2.111671        57.4615 
 127   0.0000       2.163085        58.8605 
 128   0.0000       2.168172        58.9989 
 129   0.0000       2.181093        59.3506 
 130   0.0000       2.187382        59.5217 
 131   0.0000       2.265721        61.6534 
 132   0.0000       2.284290        62.1587 
 133   0.0000       2.321535        63.1722 
 134   0.0000       2.334740        63.5315 
 135   0.0000       2.367456        64.4218 
 136   0.0000       2.371160        64.5225 
 137   0.0000       2.422908        65.9307 
 138   0.0000       2.426628        66.0319 
 139   0.0000       2.487457        67.6871 
 140   0.0000       2.489571        67.7447 
 141   0.0000       2.536273        69.0155 
 142   0.0000       2.640721        71.8577 
 143   0.0000       2.650994        72.1372 
 144   0.0000       2.696696        73.3808 
 145   0.0000       2.701016        73.4984 
 146   0.0000       2.717543        73.9481 
 147   0.0000       2.789484        75.9057 
 148   0.0000       2.837798        77.2204 
 149   0.0000       2.864353        77.9430 
 150   0.0000       2.971194        80.8503 
 151   0.0000       3.034179        82.5642 
 152   0.0000       3.064739        83.3958 
 153   0.0000       3.138295        85.3974 
 154   0.0000       3.296821        89.7111 
 155   0.0000       3.435836        93.4938 

                    ********************************
                    * MULLIKEN POPULATION ANALYSIS *
                    ********************************

-----------------------
MULLIKEN ATOMIC CHARGES
-----------------------
   0 C :   -0.018375
   1 C :   -0.018254
   2 C :   -0.280217
   3 C :   -0.279963
   4 H :    0.025986
   5 H :    0.025772
   6 C :    0.264393
   7 O :   -0.806072
   8 C :    0.264605
   9 O :   -0.806529
  10 C :   -0.535897
  11 H :    0.115635
  12 H :    0.118601
  13 H :    0.115658
  14 C :   -0.535450
  15 H :    0.115859
  16 H :    0.115674
  17 H :    0.118575
Sum of atomic charges:   -2.0000000

--------------------------------
MULLIKEN REDUCED ORBITAL CHARGES
--------------------------------
  0 C s       :     3.187901  s :     3.187901
      pz      :     1.098445  p :     2.792562
      px      :     0.871345
      py      :     0.822772
      dz2     :     0.002816  d :     0.037913
      dxz     :     0.006301
      dyz     :     0.004455
      dx2y2   :     0.011689
      dxy     :     0.012651
  1 C s       :     3.187784  s :     3.187784
      pz      :     1.098781  p :     2.792548
      px      :     0.867727
      py      :     0.826040
      dz2     :     0.002832  d :     0.037922
      dxz     :     0.006255
      dyz     :     0.004490
      dx2y2   :     0.011678
      dxy     :     0.012667
  2 C s       :     3.222665  s :     3.222665
      pz      :     1.151698  p :     3.023122
      px      :     0.952332
      py      :     0.919091
      dz2     :     0.003259  d :     0.034430
      dxz     :     0.006169
      dyz     :     0.002279
      dx2y2   :     0.009929
      dxy     :     0.012795
  3 C s       :     3.222629  s :     3.222629
      pz      :     1.151839  p :     3.022906
      px      :     0.949575
      py      :     0.921491
      dz2     :     0.003310  d :     0.034428
      dxz     :     0.006028
      dyz     :     0.002358
      dx2y2   :     0.009648
      dxy     :     0.013083
  4 H s       :     0.974014  s :     0.974014
  5 H s       :     0.974228  s :     0.974228
  6 C s       :     3.076126  s :     3.076126
      pz      :     0.975357  p :     2.578623
      px      :     0.759154
      py      :     0.844113
      dz2     :     0.004467  d :     0.080858
      dxz     :     0.019713
      dyz     :     0.005014
      dx2y2   :     0.019309
      dxy     :     0.032355
  7 O s       :     3.833136  s :     3.833136
      pz      :     1.713087  p :     4.953760
      px      :     1.393547
      py      :     1.847126
      dz2     :     0.002202  d :     0.019175
      dxz     :     0.005538
      dyz     :     0.000064
      dx2y2   :     0.006935
      dxy     :     0.004436
  8 C s       :     3.076176  s :     3.076176
      pz      :     0.975049  p :     2.578351
      px      :     0.760169
      py      :     0.843132
      dz2     :     0.004485  d :     0.080868
      dxz     :     0.019696
      dyz     :     0.005030
      dx2y2   :     0.019334
      dxy     :     0.032323
  9 O s       :     3.832991  s :     3.832991
      pz      :     1.712963  p :     4.954363
      px      :     1.393854
      py      :     1.847546
      dz2     :     0.002202  d :     0.019175
      dxz     :     0.005544
      dyz     :     0.000061
      dx2y2   :     0.006947
      dxy     :     0.004421
 10 C s       :     3.290908  s :     3.290908
      pz      :     1.042643  p :     3.209104
      px      :     1.099216
      py      :     1.067244
      dz2     :     0.005982  d :     0.035885
      dxz     :     0.001679
      dyz     :     0.013600
      dx2y2   :     0.009183
      dxy     :     0.005440
 11 H s       :     0.884365  s :     0.884365
 12 H s       :     0.881399  s :     0.881399
 13 H s       :     0.884342  s :     0.884342
 14 C s       :     3.290975  s :     3.290975
      pz      :     1.042658  p :     3.208603
      px      :     1.098060
      py      :     1.067885
      dz2     :     0.005969  d :     0.035872
      dxz     :     0.001783
      dyz     :     0.013519
      dx2y2   :     0.009416
      dxy     :     0.005185
 15 H s       :     0.884141  s :     0.884141
 16 H s       :     0.884326  s :     0.884326
 17 H s       :     0.881425  s :     0.881425


                     *******************************
                     * LOEWDIN POPULATION ANALYSIS *
                     *******************************

----------------------
LOEWDIN ATOMIC CHARGES
----------------------
   0 C :   -0.126564
   1 C :   -0.126632
   2 C :   -0.259890
   3 C :   -0.259794
   4 H :    0.083465
   5 H :    0.083405
   6 C :   -0.034780
   7 O :   -0.615846
   8 C :   -0.034698
   9 O :   -0.616044
  10 C :   -0.375307
  11 H :    0.107236
  12 H :    0.114400
  13 H :    0.107167
  14 C :   -0.375023
  15 H :    0.107266
  16 H :    0.107293
  17 H :    0.114346

-------------------------------
LOEWDIN REDUCED ORBITAL CHARGES
-------------------------------
  0 C s       :     2.893540  s :     2.893540
      pz      :     1.078275  p :     3.136970
      px      :     1.044093
      py      :     1.014602
      dz2     :     0.006395  d :     0.096055
      dxz     :     0.014243
      dyz     :     0.008772
      dx2y2   :     0.031482
      dxy     :     0.035162
  1 C s       :     2.893479  s :     2.893479
      pz      :     1.078414  p :     3.137056
      px      :     1.042652
      py      :     1.015990
      dz2     :     0.006433  d :     0.096097
      dxz     :     0.014148
      dyz     :     0.008857
      dx2y2   :     0.031309
      dxy     :     0.035350
  2 C s       :     2.936654  s :     2.936654
      pz      :     1.127893  p :     3.240050
      px      :     1.066138
      py      :     1.046019
      dz2     :     0.006423  d :     0.083186
      dxz     :     0.014397
      dyz     :     0.004438
      dx2y2   :     0.026432
      dxy     :     0.031496
  3 C s       :     2.936662  s :     2.936662
      pz      :     1.127921  p :     3.239949
      px      :     1.065317
      py      :     1.046711
      dz2     :     0.006517  d :     0.083184
      dxz     :     0.014089
      dyz     :     0.004662
      dx2y2   :     0.025923
      dxy     :     0.031992
  4 H s       :     0.916535  s :     0.916535
  5 H s       :     0.916595  s :     0.916595
  6 C s       :     2.858198  s :     2.858198
      pz      :     0.969835  p :     2.976086
      px      :     0.966423
      py      :     1.039828
      dz2     :     0.010594  d :     0.200496
      dxz     :     0.044021
      dyz     :     0.011201
      dx2y2   :     0.049984
      dxy     :     0.084697
  7 O s       :     3.597176  s :     3.597176
      pz      :     1.709606  p :     4.977465
      px      :     1.436870
      py      :     1.830989
      dz2     :     0.005110  d :     0.041206
      dxz     :     0.010863
      dyz     :     0.000093
      dx2y2   :     0.015915
      dxy     :     0.009225
  8 C s       :     2.858199  s :     2.858199
      pz      :     0.969691  p :     2.975969
      px      :     0.966409
      py      :     1.039868
      dz2     :     0.010635  d :     0.200530
      dxz     :     0.043999
      dyz     :     0.011231
      dx2y2   :     0.049993
      dxy     :     0.084672
  9 O s       :     3.597115  s :     3.597115
      pz      :     1.709482  p :     4.977725
      px      :     1.436874
      py      :     1.831368
      dz2     :     0.005112  d :     0.041205
      dxz     :     0.010873
      dyz     :     0.000091
      dx2y2   :     0.015957
      dxy     :     0.009172
 10 C s       :     2.969626  s :     2.969626
      pz      :     1.109287  p :     3.335303
      px      :     1.134034
      py      :     1.091982
      dz2     :     0.011304  d :     0.070378
      dxz     :     0.002995
      dyz     :     0.026670
      dx2y2   :     0.018305
      dxy     :     0.011104
 11 H s       :     0.892764  s :     0.892764
 12 H s       :     0.885600  s :     0.885600
 13 H s       :     0.892833  s :     0.892833
 14 C s       :     2.969703  s :     2.969703
      pz      :     1.109268  p :     3.334982
      px      :     1.134058
      py      :     1.091655
      dz2     :     0.011286  d :     0.070338
      dxz     :     0.003161
      dyz     :     0.026540
      dx2y2   :     0.018792
      dxy     :     0.010558
 15 H s       :     0.892734  s :     0.892734
 16 H s       :     0.892707  s :     0.892707
 17 H s       :     0.885654  s :     0.885654


                      *****************************
                      * MAYER POPULATION ANALYSIS *
                      *****************************

  NA   - Mulliken gross atomic population
  ZA   - Total nuclear charge
  QA   - Mulliken gross atomic charge
  VA   - Mayer's total valence
  BVA  - Mayer's bonded valence
  FA   - Mayer's free valence

  ATOM       NA         ZA         QA         VA         BVA        FA
  0 C      6.0184     6.0000    -0.0184     3.7893     3.7893    -0.0000
  1 C      6.0183     6.0000    -0.0183     3.7892     3.7892    -0.0000
  2 C      6.2802     6.0000    -0.2802     3.8231     3.8231     0.0000
  3 C      6.2800     6.0000    -0.2800     3.8234     3.8234    -0.0000
  4 H      0.9740     1.0000     0.0260     0.9537     0.9537    -0.0000
  5 H      0.9742     1.0000     0.0258     0.9538     0.9538    -0.0000
  6 C      5.7356     6.0000     0.2644     4.0662     4.0662    -0.0000
  7 O      8.8061     8.0000    -0.8061     1.7063     1.7063    -0.0000
  8 C      5.7354     6.0000     0.2646     4.0666     4.0666     0.0000
  9 O      8.8065     8.0000    -0.8065     1.7057     1.7057     0.0000
 10 C      6.5359     6.0000    -0.5359     3.8202     3.8202     0.0000
 11 H      0.8844     1.0000     0.1156     0.9372     0.9372    -0.0000
 12 H      0.8814     1.0000     0.1186     0.9782     0.9782    -0.0000
 13 H      0.8843     1.0000     0.1157     0.9371     0.9371     0.0000
 14 C      6.5355     6.0000    -0.5355     3.8205     3.8205    -0.0000
 15 H      0.8841     1.0000     0.1159     0.9369     0.9369     0.0000
 16 H      0.8843     1.0000     0.1157     0.9373     0.9373     0.0000
 17 H      0.8814     1.0000     0.1186     0.9779     0.9779    -0.0000

  Mayer bond orders larger than 0.100000
B(  0-C ,  1-C ) :   1.3828 B(  0-C ,  8-C ) :   1.2417 B(  0-C , 14-C ) :   0.9761 
B(  1-C ,  6-C ) :   1.2415 B(  1-C , 10-C ) :   0.9762 B(  2-C ,  3-C ) :   1.3744 
B(  2-C ,  4-H ) :   0.9218 B(  2-C ,  6-C ) :   1.3026 B(  3-C ,  5-H ) :   0.9217 
B(  3-C ,  8-C ) :   1.3028 B(  6-C ,  7-O ) :   1.3817 B(  8-C ,  9-O ) :   1.3816 
B( 10-C , 11-H ) :   0.9437 B( 10-C , 12-H ) :   0.9244 B( 10-C , 13-H ) :   0.9434 
B( 14-C , 15-H ) :   0.9434 B( 14-C , 16-H ) :   0.9438 B( 14-C , 17-H ) :   0.9248 


-------
TIMINGS
-------

Total SCF time: 0 days 0 hours 0 min 19 sec 

Total time                  ....      19.901 sec
Sum of individual times     ....      19.594 sec  ( 98.5%)

Fock matrix formation       ....      15.610 sec  ( 78.4%)
  Split-RI-J                ....       0.649 sec  (  4.2% of F)
  Chain of spheres X        ....      12.332 sec  ( 79.0% of F)
  XC integration            ....       1.788 sec  ( 11.5% of F)
    Basis function eval.    ....       0.827 sec  ( 46.3% of XC)
    Density eval.           ....       0.407 sec  ( 22.8% of XC)
    XC-Functional eval.     ....       0.209 sec  ( 11.7% of XC)
    XC-Potential eval.      ....       0.195 sec  ( 10.9% of XC)
Diagonalization             ....       0.005 sec  (  0.0%)
Density matrix formation    ....       0.011 sec  (  0.1%)
Population analysis         ....       0.004 sec  (  0.0%)
Initial guess               ....       0.012 sec  (  0.1%)
Orbital Transformation      ....       0.000 sec  (  0.0%)
Orbital Orthonormalization  ....       0.005 sec  (  0.0%)
DIIS solution               ....       0.002 sec  (  0.0%)
SOSCF solution              ....       0.023 sec  (  0.1%)
Grid generation             ....       3.927 sec  ( 19.7%)

Maximum memory used throughout the entire SCF-calculation: 59.4 MB

-------------------------   --------------------
FINAL SINGLE POINT ENERGY      -460.023548160030
-------------------------   --------------------

                                *** OPTIMIZATION RUN DONE ***

                            ***************************************
                            *     ORCA property calculations      *
                            ***************************************

                                    ---------------------
                                    Active property flags
                                    ---------------------
   (+) Dipole Moment


------------------------------------------------------------------------------
                       ORCA ELECTRIC PROPERTIES CALCULATION
------------------------------------------------------------------------------

Dipole Moment Calculation                       ... on
Quadrupole Moment Calculation                   ... off
Polarizability Calculation                      ... off
GBWName                                         ... Q2_2e_0H_B3LYP_631Gd_opt.gbw
Electron density                                ... Q2_2e_0H_B3LYP_631Gd_opt.scfp
The origin for moment calculation is the CENTER OF MASS  = (-0.004667, -0.118090  0.022317)

-------------
DIPOLE MOMENT
-------------
                                X             Y             Z
Electronic contribution:      0.09483      -6.15228       0.15774
Nuclear contribution   :     -0.12234       8.04822      -0.20083
                        -----------------------------------------
Total Dipole Moment    :     -0.02751       1.89594      -0.04309
                        -----------------------------------------
Magnitude (a.u.)       :      1.89663
Magnitude (Debye)      :      4.82085


--------------------
Rotational spectrum 
--------------------
 
Rotational constants in cm-1:     0.068517     0.041686     0.026168 
Rotational constants in MHz :  2054.085477  1249.721079   784.504188 

 Dipole components along the rotational axes: 
x,y,z [a.u.] :    -0.000045    -1.896622     0.004983 
x,y,z [Debye]:    -0.000115    -4.820830     0.012666 

 


           ************************************************************
           *        Program running with 4 parallel MPI-processes     *
           *              working on a common directory               *
           ************************************************************

-------------------------------------------------------------------------------
                               ORCA SCF HESSIAN
-------------------------------------------------------------------------------

                   --------- SHARK INITIALIZATION DONE ---------

Hessian of the Kohn-Sham DFT energy:
Kohn-Sham wavefunction type                      ... RKS
Hartree-Fock exchange scaling                    ...    0.200
Number of operators                              ...    1
Number of atoms                                  ...   18
Basis set dimensions                             ...  156
Integral neglect threshold                       ... 2.5e-11
Integral primitive cutoff                        ... 2.5e-12

Setting up DFT Hessian calculations              ... 

HESS GRID
---------

General Integration Accuracy     IntAcc      ... 4.959
Radial Grid Type                 RadialGrid  ... OptM3 with GC (2021)
Angular Grid (max. ang.)         AngularGrid ... 7 (Lebedev-770)
Angular grid pruning method      GridPruning ... 4 (adaptive)
Weight generation scheme         WeightScheme... Becke
Basis function cutoff            BFCut       ... 1.0000e-11
Integration weight cutoff        WCut        ... 1.0000e-14
Angular grids for H and He will be reduced by one unit
Partially contracted basis set               ... off
Rotationally invariant grid construction     ... off

Total number of grid points                  ...   305032
Total number of batches                      ...     4776
Average number of points per batch           ...       63
Average number of grid points per atom       ...    16946

Building densities                               ... done   (      0.0 sec)
Calculating rho(r) on the grid                   ... done   (      0.4 sec)
Building xc-kernel on the grid                   ... done   (      0.1 sec)
                                                     done   (      5.7 sec)

Nuclear repulsion Hessian  (SHARK)               ... done   (      0.0 sec)

----------------------------------------------
Forming right-hand sides of CP-SCF equations     ...
----------------------------------------------
One electron integral derivatives  (SHARK)       ... done   (     14.8 sec)
Transforming the overlap derivative matrices     ... done   (      1.4 sec)
Adding tr(S(x)F(y) C-PCM term to the hessian     ... done   (      0.0 sec)
Making the Q(x) pseudodensities                  ... done   (      0.0 sec)
Adding the E*S(x)*S(y) terms to the Hessian      ... done   (      0.0 sec)
Calculating energy weighted overlap derivatives  ... done   (      0.0 sec)
Two electron integral derivatives (SHARK-RI)     ... done   (      5.8 sec)
Exchange-correlation integral derivatives        ... done   (     32.7 sec)
tr(F(y)Q(x)) contribution to the Hessian         ... done   (      0.0 sec)
Response fock operator R(S(x)) (SHARK-RIJCOSX)   ... done   (     16.7 sec)
XC Response fock operator R(S(x))                ... done   (     12.9 sec)
tr(F(y)S(x)) contribution to the Hessian         ... done   (      0.0 sec)
Transforming and finalizing RHSs                 ... done   (      0.0 sec)

----------------------------------------------
Solving the CP-SCF equations (RIJCOSX)           ...
----------------------------------------------
     CP-SCF ITERATION   0:   4.5556e-01 (   6.2 sec   0/ 54 done)
     CP-SCF ITERATION   1:   4.6226e-02 (   6.4 sec   0/ 54 done)
     CP-SCF ITERATION   2:   1.8913e-02 (   6.4 sec   0/ 54 done)
     CP-SCF ITERATION   3:   6.3308e-03 (   6.4 sec   0/ 54 done)
     CP-SCF ITERATION   4:   2.5240e-03 (   6.4 sec   3/ 54 done)
     CP-SCF ITERATION   5:   4.5708e-04 (   6.1 sec  19/ 54 done)
     CP-SCF ITERATION   6:   1.7807e-04 (   4.5 sec  42/ 54 done)
     CP-SCF ITERATION   7:   4.3643e-05 (   2.3 sec  54/ 54 done)
                    *** THE CP-SCF HAS CONVERGED ***

                                                 ... done   (     45.1 sec)
Forming perturbed density Hessian contributions  ... done   (      0.0 sec)
Calculating [Q*(d^2 A/dXdY)*Q  ] C-PCM term      ... done   (      0.0 sec)
Calculating [d^2(V_N)/(dXdY)*Q ] C-PCM term      ... done   (      0.0 sec)
Calculating [d^2(V_el)/(dXdY)*Q] C-PCM term      ... done   (      0.5 sec)
Calculating C-PCM term that depends on dQ/dX     ... done   (      0.1 sec)
2nd integral derivative contribs (SHARK-RI)      ... done   (     25.0 sec)
Exchange-correlation Hessian                     ... done   (     26.6 sec)
Dipole derivatives                               ... (center of mass: -0.004667, -0.118090  0.022317)done   (      0.1 sec)

Total SCF Hessian time: 0 days 0 hours 3 min 13 sec 

Writing the Hessian file to the disk             ... done


Maximum memory used throughout the entire SCFHESS-calculation: 155.8 MB

-----------------------
VIBRATIONAL FREQUENCIES
-----------------------

Scaling factor for frequencies =  1.000000000  (already applied!)

   0:         0.00 cm**-1
   1:         0.00 cm**-1
   2:         0.00 cm**-1
   3:         0.00 cm**-1
   4:         0.00 cm**-1
   5:         0.00 cm**-1
   6:       112.23 cm**-1
   7:       140.29 cm**-1
   8:       144.86 cm**-1
   9:       154.03 cm**-1
  10:       252.80 cm**-1
  11:       303.90 cm**-1
  12:       319.92 cm**-1
  13:       375.45 cm**-1
  14:       385.44 cm**-1
  15:       479.84 cm**-1
  16:       484.82 cm**-1
  17:       506.46 cm**-1
  18:       603.67 cm**-1
  19:       634.19 cm**-1
  20:       651.61 cm**-1
  21:       753.51 cm**-1
  22:       769.09 cm**-1
  23:       818.70 cm**-1
  24:       852.48 cm**-1
  25:       875.19 cm**-1
  26:       960.08 cm**-1
  27:      1045.16 cm**-1
  28:      1049.69 cm**-1
  29:      1071.86 cm**-1
  30:      1099.96 cm**-1
  31:      1152.57 cm**-1
  32:      1185.94 cm**-1
  33:      1206.58 cm**-1
  34:      1324.02 cm**-1
  35:      1363.04 cm**-1
  36:      1387.65 cm**-1
  37:      1400.65 cm**-1
  38:      1447.41 cm**-1
  39:      1457.42 cm**-1
  40:      1501.70 cm**-1
  41:      1503.71 cm**-1
  42:      1516.65 cm**-1
  43:      1524.23 cm**-1
  44:      1534.44 cm**-1
  45:      1636.19 cm**-1
  46:      2979.74 cm**-1
  47:      2981.46 cm**-1
  48:      3005.68 cm**-1
  49:      3007.45 cm**-1
  50:      3073.11 cm**-1
  51:      3101.51 cm**-1
  52:      3108.74 cm**-1
  53:      3110.88 cm**-1


------------
NORMAL MODES
------------

These modes are the Cartesian displacements weighted by the diagonal matrix
M(i,i)=1/sqrt(m[i]) where m[i] is the mass of the displaced atom
Thus, these vectors are normalized but *not* orthogonal

                  0          1          2          3          4          5    
      0       0.000000   0.000000   0.000000   0.000000   0.000000   0.000000
      1       0.000000   0.000000   0.000000   0.000000   0.000000   0.000000
      2       0.000000   0.000000   0.000000   0.000000   0.000000   0.000000
      3       0.000000   0.000000   0.000000   0.000000   0.000000   0.000000
      4       0.000000   0.000000   0.000000   0.000000   0.000000   0.000000
      5       0.000000   0.000000   0.000000   0.000000   0.000000   0.000000
      6       0.000000   0.000000   0.000000   0.000000   0.000000   0.000000
      7       0.000000   0.000000   0.000000   0.000000   0.000000   0.000000
      8       0.000000   0.000000   0.000000   0.000000   0.000000   0.000000
      9       0.000000   0.000000   0.000000   0.000000   0.000000   0.000000
     10       0.000000   0.000000   0.000000   0.000000   0.000000   0.000000
     11       0.000000   0.000000   0.000000   0.000000   0.000000   0.000000
     12       0.000000   0.000000   0.000000   0.000000   0.000000   0.000000
     13       0.000000   0.000000   0.000000   0.000000   0.000000   0.000000
     14       0.000000   0.000000   0.000000   0.000000   0.000000   0.000000
     15       0.000000   0.000000   0.000000   0.000000   0.000000   0.000000
     16       0.000000   0.000000   0.000000   0.000000   0.000000   0.000000
     17       0.000000   0.000000   0.000000   0.000000   0.000000   0.000000
     18       0.000000   0.000000   0.000000   0.000000   0.000000   0.000000
     19       0.000000   0.000000   0.000000   0.000000   0.000000   0.000000
     20       0.000000   0.000000   0.000000   0.000000   0.000000   0.000000
     21       0.000000   0.000000   0.000000   0.000000   0.000000   0.000000
     22       0.000000   0.000000   0.000000   0.000000   0.000000   0.000000
     23       0.000000   0.000000   0.000000   0.000000   0.000000   0.000000
     24       0.000000   0.000000   0.000000   0.000000   0.000000   0.000000
     25       0.000000   0.000000   0.000000   0.000000   0.000000   0.000000
     26       0.000000   0.000000   0.000000   0.000000   0.000000   0.000000
     27       0.000000   0.000000   0.000000   0.000000   0.000000   0.000000
     28       0.000000   0.000000   0.000000   0.000000   0.000000   0.000000
     29       0.000000   0.000000   0.000000   0.000000   0.000000   0.000000
     30       0.000000   0.000000   0.000000   0.000000   0.000000   0.000000
     31       0.000000   0.000000   0.000000   0.000000   0.000000   0.000000
     32       0.000000   0.000000   0.000000   0.000000   0.000000   0.000000
     33       0.000000   0.000000   0.000000   0.000000   0.000000   0.000000
     34       0.000000   0.000000   0.000000   0.000000   0.000000   0.000000
     35       0.000000   0.000000   0.000000   0.000000   0.000000   0.000000
     36       0.000000   0.000000   0.000000   0.000000   0.000000   0.000000
     37       0.000000   0.000000   0.000000   0.000000   0.000000   0.000000
     38       0.000000   0.000000   0.000000   0.000000   0.000000   0.000000
     39       0.000000   0.000000   0.000000   0.000000   0.000000   0.000000
     40       0.000000   0.000000   0.000000   0.000000   0.000000   0.000000
     41       0.000000   0.000000   0.000000   0.000000   0.000000   0.000000
     42       0.000000   0.000000   0.000000   0.000000   0.000000   0.000000
     43       0.000000   0.000000   0.000000   0.000000   0.000000   0.000000
     44       0.000000   0.000000   0.000000   0.000000   0.000000   0.000000
     45       0.000000   0.000000   0.000000   0.000000   0.000000   0.000000
     46       0.000000   0.000000   0.000000   0.000000   0.000000   0.000000
     47       0.000000   0.000000   0.000000   0.000000   0.000000   0.000000
     48       0.000000   0.000000   0.000000   0.000000   0.000000   0.000000
     49       0.000000   0.000000   0.000000   0.000000   0.000000   0.000000
     50       0.000000   0.000000   0.000000   0.000000   0.000000   0.000000
     51       0.000000   0.000000   0.000000   0.000000   0.000000   0.000000
     52       0.000000   0.000000   0.000000   0.000000   0.000000   0.000000
     53       0.000000   0.000000   0.000000   0.000000   0.000000   0.000000
                  6          7          8          9         10         11    
      0      -0.000420   0.002924  -0.001959   0.000248   0.017702   0.012363
      1      -0.000359   0.000474   0.000223   0.000220   0.006565   0.055836
      2      -0.008178   0.059466  -0.017108   0.014592   0.262825  -0.004699
      3      -0.000026   0.000768   0.000466   0.000310   0.017564  -0.002965
      4      -0.000001   0.001767   0.003340   0.000521   0.007254   0.054166
      5       0.003510   0.031305   0.041570   0.015761   0.262795  -0.000305
      6      -0.000682   0.016189   0.002722  -0.000981  -0.004346   0.004622
      7      -0.000131   0.008197   0.002096  -0.000427  -0.001215   0.021868
      8      -0.013474   0.258399   0.031364  -0.016099  -0.063576   0.001305
      9      -0.000087   0.014176   0.005564  -0.000892  -0.004574  -0.006462
     10       0.000226   0.005234   0.002954  -0.000365  -0.001443   0.021513
     11      -0.000436   0.230022   0.093585  -0.014758  -0.064620   0.000168
     12      -0.001280   0.022387   0.001282  -0.002025  -0.019842  -0.009501
     13      -0.000421   0.012085   0.002670  -0.000949  -0.007101   0.030753
     14      -0.023620   0.380621   0.027728  -0.034311  -0.302749   0.002697
     15       0.000286   0.017843   0.009436  -0.001828  -0.020222   0.005604
     16       0.000389   0.006725   0.004761  -0.000785  -0.008586   0.029647
     17       0.004800   0.322307   0.151668  -0.031452  -0.304634   0.001147
     18      -0.001386  -0.001430  -0.002940  -0.000590   0.006431   0.029447
     19      -0.000414   0.000662  -0.000374  -0.000266   0.003785   0.027709
     20      -0.015750  -0.010544  -0.041390  -0.001249   0.091876  -0.001888
     21      -0.002373  -0.016719  -0.010925  -0.000906  -0.004019   0.029282
     22      -0.003090  -0.012490  -0.013574  -0.002115   0.000121   0.010974
     23      -0.032277  -0.259418  -0.172982  -0.005999  -0.077857  -0.005598
     24       0.001504  -0.002864   0.000740  -0.000331   0.006351  -0.021917
     25       0.000548  -0.001768   0.001589   0.000280   0.002066   0.022282
     26       0.017913  -0.042791   0.027842   0.002220   0.092284  -0.000665
     27       0.003695  -0.022035  -0.000072  -0.000370  -0.004899  -0.020746
     28      -0.000641  -0.006854  -0.000892   0.001830  -0.004322  -0.017468
     29       0.053094  -0.346248   0.017639   0.002086  -0.078892   0.003036
     30       0.005936   0.002888   0.015681   0.001950  -0.008321  -0.243697
     31       0.003296   0.003727   0.013012   0.001498  -0.006334  -0.081940
     32       0.046011  -0.023822   0.245297   0.011625  -0.104299   0.018611
     33      -0.283206  -0.134920   0.100188  -0.339646   0.167624  -0.412761
     34      -0.134414  -0.116075   0.223575  -0.204878  -0.204055  -0.039072
     35      -0.107009  -0.134768   0.407164  -0.199487  -0.206063   0.013855
     36       0.021003   0.009411   0.007371   0.020996  -0.013717  -0.178670
     37       0.016196   0.013880   0.019417   0.013012  -0.022406  -0.365730
     38       0.396460   0.145403   0.106691   0.434898  -0.280391   0.038273
     39       0.288645   0.138150  -0.046170   0.328602  -0.208186  -0.386318
     40       0.133021   0.117217  -0.194604   0.198490   0.192577  -0.031316
     41      -0.138644  -0.152498   0.423390  -0.238345  -0.198448   0.022697
     42      -0.006427   0.011084  -0.008934   0.001071  -0.006924   0.224744
     43       0.000207   0.003414  -0.006056  -0.000975  -0.000294  -0.054554
     44      -0.053902   0.196900  -0.201587   0.001686  -0.102924  -0.012281
     45      -0.360749  -0.046780   0.082614   0.272376  -0.194277   0.346361
     46       0.167365   0.159665  -0.208814  -0.171916  -0.211754  -0.005900
     47       0.168415   0.319698  -0.367151  -0.197834  -0.189299  -0.016978
     48       0.357401   0.082218  -0.112591  -0.283221   0.157577   0.368507
     49      -0.153375  -0.142290   0.184488   0.156537   0.198592  -0.015078
     50       0.149650   0.324395  -0.372033  -0.186248  -0.217240  -0.008111
     51      -0.024146   0.005652  -0.002709   0.015643  -0.011990   0.177319
     52      -0.009715  -0.002836  -0.001878   0.009221   0.005658  -0.297155
     53      -0.490811   0.079717  -0.051565   0.350717  -0.274031  -0.015858
                 12         13         14         15         16         17    
      0      -0.077674   0.046175  -0.011686  -0.061794  -0.062989   0.017289
      1      -0.009198   0.148521  -0.020662  -0.169596   0.109790   0.005769
      2       0.006542  -0.026576  -0.135454   0.006705   0.010269   0.281844
      3      -0.080878  -0.046218   0.014181  -0.065438   0.062266  -0.018356
      4       0.020126   0.147347  -0.010095   0.170307   0.103937  -0.007044
      5       0.007846   0.016425   0.135094   0.000989  -0.015927  -0.283835
      6       0.010989   0.047341   0.018800   0.093451   0.031809   0.010859
      7       0.004479   0.105259   0.002459   0.137717  -0.253208   0.009128
      8      -0.000599   0.040437   0.377593  -0.014572   0.013059   0.170590
      9       0.008689  -0.050652  -0.018069   0.097255  -0.034077  -0.008808
     10       0.003251   0.101288  -0.022080  -0.140090  -0.248565  -0.002121
     11      -0.008586  -0.053580  -0.376159   0.000460   0.000396  -0.170202
     12       0.020820   0.001812   0.026316  -0.061617  -0.238154   0.026793
     13      -0.001243   0.134050   0.003161   0.223325  -0.095324   0.013440
     14      -0.005775   0.051157   0.465079  -0.012219   0.034319   0.390374
     15       0.018786  -0.004418  -0.029847  -0.048680   0.230280  -0.026501
     16       0.009490   0.131845  -0.028587  -0.226299  -0.084082  -0.010732
     17      -0.016928  -0.070987  -0.463129   0.011803  -0.029881  -0.393973
     18      -0.053299   0.018210   0.012049   0.074043   0.351793  -0.010639
     19      -0.027789   0.065324   0.002576   0.145888  -0.041533  -0.002218
     20       0.009131   0.030700   0.222863  -0.008550  -0.024547  -0.112220
     21      -0.050892   0.029711  -0.014157   0.097858   0.414769  -0.002517
     22      -0.198014  -0.444211   0.041162  -0.016631   0.052622  -0.001096
     23       0.012156  -0.006230  -0.188666  -0.002592  -0.026705   0.034783
     24      -0.057434  -0.017677  -0.009067   0.070973  -0.354729   0.011806
     25       0.033199   0.060887  -0.014695  -0.144271  -0.043879   0.002408
     26       0.001600  -0.031085  -0.221195   0.000641   0.026709   0.115738
     27      -0.058675  -0.014363   0.016826   0.088451  -0.418792   0.003025
     28       0.187950  -0.453705   0.046844   0.018852   0.048677  -0.002740
     29       0.002365   0.036620   0.184201  -0.006145   0.024666  -0.036804
     30       0.114450  -0.030469   0.002397  -0.170816   0.033966  -0.003612
     31       0.147544   0.206812  -0.021509   0.215508   0.097395   0.001269
     32      -0.018763  -0.014351  -0.003063   0.003504  -0.004991  -0.000365
     33       0.266117  -0.004876   0.071259  -0.259327   0.061883  -0.147564
     34       0.098906   0.192677  -0.097355   0.235185   0.094408   0.249426
     35      -0.021969  -0.019916  -0.039922   0.001791  -0.000896   0.140226
     36       0.049748  -0.055298   0.002581  -0.140904   0.030783   0.001636
     37       0.417908   0.284972  -0.036698   0.076248   0.128585   0.007656
     38      -0.038220  -0.038247  -0.082204   0.004935  -0.001279   0.128672
     39       0.237111  -0.045887  -0.077307  -0.259583   0.072273   0.158043
     40       0.109902   0.222802   0.054335   0.239291   0.081741  -0.243351
     41      -0.026635  -0.021096  -0.036433   0.008849  -0.005272   0.138103
     42       0.167137   0.017590  -0.009240  -0.166452  -0.025111   0.001515
     43      -0.154851   0.217159  -0.019582  -0.217452   0.104087  -0.002012
     44      -0.005122   0.002504   0.005264   0.016458  -0.000966   0.001017
     45       0.318372   0.025819   0.063159  -0.254084  -0.056383  -0.152213
     46      -0.096046   0.230436   0.059329  -0.238991   0.088973  -0.257419
     47      -0.011967   0.008018   0.035309   0.025912  -0.000577  -0.123221
     48       0.346419  -0.017181  -0.084341  -0.258124  -0.046126   0.133978
     49      -0.099537   0.200245  -0.098651  -0.245186   0.101994   0.239810
     50      -0.005109   0.008080   0.046534   0.018732  -0.005134  -0.151263
     51       0.100618   0.043508  -0.006621  -0.140303  -0.025602  -0.002879
     52      -0.479375   0.312303  -0.018025  -0.075130   0.125081   0.000336
     53      -0.009147   0.023950   0.086738   0.011707  -0.006614  -0.127442
                 18         19         20         21         22         23    
      0      -0.153889   0.008316  -0.047151  -0.011592  -0.010577   0.001766
      1       0.041647   0.002686  -0.043151  -0.005330   0.002973   0.000523
      2       0.009837   0.109403   0.008059  -0.202896   0.001577   0.028009
      3      -0.151524   0.006831   0.051762   0.012767  -0.009835   0.001826
      4      -0.045278   0.003659  -0.041735   0.005025  -0.003502   0.000702
      5       0.014138   0.107948  -0.002078   0.201523  -0.000249   0.027550
      6       0.172004  -0.003212   0.045202   0.007356   0.300144   0.009587
      7      -0.106383  -0.002609   0.254705   0.005943   0.276876   0.004991
      8      -0.006331  -0.020611  -0.010921   0.109243  -0.029758   0.125594
      9       0.167554  -0.002727  -0.056634  -0.006253   0.306126   0.009534
     10       0.111787  -0.003577   0.253766  -0.002546  -0.269132   0.002922
     11      -0.014261  -0.023553  -0.003447  -0.108684  -0.013641   0.127715
     12       0.394079   0.035981   0.040039   0.025835   0.245079  -0.039304
     13      -0.230115   0.014543   0.265502   0.013638   0.293206  -0.015624
     14      -0.010097   0.621646   0.007185   0.404872  -0.011833  -0.661159
     15       0.385669   0.037245  -0.050527  -0.027040   0.247384  -0.041833
     16       0.242043   0.014321   0.264017  -0.012076  -0.288355  -0.020142
     17      -0.025404   0.617219   0.014798  -0.405171   0.015732  -0.683873
     18      -0.005991  -0.013074   0.083957  -0.021157  -0.088504  -0.009767
     19      -0.121379  -0.006263   0.133893  -0.007901   0.110597  -0.003667
     20       0.001523  -0.200913  -0.012004  -0.332903   0.005517  -0.152809
     21      -0.004647   0.002353   0.126788   0.003577  -0.229253   0.001174
     22       0.171277   0.000254  -0.053384   0.001007   0.020476   0.001040
     23      -0.005127   0.052965  -0.005579   0.064297   0.012869   0.040271
     24      -0.012490  -0.011635  -0.087947   0.021150  -0.089120  -0.010338
     25       0.121839  -0.006708   0.130758   0.008520  -0.112060  -0.004436
     26      -0.004091  -0.199545  -0.003945   0.333845   0.008165  -0.153555
     27      -0.003426   0.005143  -0.124858  -0.006050  -0.230887   0.001077
     28      -0.171485   0.002811  -0.054143  -0.001436  -0.025275   0.000577
     29       0.004404   0.052507   0.010953  -0.064887   0.015217   0.040797
     30      -0.047531  -0.000600   0.134392   0.003670   0.065161   0.000916
     31       0.082572   0.003086  -0.229061  -0.000973  -0.138802  -0.000602
     32       0.000446   0.008038  -0.001376   0.036928  -0.000390   0.004740
     33       0.124831   0.073898   0.100785   0.136001   0.077792   0.019540
     34       0.027516  -0.123426  -0.217333  -0.221142  -0.146475  -0.031171
     35      -0.002662  -0.066375  -0.001946  -0.088869  -0.001370  -0.013630
     36      -0.103955  -0.003060   0.153782  -0.001068   0.071702   0.000528
     37       0.357669  -0.003543  -0.321380  -0.011749  -0.168376  -0.003756
     38      -0.006518  -0.066000   0.000462  -0.100709   0.002627  -0.015594
     39       0.117673  -0.089954   0.100256  -0.150754   0.080983  -0.023033
     40       0.040710   0.129224  -0.220178   0.217044  -0.153466   0.030071
     41      -0.017235  -0.064733   0.004283  -0.085710   0.004596  -0.012837
     42      -0.046770   0.002516  -0.126912  -0.002747   0.060768   0.000818
     43      -0.085337   0.002674  -0.232515  -0.001494   0.138957   0.000683
     44       0.004889   0.008113   0.013834  -0.036774  -0.007540   0.004784
     45       0.118389  -0.084311  -0.098204   0.145201   0.075066  -0.022327
     46      -0.037606  -0.132330  -0.227742   0.231178   0.151362  -0.032263
     47      -0.014032  -0.058812   0.005926   0.076186  -0.004958  -0.011484
     48       0.123040   0.072428  -0.094229  -0.128911   0.074611   0.018516
     49      -0.026531   0.128566  -0.216309  -0.221156   0.149239   0.031187
     50       0.000193  -0.074118   0.011076   0.102478  -0.010439  -0.015514
     51      -0.094575   0.000675  -0.142845   0.001934   0.065816   0.000451
     52      -0.364033   0.008047  -0.320720  -0.003745   0.168644   0.002737
     53       0.013961  -0.067238   0.014460   0.102916  -0.007358  -0.015972
                 24         25         26         27         28         29    
      0       0.133261  -0.000226  -0.057015   0.007737  -0.025534  -0.009209
      1      -0.041298   0.000287   0.076926   0.003722  -0.084495  -0.003396
      2      -0.008235  -0.001412   0.002699   0.080757   0.008861  -0.102563
      3       0.131305   0.000497   0.056902   0.005932   0.028451   0.005675
      4       0.044745   0.000358   0.078287   0.003734  -0.082534   0.003654
      5      -0.010046   0.001789  -0.006406   0.079218   0.000495   0.103947
      6       0.035775   0.005625  -0.032599  -0.001297   0.053293   0.000367
      7      -0.085003   0.002733  -0.054969  -0.002900   0.101481   0.001229
      8      -0.000106   0.104401   0.003205  -0.001978  -0.005797  -0.004877
      9       0.032442  -0.005938   0.034654   0.000731  -0.057443  -0.000402
     10       0.085236  -0.002571  -0.053716  -0.001926   0.100629   0.001904
     11      -0.004357  -0.101684  -0.000277  -0.002179   0.000309   0.004604
     12       0.240739  -0.045654  -0.117955  -0.008057   0.533605   0.012838
     13      -0.199172  -0.017772  -0.010725   0.002413  -0.154520  -0.002845
     14      -0.007953  -0.703002   0.008909   0.028531  -0.030385   0.038044
     15       0.230209   0.045113   0.119130   0.013386  -0.522197  -0.011751
     16       0.203061   0.020631  -0.006840   0.005085  -0.164284  -0.004290
     17      -0.019808   0.689259  -0.008465   0.027421   0.041465  -0.037286
     18      -0.034324  -0.002437  -0.004831  -0.000966  -0.008704  -0.001361
     19      -0.036494  -0.001361   0.012005   0.002698  -0.127277  -0.003046
     20       0.004277  -0.037199  -0.000012  -0.021104   0.004181  -0.015846
     21      -0.101854   0.001013  -0.040780  -0.001347   0.051736   0.001339
     22      -0.008760   0.000268  -0.015713  -0.000584   0.018174   0.000135
     23       0.006098   0.014605   0.002745   0.004798  -0.003962   0.002750
     24      -0.036090   0.002347   0.004469  -0.001345   0.012428   0.000882
     25       0.035260   0.000869   0.012405   0.002205  -0.128830  -0.002316
     26       0.001934   0.034386  -0.000945  -0.021531   0.001275   0.015980
     27      -0.102699  -0.000881   0.039821   0.000816  -0.051690  -0.000252
     28       0.006681  -0.000362  -0.014613  -0.000057   0.017408  -0.000080
     29       0.006220  -0.014036  -0.002067   0.004700   0.003220  -0.002780
     30       0.020804  -0.000028   0.111209  -0.008052   0.017425  -0.004437
     31       0.104710  -0.000017   0.019031  -0.003826   0.092969  -0.001545
     32      -0.003721  -0.003232  -0.006335  -0.102698  -0.004249  -0.108033
     33      -0.283435  -0.008464  -0.235372  -0.195308  -0.200413  -0.205080
     34       0.185597   0.015497   0.080390   0.395195   0.131844   0.404807
     35      -0.009361   0.005486  -0.028700   0.136820  -0.016465   0.133696
     36       0.111064   0.000632   0.224502   0.001756   0.069716   0.009900
     37      -0.332798  -0.000613  -0.533744   0.018324  -0.169758   0.000101
     38       0.004748   0.007333   0.005031   0.179491   0.004679   0.184444
     39      -0.277169   0.008605  -0.228405   0.228368  -0.190451   0.217049
     40       0.178678  -0.015459   0.074269  -0.399528   0.120351  -0.400768
     41       0.028944   0.005645   0.047971   0.133827   0.032014   0.134943
     42       0.025254   0.000099  -0.112195  -0.007243  -0.020917   0.007039
     43      -0.104198  -0.000189   0.015311  -0.005192   0.092964   0.004485
     44       0.001851   0.003354   0.005422  -0.104118  -0.007170   0.106280
     45      -0.272167  -0.008866   0.222747   0.209730   0.200166  -0.202990
     46      -0.183985  -0.016786   0.075571   0.413479   0.149998  -0.407445
     47       0.039531  -0.004734  -0.052014   0.115040  -0.031532  -0.110006
     48      -0.280124   0.007629   0.231205  -0.191535   0.185441   0.184172
     49      -0.196969   0.015164   0.089551  -0.403895   0.114617   0.396607
     50       0.000582  -0.006357   0.024482   0.160142   0.020163  -0.154175
     51       0.102459  -0.000371  -0.207716   0.003746  -0.064684  -0.004160
     52       0.343335  -0.000476  -0.541611  -0.003193  -0.174842   0.001409
     53      -0.012916  -0.007467   0.023580   0.183685   0.016796  -0.183138
                 30         31         32         33         34         35    
      0      -0.186616   0.003922  -0.011297   0.146204   0.016514   0.046200
      1      -0.070156   0.125195  -0.162104  -0.228861   0.102396   0.048922
      2       0.015362  -0.002868   0.004859  -0.003965  -0.003527  -0.003737
      3      -0.187635  -0.009983  -0.015084  -0.140501   0.019808  -0.047573
      4       0.064280   0.127701   0.160100  -0.231385  -0.101529   0.049875
      5       0.008779  -0.003328  -0.003989   0.014148   0.001697   0.001318
      6       0.001178   0.054065  -0.023038   0.145203  -0.043877  -0.131205
      7      -0.007410  -0.046615  -0.087824  -0.141331   0.095463  -0.011800
      8       0.000157  -0.001699   0.003894  -0.004032   0.000111   0.008140
      9       0.002341  -0.054601  -0.022806  -0.142155  -0.037538   0.132656
     10       0.008380  -0.047168   0.087512  -0.144166  -0.096626  -0.007199
     11      -0.000547   0.004172  -0.000824   0.011607   0.005175  -0.007644
     12      -0.025679   0.574500   0.456437   0.225647   0.482435   0.074959
     13       0.010131  -0.332362  -0.346900  -0.190638  -0.197063  -0.147975
     14       0.001930  -0.028342  -0.019196  -0.012854  -0.025649   0.000053
     15      -0.016486  -0.554012   0.467783  -0.214176   0.479363  -0.075647
     16      -0.005484  -0.340183   0.370857  -0.191267   0.209836  -0.152847
     17       0.002521   0.045569  -0.038936   0.020060  -0.037065   0.008622
     18      -0.023174   0.013399  -0.014807  -0.012993  -0.138195  -0.192793
     19      -0.017884   0.028768   0.144934   0.323450   0.030876   0.011423
     20       0.002141  -0.001837  -0.003487  -0.008206   0.007744   0.011717
     21       0.058872  -0.027028   0.000709   0.014534   0.095537   0.130840
     22       0.011702  -0.003923  -0.020240  -0.004182  -0.003152  -0.002919
     23      -0.004104   0.001809   0.000696  -0.000365  -0.005865  -0.007946
     24      -0.023376  -0.014298  -0.011038   0.003264  -0.134597   0.193276
     25       0.016593   0.025988  -0.145723   0.322137  -0.034036   0.016729
     26       0.001051   0.000219   0.004510  -0.007824   0.009642  -0.013289
     27       0.059348   0.028817   0.000197  -0.013155   0.093512  -0.132065
     28      -0.010321  -0.002946   0.020497  -0.004559   0.005474  -0.006363
     29      -0.003531  -0.001688  -0.000530   0.000909  -0.006224   0.008637
     30       0.144517   0.009563  -0.014686   0.034365   0.032020   0.065342
     31      -0.014639  -0.063158  -0.077564   0.057546  -0.011175  -0.096423
     32      -0.008028   0.001639   0.003564  -0.004324  -0.001401  -0.001234
     33      -0.198021   0.121729   0.176326  -0.279273  -0.226348  -0.268867
     34       0.011302  -0.079549  -0.123488   0.125714   0.123987   0.182678
     35      -0.052307   0.008807   0.011005  -0.020833   0.031073   0.101696
     36       0.247975  -0.005153  -0.042055   0.055860  -0.022316  -0.047173
     37      -0.542030   0.013400   0.061537  -0.078500   0.208360   0.368713
     38       0.005972  -0.001918  -0.001504   0.004173  -0.002913  -0.002104
     39      -0.187975   0.116617   0.169554  -0.270028  -0.225301  -0.277198
     40       0.001456  -0.074384  -0.115712   0.115206   0.119700   0.175759
     41       0.073126  -0.017400  -0.022880   0.043328  -0.015771  -0.083901
     42       0.142782  -0.006930  -0.016434  -0.035540   0.031310  -0.063951
     43       0.019042  -0.061811   0.077822   0.057889   0.011023  -0.099239
     44      -0.012411   0.001654  -0.001008   0.002044  -0.001999   0.006285
     45      -0.177132  -0.112220   0.165171   0.262599  -0.218920   0.280591
     46       0.011840  -0.073942   0.119325   0.117374  -0.125626   0.195149
     47       0.075563   0.021407  -0.029081  -0.050118  -0.008802   0.075650
     48      -0.199300  -0.117548   0.171234   0.276015  -0.221365   0.273706
     49      -0.033063  -0.080651   0.127768   0.139570  -0.128371   0.191658
     50      -0.046444  -0.005733   0.005623   0.013602   0.036078  -0.113015
     51       0.229067   0.005635  -0.039449  -0.052872  -0.014958   0.035824
     52       0.545299   0.017399  -0.063544  -0.080791  -0.204679   0.379337
     53      -0.016694   0.000096   0.002728   0.000581   0.007103  -0.016504
                 36         37         38         39         40         41    
      0       0.003201   0.011437   0.331325  -0.080377  -0.016831  -0.031610
      1       0.057384  -0.017615   0.106149   0.182923   0.005252   0.026664
      2      -0.001593  -0.000199  -0.022277   0.000532   0.000438   0.000640
      3       0.006090  -0.010622  -0.331611  -0.083586   0.014872  -0.033703
      4      -0.058499  -0.016516   0.102219  -0.182371   0.004034  -0.027478
      5       0.001134   0.000829   0.016718   0.010048  -0.000790   0.002668
      6      -0.030286  -0.098053   0.174006  -0.030727  -0.020294  -0.039311
      7       0.046179  -0.007756   0.010827  -0.049955   0.003910   0.038251
      8       0.000614   0.006080  -0.010989   0.003165   0.001072   0.001438
      9      -0.028349   0.099010  -0.172700  -0.034451   0.017877  -0.039541
     10      -0.046928  -0.004889   0.004816   0.048949   0.002182  -0.039512
     11       0.003100  -0.005761   0.010636   0.000780  -0.001132   0.003638
     12       0.199661   0.086643  -0.274492   0.146260   0.028888   0.167901
     13      -0.080014  -0.125461   0.269757  -0.132899  -0.023908  -0.068703
     14      -0.010733  -0.001525   0.009466  -0.005501  -0.001053  -0.008864
     15       0.198115  -0.086324   0.263115   0.149889  -0.018748   0.169456
     16       0.085911  -0.130190   0.273992   0.142574  -0.020550   0.076292
     17      -0.015368   0.008657  -0.023943  -0.012790   0.001535  -0.013133
     18      -0.008982  -0.092475  -0.074157   0.207909   0.019046   0.078680
     19       0.002250   0.038674  -0.129157   0.178759   0.002618  -0.006570
     20       0.000560   0.004791   0.008211  -0.017527  -0.001231  -0.004545
     21       0.016149   0.068813   0.045292  -0.086161  -0.008792  -0.025146
     22      -0.003913  -0.009595   0.034388  -0.015150  -0.001126  -0.001012
     23      -0.000905  -0.003880  -0.003865   0.005797   0.000589   0.001548
     24      -0.010044   0.090855   0.068749   0.216203  -0.014356   0.079979
     25      -0.002016   0.042124  -0.123144  -0.176149   0.002653   0.007971
     26       0.000665  -0.007089  -0.001259  -0.009104   0.000876  -0.005151
     27       0.016752  -0.068947  -0.042407  -0.089126   0.007333  -0.026088
     28       0.004172  -0.011441   0.033048   0.013822  -0.000929   0.000536
     29      -0.001158   0.004606   0.001835   0.005354  -0.000457   0.001577
     30      -0.053539  -0.053509   0.056827   0.055883   0.027716  -0.015229
     31       0.098827   0.078071  -0.002033   0.042142   0.025160  -0.028665
     32       0.000483   0.001195  -0.003808  -0.004269  -0.001516   0.000576
     33       0.251370   0.272218   0.006382  -0.311645  -0.210246   0.169031
     34      -0.216346  -0.223422  -0.171437  -0.137373  -0.313391   0.348365
     35      -0.132621  -0.122835  -0.128459  -0.182448  -0.257702   0.274806
     36       0.065265   0.053562   0.102901   0.024185  -0.023787   0.028897
     37      -0.423244  -0.401196  -0.270460   0.162006   0.232416  -0.198372
     38       0.003822   0.002418   0.011813  -0.000093  -0.005381   0.006982
     39       0.262661   0.283023   0.008542  -0.295263  -0.183097   0.138546
     40      -0.209123  -0.215673  -0.168118  -0.131910  -0.300077   0.333520
     41       0.118332   0.106845   0.137881   0.214675   0.285862  -0.300580
     42      -0.049951   0.051378  -0.058395   0.056252  -0.029604  -0.014437
     43      -0.098791   0.080038  -0.003507  -0.040488   0.025902   0.026273
     44       0.005582  -0.005016   0.004428  -0.001578  -0.000919  -0.002707
     45       0.254791  -0.276237   0.007379  -0.299244   0.194730   0.123196
     46       0.222493  -0.231736  -0.173723   0.129736  -0.330079  -0.323833
     47       0.105811  -0.096105  -0.130629   0.203496  -0.284040  -0.260257
     48       0.242612  -0.266150   0.006189  -0.317989   0.236081   0.175242
     49       0.215053  -0.225310  -0.160390   0.111390  -0.309773  -0.304309
     50      -0.142306   0.134596   0.137168  -0.186368   0.291951   0.274539
     51       0.051172  -0.041028  -0.094819   0.026596   0.018093   0.021712
     52       0.420152  -0.402496  -0.266852  -0.167849   0.243486   0.181126
     53      -0.019849   0.018037  -0.000836   0.005978   0.004895   0.017933
                 42         43         44         45         46         47    
      0      -0.001056  -0.000990  -0.006964  -0.294866  -0.000459  -0.001721
      1       0.000182   0.002628   0.127358   0.037543   0.000565  -0.001099
      2       0.009416   0.006214  -0.003334   0.017369   0.000042   0.000103
      3      -0.000121  -0.000619  -0.000820   0.293522  -0.000356   0.001768
      4      -0.001490  -0.002393  -0.127175   0.046355  -0.000620  -0.001028
      5      -0.008053   0.007729   0.002999  -0.019349   0.000071  -0.000075
      6      -0.002259   0.000812   0.107324   0.336687  -0.000211  -0.001453
      7       0.000380  -0.002119  -0.153453  -0.073788  -0.000546  -0.000998
      8       0.000802  -0.000608  -0.002479  -0.018895   0.000030   0.000142
      9       0.001593   0.001272   0.100883  -0.336015  -0.000158   0.001493
     10       0.000105   0.002187   0.155738  -0.085043   0.000490  -0.000964
     11      -0.000857  -0.000644  -0.010561   0.023332  -0.000001  -0.000083
     12       0.003572  -0.003502  -0.384009  -0.282136   0.003990   0.007307
     13      -0.002801   0.000350   0.105190   0.254214   0.006121   0.012958
     14       0.000109   0.001738   0.021563   0.010439  -0.000384  -0.000824
     15      -0.000731  -0.004052  -0.382083   0.281165   0.003792  -0.007780
     16      -0.001392  -0.000951  -0.116475   0.265001  -0.005366   0.012871
     17       0.000135   0.001839   0.028304  -0.024930  -0.000072   0.000161
     18       0.002174  -0.000275  -0.134758  -0.281014   0.000841   0.001184
     19       0.000926   0.003219   0.181998   0.009257   0.000758  -0.000036
     20       0.000030  -0.001098   0.003276   0.016733  -0.000100  -0.000085
     21      -0.000828   0.000137   0.045808   0.077364  -0.000169  -0.000642
     22      -0.000331  -0.000140  -0.012781   0.004711   0.000048   0.000078
     23      -0.001218   0.001571  -0.002406  -0.004936   0.000000   0.000030
     24      -0.000259  -0.000523  -0.128125   0.282716   0.000801  -0.001207
     25       0.000218  -0.003138  -0.185079   0.018481  -0.000736  -0.000038
     26      -0.000356  -0.000881   0.012921  -0.018130  -0.000064   0.000117
     27       0.000234   0.000268   0.045407  -0.078182  -0.000109   0.000615
     28      -0.000195   0.000198   0.013975   0.002680  -0.000052   0.000108
     29       0.001483   0.001247  -0.003195   0.004960   0.000013  -0.000044
     30      -0.002139   0.002189  -0.024902  -0.038733  -0.001187  -0.001063
     31      -0.000694   0.000468   0.011526   0.008669  -0.040441  -0.038173
     32      -0.039799   0.047643  -0.001546   0.001541  -0.002104  -0.001759
     33       0.296167  -0.349256   0.166761   0.064551   0.076804   0.071539
     34      -0.018807   0.030778   0.195562  -0.123824   0.243866   0.234611
     35       0.026669  -0.022269   0.155489  -0.065765  -0.391210  -0.377059
     36       0.021924  -0.024934   0.037588  -0.054625  -0.188462  -0.178873
     37       0.010785  -0.018878  -0.252270   0.093659  -0.048096  -0.043833
     38       0.485626  -0.576783   0.030591   0.006741   0.008737   0.008098
     39      -0.290536   0.349245   0.119199   0.059584   0.121398   0.113716
     40       0.024969  -0.016343   0.189021  -0.116067   0.287985   0.274300
     41       0.047650  -0.064570  -0.171062   0.065182   0.407914   0.389953
     42       0.001597   0.000909  -0.024300   0.038602  -0.002903   0.002956
     43       0.003068   0.002330  -0.012323   0.009782   0.038404  -0.039503
     44       0.047168   0.039908  -0.001674  -0.001778  -0.006994   0.007883
     45       0.352226   0.299353   0.121420  -0.053687   0.129409  -0.134176
     46       0.023660   0.014146  -0.194898  -0.119874  -0.261850   0.275846
     47      -0.069148  -0.060171  -0.160072  -0.058393   0.422089  -0.445467
     48      -0.344730  -0.287612   0.174061  -0.063852   0.077788  -0.077877
     49      -0.048970  -0.042490  -0.181757  -0.121927  -0.237129   0.244822
     50      -0.018697  -0.011662   0.166342   0.071530  -0.342998   0.355253
     51      -0.022896  -0.018758   0.029845   0.051281  -0.176997   0.183251
     52      -0.011208  -0.005473   0.253454   0.094017   0.039868  -0.039349
     53      -0.576038  -0.483708   0.022489  -0.014986   0.004373  -0.004277
                 48         49         50         51         52         53    
      0      -0.000033  -0.000073   0.000875  -0.000921   0.000254  -0.001037
      1       0.000002  -0.000056   0.000225   0.000179  -0.000096  -0.000139
      2      -0.000344  -0.000087  -0.000056   0.000064  -0.000024   0.000057
      3      -0.000106   0.000111   0.000914   0.000902  -0.001060  -0.000148
      4       0.000021  -0.000042  -0.000193   0.000209   0.000086   0.000132
      5      -0.000325   0.000138  -0.000048  -0.000073   0.000062  -0.000016
      6       0.000018  -0.000102  -0.027044  -0.030254  -0.003587   0.001422
      7      -0.000020  -0.000073  -0.052403  -0.052070  -0.005930   0.002171
      8      -0.000008  -0.000013   0.003063   0.003235   0.000356  -0.000144
      9      -0.000060   0.000127  -0.027575   0.032811   0.003273  -0.002325
     10       0.000076  -0.000111   0.049853  -0.052910  -0.004954   0.003651
     11      -0.000001   0.000019   0.000321  -0.000565  -0.000069   0.000028
     12       0.000118   0.000512   0.340141   0.330070   0.038650  -0.014178
     13       0.000149   0.000914   0.629194   0.601482   0.070298  -0.025578
     14      -0.000166   0.000164  -0.037577  -0.036201  -0.004255   0.001575
     15       0.000567  -0.000862   0.347505  -0.360581  -0.034605   0.025735
     16      -0.000892   0.001377  -0.599219   0.612885   0.058498  -0.043680
     17      -0.000201  -0.000176  -0.004853   0.005274   0.000527  -0.000375
     18       0.000043   0.000062  -0.002528  -0.003487  -0.001371   0.000054
     19       0.000047  -0.000011  -0.000103   0.001725   0.000081   0.000075
     20       0.000443   0.000245   0.000154   0.000174   0.000087  -0.000012
     21       0.000011  -0.000038   0.000137   0.000996   0.000427  -0.000068
     22       0.000018   0.000021   0.000195  -0.000080  -0.000612  -0.000178
     23      -0.000019  -0.000041  -0.000024  -0.000063   0.000039   0.000017
     24       0.000110  -0.000125  -0.002414   0.003540   0.000613  -0.001147
     25      -0.000016  -0.000001   0.000114   0.001797  -0.000019  -0.000090
     26       0.000395  -0.000307   0.000142  -0.000273  -0.000052   0.000091
     27      -0.000021   0.000048   0.000113  -0.001010  -0.000212   0.000205
     28      -0.000014   0.000024  -0.000193  -0.000101  -0.000104   0.000707
     29      -0.000006   0.000036  -0.000006   0.000069   0.000010  -0.000026
     30       0.003400   0.002986   0.000887   0.007382  -0.079848  -0.016104
     31      -0.000206  -0.000432   0.000817   0.003730  -0.030992  -0.006521
     32       0.069233   0.059024  -0.000069  -0.000481   0.004949   0.000960
     33       0.099989   0.087183  -0.000625  -0.002986   0.019447   0.004574
     34       0.310743   0.266200  -0.004437  -0.015214   0.090001   0.018942
     35      -0.449898  -0.387255   0.006106   0.022590  -0.147574  -0.030571
     36      -0.012692  -0.013127  -0.010462  -0.082752   0.920147   0.185372
     37      -0.002930  -0.002803  -0.002157  -0.017367   0.198008   0.039861
     38       0.017625   0.017042   0.000535   0.004160  -0.046414  -0.009379
     39      -0.127767  -0.109539  -0.001094  -0.004562   0.029044   0.006728
     40      -0.306302  -0.257930  -0.004559  -0.015480   0.090001   0.019359
     41      -0.393084  -0.331571  -0.005647  -0.020692   0.133502   0.028111
     42       0.002747  -0.003316   0.000816  -0.006204   0.015793  -0.080839
     43       0.005629  -0.006348  -0.000717   0.003035  -0.005277   0.028465
     44       0.058585  -0.068769  -0.000036   0.000259  -0.000740   0.003466
     45      -0.108427   0.129692  -0.001040   0.004291  -0.004769   0.029727
     46       0.224319  -0.263442   0.003749  -0.012589   0.014037  -0.078754
     47      -0.325077   0.383446  -0.005214   0.018886  -0.024469   0.133648
     48       0.099493  -0.117916  -0.000720   0.003200  -0.003818   0.023158
     49      -0.296701   0.345704   0.004395  -0.014887   0.018166  -0.097529
     50      -0.388716   0.454402   0.005413  -0.019583   0.026992  -0.142535
     51      -0.024055   0.027822  -0.009580   0.068646  -0.181886   0.929762
     52       0.005621  -0.006433   0.001688  -0.012248   0.033601  -0.171618
     53       0.014935  -0.019792   0.000353  -0.002441   0.006463  -0.033115


-----------
IR SPECTRUM
-----------

 Mode   freq       eps      Int      T**2         TX        TY        TZ
       cm**-1   L/(mol*cm) km/mol    a.u.
----------------------------------------------------------------------------
  6:    112.23   0.000019    0.10  0.000053  (-0.000710  0.001611 -0.007085)
  7:    140.29   0.003561   18.00  0.007921  ( 0.005134  0.003093  0.088800)
  8:    144.86   0.000498    2.52  0.001074  ( 0.003441  0.002846  0.032462)
  9:    154.03   0.000003    0.01  0.000005  ( 0.000588  0.000801 -0.002067)
 10:    252.80   0.000031    0.16  0.000038  (-0.000234 -0.000601 -0.006137)
 11:    303.90   0.001803    9.11  0.001852  (-0.003109 -0.042894  0.001488)
 12:    319.92   0.001488    7.52  0.001452  ( 0.037841 -0.001857 -0.004031)
 13:    375.45   0.003882   19.62  0.003227  (-0.001990  0.056746 -0.001641)
 14:    385.44   0.000032    0.16  0.000026  (-0.000639 -0.005038  0.000571)
 15:    479.84   0.001829    9.24  0.001190  (-0.034451 -0.000098  0.001672)
 16:    484.82   0.000133    0.67  0.000085  (-0.000554  0.009225 -0.000277)
 17:    506.46   0.000016    0.08  0.000010  (-0.000391  0.003053  0.000482)
 18:    603.67   0.000774    3.91  0.000400  (-0.019959 -0.000292  0.001273)
 19:    634.19   0.000048    0.24  0.000024  ( 0.000109 -0.000279 -0.004875)
 20:    651.61   0.000704    3.56  0.000337  ( 0.000681 -0.018344  0.000560)
 21:    753.51   0.000002    0.01  0.000001  ( 0.000397 -0.000810  0.000009)
 22:    769.09   0.022499  113.70  0.009129  ( 0.095390  0.000943 -0.005376)
 23:    818.70   0.010436   52.74  0.003978  (-0.002054 -0.001640 -0.063016)
 24:    852.48   0.005229   26.42  0.001914  ( 0.043672  0.000435 -0.002566)
 25:    875.19   0.000025    0.13  0.000009  (-0.000062  0.002878 -0.000771)
 26:    960.08   0.000864    4.37  0.000281  ( 0.001254 -0.016714  0.000244)
 27:   1045.16   0.000113    0.57  0.000034  ( 0.000102  0.000706  0.005756)
 28:   1049.69   0.004956   25.05  0.001474  ( 0.000414 -0.038367  0.001125)
 29:   1071.86   0.000007    0.03  0.000002  (-0.000960  0.000979  0.000219)
 30:   1099.96   0.016311   82.43  0.004628  (-0.067879 -0.000882  0.004383)
 31:   1152.57   0.002009   10.15  0.000544  (-0.000386 -0.023311  0.000693)
 32:   1185.94   0.006463   32.66  0.001701  (-0.041157  0.000568  0.002541)
 33:   1206.58   0.056355  284.80  0.014575  ( 0.001427 -0.120683  0.003015)
 34:   1324.02   0.078592  397.17  0.018524  (-0.135846 -0.001081  0.008264)
 35:   1363.04   0.000750    3.79  0.000172  ( 0.000227  0.013092 -0.000521)
 36:   1387.65   0.000014    0.07  0.000003  ( 0.001758  0.000294  0.000162)
 37:   1400.65   0.002078   10.50  0.000463  (-0.000440  0.021503 -0.000610)
 38:   1447.41   0.019810  100.11  0.004271  (-0.002020 -0.065296  0.001831)
 39:   1457.42   0.124729  630.33  0.026707  ( 0.163086  0.001470 -0.010385)
 40:   1501.70   0.007841   39.63  0.001629  ( 0.003520  0.040202 -0.000955)
 41:   1503.71   0.082407  416.45  0.017102  ( 0.130543 -0.000032 -0.007766)
 42:   1516.65   0.000018    0.09  0.000004  ( 0.001668  0.000162 -0.000986)
 43:   1524.23   0.000453    2.29  0.000093  ( 0.000426  0.000030 -0.009620)
 44:   1534.44   0.035474  179.27  0.007214  (-0.084723 -0.001123  0.005938)
 45:   1636.19   0.000065    0.33  0.000012  ( 0.000588 -0.003463 -0.000122)
 46:   2979.74   0.001787    9.03  0.000187  ( 0.012182 -0.002132 -0.005845)
 47:   2981.46   0.076858  388.41  0.008045  ( 0.001269 -0.089568  0.004541)
 48:   3005.68   0.040511  204.73  0.004206  ( 0.003828  0.003916  0.064623)
 49:   3007.45   0.000648    3.28  0.000067  (-0.000391 -0.006633 -0.004809)
 50:   3073.11   0.023766  120.10  0.002413  (-0.048994 -0.001699  0.003172)
 51:   3101.51   0.043889  221.80  0.004416  ( 0.002171 -0.066397  0.001661)
 52:   3108.74   0.003779   19.10  0.000379  (-0.019072 -0.003818  0.001025)
 53:   3110.88   0.008715   44.04  0.000874  (-0.029519  0.000818  0.001493)

* The epsilon (eps) is given for a Dirac delta lineshape.
** The dipole moment derivative (T) already includes vibrational overlap.

The first frequency considered to be a vibration is 6
The total number of vibrations considered is 48


--------------------------
THERMOCHEMISTRY AT 298.15K
--------------------------

Temperature         ... 298.15 K
Pressure            ... 1.00 atm
Total Mass          ... 136.15 AMU

Throughout the following assumptions are being made:
  (1) The electronic state is orbitally nondegenerate
  (2) There are no thermally accessible electronically excited states
  (3) Hindered rotations indicated by low frequency modes are not
      treated as such but are treated as vibrations and this may
      cause some error
  (4) All equations used are the standard statistical mechanics
      equations for an ideal gas
  (5) All vibrations are strictly harmonic

freq.     112.23  E(vib)   ...       0.45 
freq.     140.29  E(vib)   ...       0.41 
freq.     144.86  E(vib)   ...       0.41 
freq.     154.03  E(vib)   ...       0.40 
freq.     252.80  E(vib)   ...       0.30 
freq.     303.90  E(vib)   ...       0.26 
freq.     319.92  E(vib)   ...       0.25 
freq.     375.45  E(vib)   ...       0.21 
freq.     385.44  E(vib)   ...       0.20 
freq.     479.84  E(vib)   ...       0.15 
freq.     484.82  E(vib)   ...       0.15 
freq.     506.46  E(vib)   ...       0.14 
freq.     603.67  E(vib)   ...       0.10 
freq.     634.19  E(vib)   ...       0.09 
freq.     651.61  E(vib)   ...       0.08 
freq.     753.51  E(vib)   ...       0.06 
freq.     769.09  E(vib)   ...       0.06 
freq.     818.70  E(vib)   ...       0.05 
freq.     852.48  E(vib)   ...       0.04 
freq.     875.19  E(vib)   ...       0.04 
freq.     960.08  E(vib)   ...       0.03 
freq.    1045.16  E(vib)   ...       0.02 
freq.    1049.69  E(vib)   ...       0.02 
freq.    1071.86  E(vib)   ...       0.02 
freq.    1099.96  E(vib)   ...       0.02 
freq.    1152.57  E(vib)   ...       0.01 
freq.    1185.94  E(vib)   ...       0.01 
freq.    1206.58  E(vib)   ...       0.01 
freq.    1324.02  E(vib)   ...       0.01 
freq.    1363.04  E(vib)   ...       0.01 
freq.    1387.65  E(vib)   ...       0.00 
freq.    1400.65  E(vib)   ...       0.00 
freq.    1447.41  E(vib)   ...       0.00 
freq.    1457.42  E(vib)   ...       0.00 
freq.    1501.70  E(vib)   ...       0.00 
freq.    1503.71  E(vib)   ...       0.00 
freq.    1516.65  E(vib)   ...       0.00 
freq.    1524.23  E(vib)   ...       0.00 
freq.    1534.44  E(vib)   ...       0.00 
freq.    1636.19  E(vib)   ...       0.00 
freq.    2979.74  E(vib)   ...       0.00 
freq.    2981.46  E(vib)   ...       0.00 
freq.    3005.68  E(vib)   ...       0.00 
freq.    3007.45  E(vib)   ...       0.00 
freq.    3073.11  E(vib)   ...       0.00 
freq.    3101.51  E(vib)   ...       0.00 
freq.    3108.74  E(vib)   ...       0.00 
freq.    3110.88  E(vib)   ...       0.00 

------------
INNER ENERGY
------------

The inner energy is: U= E(el) + E(ZPE) + E(vib) + E(rot) + E(trans)
    E(el)   - is the total energy from the electronic structure calculation
              = E(kin-el) + E(nuc-el) + E(el-el) + E(nuc-nuc)
    E(ZPE)  - the the zero temperature vibrational energy from the frequency calculation
    E(vib)  - the the finite temperature correction to E(ZPE) due to population
              of excited vibrational states
    E(rot)  - is the rotational thermal energy
    E(trans)- is the translational thermal energy

Summary of contributions to the inner energy U:
Electronic energy                ...   -460.02354816 Eh
Zero point energy                ...      0.13750106 Eh      86.28 kcal/mol
Thermal vibrational correction   ...      0.00640140 Eh       4.02 kcal/mol
Thermal rotational correction    ...      0.00141627 Eh       0.89 kcal/mol
Thermal translational correction ...      0.00141627 Eh       0.89 kcal/mol
-----------------------------------------------------------------------
Total thermal energy                   -459.87681316 Eh


Summary of corrections to the electronic energy:
(perhaps to be used in another calculation)
Total thermal correction                  0.00923395 Eh       5.79 kcal/mol
Non-thermal (ZPE) correction              0.13750106 Eh      86.28 kcal/mol
-----------------------------------------------------------------------
Total correction                          0.14673500 Eh      92.08 kcal/mol


--------
ENTHALPY
--------

The enthalpy is H = U + kB*T
                kB is Boltzmann's constant
Total free energy                 ...   -459.87681316 Eh 
Thermal Enthalpy correction       ...      0.00094421 Eh       0.59 kcal/mol
-----------------------------------------------------------------------
Total Enthalpy                    ...   -459.87586895 Eh


Note: Only C1 symmetry has been detected, increase convergence thresholds 
      if your molecule has a higher symmetry. Symmetry factor of 1.0 is   
      used for the rotational entropy correction. 
 

Note: Rotational entropy computed according to Herzberg 
Infrared and Raman Spectra, Chapter V,1, Van Nostrand Reinhold, 1945 
Point Group:  C1, Symmetry Number:   1  
Rotational constants in cm-1:     0.068517     0.041686     0.026168 

Vibrational entropy computed according to the QRRHO of S. Grimme
Chem.Eur.J. 2012 18 9955


-------
ENTROPY
-------

The entropy contributions are T*S = T*(S(el)+S(vib)+S(rot)+S(trans))
     S(el)   - electronic entropy
     S(vib)  - vibrational entropy
     S(rot)  - rotational entropy
     S(trans)- translational entropy
The entropies will be listed as multiplied by the temperature to get
units of energy

Electronic entropy                ...      0.00000000 Eh      0.00 kcal/mol
Vibrational entropy               ...      0.01071018 Eh      6.72 kcal/mol
Rotational entropy                ...      0.01399636 Eh      8.78 kcal/mol
Translational entropy             ...      0.01930829 Eh     12.12 kcal/mol
-----------------------------------------------------------------------
Final entropy term                ...      0.04401482 Eh     27.62 kcal/mol

In case the symmetry of your molecule has not been determined correctly
or in case you have a reason to use a different symmetry number we print 
out the resulting rotational entropy values for sn=1,12 :
 --------------------------------------------------------
|  sn= 1 | S(rot)=       0.01399636 Eh      8.78 kcal/mol|
|  sn= 2 | S(rot)=       0.01334191 Eh      8.37 kcal/mol|
|  sn= 3 | S(rot)=       0.01295907 Eh      8.13 kcal/mol|
|  sn= 4 | S(rot)=       0.01268745 Eh      7.96 kcal/mol|
|  sn= 5 | S(rot)=       0.01247676 Eh      7.83 kcal/mol|
|  sn= 6 | S(rot)=       0.01230462 Eh      7.72 kcal/mol|
|  sn= 7 | S(rot)=       0.01215907 Eh      7.63 kcal/mol|
|  sn= 8 | S(rot)=       0.01203299 Eh      7.55 kcal/mol|
|  sn= 9 | S(rot)=       0.01192179 Eh      7.48 kcal/mol|
|  sn=10 | S(rot)=       0.01182231 Eh      7.42 kcal/mol|
|  sn=11 | S(rot)=       0.01173232 Eh      7.36 kcal/mol|
|  sn=12 | S(rot)=       0.01165016 Eh      7.31 kcal/mol|
 --------------------------------------------------------


-------------------
GIBBS FREE ENERGY
-------------------

The Gibbs free energy is G = H - T*S

Total enthalpy                    ...   -459.87586895 Eh 
Total entropy correction          ...     -0.04401482 Eh    -27.62 kcal/mol
-----------------------------------------------------------------------
Final Gibbs free energy         ...   -459.91988377 Eh

For completeness - the Gibbs free energy minus the electronic energy
G-E(el)                           ...      0.10366439 Eh     65.05 kcal/mol


Timings for individual modules:

Sum of individual times         ...     1719.219 sec (=  28.654 min)
GTO integral calculation        ...       43.613 sec (=   0.727 min)   2.5 %
SCF iterations                  ...     1116.000 sec (=  18.600 min)  64.9 %
SCF Gradient evaluation         ...      364.058 sec (=   6.068 min)  21.2 %
Geometry relaxation             ...        1.520 sec (=   0.025 min)   0.1 %
Analytical frequency calculation...      194.027 sec (=   3.234 min)  11.3 %
                             ****ORCA TERMINATED NORMALLY****
TOTAL RUN TIME: 0 days 0 hours 29 minutes 7 seconds 799 msec
```
