## Supplementary material for "A novel quinone biosynthetic pathway illuminates the evolution of aerobic metabolism": Q2_2e_1H_B3LYP_631Gd_opt.out

```
                                 *****************
                                 * O   R   C   A *
                                 *****************

                                            #,                                       
                                            ###                                      
                                            ####                                     
                                            #####                                    
                                            ######                                   
                                           ########,                                 
                                     ,,################,,,,,                         
                               ,,#################################,,                 
                          ,,##########################################,,             
                       ,#########################################, ''#####,          
                    ,#############################################,,   '####,        
                  ,##################################################,,,,####,       
                ,###########''''           ''''###############################       
              ,#####''   ,,,,##########,,,,          '''####'''          '####       
            ,##' ,,,,###########################,,,                        '##       
           ' ,,###''''                  '''############,,,                           
         ,,##''                                '''############,,,,        ,,,,,,###''
      ,#''                                            '''#######################'''  
     '                                                          ''''####''''         
             ,#######,   #######,   ,#######,      ##                                
            ,#'     '#,  ##    ##  ,#'     '#,    #''#        ######   ,####,        
            ##       ##  ##   ,#'  ##            #'  '#       #        #'  '#        
            ##       ##  #######   ##           ,######,      #####,   #    #        
            '#,     ,#'  ##    ##  '#,     ,#' ,#      #,         ##   #,  ,#        
             '#######'   ##     ##  '#######'  #'      '#     #####' # '####'        


                  #######################################################
                  #                        -***-                        #
                  #          Department of theory and spectroscopy      #
                  #    Directorship and core code : Frank Neese         #
                  #        Max Planck Institute fuer Kohlenforschung    #
                  #                Kaiser Wilhelm Platz 1               #
                  #                 D-45470 Muelheim/Ruhr               #
                  #                      Germany                        #
                  #                                                     #
                  #                  All rights reserved                #
                  #                        -***-                        #
                  #######################################################


                         Program Version 5.0.2 -  RELEASE  -


 With contributions from (in alphabetic order):
   Daniel Aravena         : Magnetic Suceptibility
   Michael Atanasov       : Ab Initio Ligand Field Theory (pilot matlab implementation)
   Alexander A. Auer      : GIAO ZORA, VPT2 properties, NMR spectrum
   Ute Becker             : Parallelization
   Giovanni Bistoni       : ED, misc. LED, open-shell LED, HFLD
   Martin Brehm           : Molecular dynamics
   Dmytro Bykov           : SCF Hessian
   Vijay G. Chilkuri      : MRCI spin determinant printing, contributions to CSF-ICE
   Dipayan Datta          : RHF DLPNO-CCSD density
   Achintya Kumar Dutta   : EOM-CC, STEOM-CC
   Dmitry Ganyushin       : Spin-Orbit,Spin-Spin,Magnetic field MRCI
   Miquel Garcia          : C-PCM and meta-GGA Hessian, CC/C-PCM, Gaussian charge scheme
   Yang Guo               : DLPNO-NEVPT2, F12-NEVPT2, CIM, IAO-localization
   Andreas Hansen         : Spin unrestricted coupled pair/coupled cluster methods
   Benjamin Helmich-Paris : MC-RPA, TRAH-SCF, COSX integrals
   Lee Huntington         : MR-EOM, pCC
   Robert Izsak           : Overlap fitted RIJCOSX, COSX-SCS-MP3, EOM
   Marcus Kettner         : VPT2
   Christian Kollmar      : KDIIS, OOCD, Brueckner-CCSD(T), CCSD density, CASPT2, CASPT2-K
   Simone Kossmann        : Meta GGA functionals, TD-DFT gradient, OOMP2, MP2 Hessian
   Martin Krupicka        : Initial AUTO-CI
   Lucas Lang             : DCDCAS
   Marvin Lechner         : AUTO-CI (C++ implementation), FIC-MRCC
   Dagmar Lenk            : GEPOL surface, SMD
   Dimitrios Liakos       : Extrapolation schemes; Compound Job, initial MDCI parallelization
   Dimitrios Manganas     : Further ROCIS development; embedding schemes
   Dimitrios Pantazis     : SARC Basis sets
   Anastasios Papadopoulos: AUTO-CI, single reference methods and gradients
   Taras Petrenko         : DFT Hessian,TD-DFT gradient, ASA, ECA, R-Raman, ABS, FL, XAS/XES, NRVS
   Peter Pinski           : DLPNO-MP2, DLPNO-MP2 Gradient
   Christoph Reimann      : Effective Core Potentials
   Marius Retegan         : Local ZFS, SOC
   Christoph Riplinger    : Optimizer, TS searches, QM/MM, DLPNO-CCSD(T), (RO)-DLPNO pert. Triples
   Tobias Risthaus        : Range-separated hybrids, TD-DFT gradient, RPA, STAB
   Michael Roemelt        : Original ROCIS implementation
   Masaaki Saitow         : Open-shell DLPNO-CCSD energy and density
   Barbara Sandhoefer     : DKH picture change effects
   Avijit Sen             : IP-ROCIS
   Kantharuban Sivalingam : CASSCF convergence, NEVPT2, FIC-MRCI
   Bernardo de Souza      : ESD, SOC TD-DFT
   Georgi Stoychev        : AutoAux, RI-MP2 NMR, DLPNO-MP2 response
   Willem Van den Heuvel  : Paramagnetic NMR
   Boris Wezisla          : Elementary symmetry handling
   Frank Wennmohs         : Technical directorship


 We gratefully acknowledge several colleagues who have allowed us to
 interface, adapt or use parts of their codes:
   Stefan Grimme, W. Hujo, H. Kruse, P. Pracht,  : VdW corrections, initial TS optimization,
                  C. Bannwarth, S. Ehlert          DFT functionals, gCP, sTDA/sTD-DF
   Ed Valeev, F. Pavosevic, A. Kumar             : LibInt (2-el integral package), F12 methods
   Garnet Chan, S. Sharma, J. Yang, R. Olivares  : DMRG
   Ulf Ekstrom                                   : XCFun DFT Library
   Mihaly Kallay                                 : mrcc  (arbitrary order and MRCC methods)
   Jiri Pittner, Ondrej Demel                    : Mk-CCSD
   Frank Weinhold                                : gennbo (NPA and NBO analysis)
   Christopher J. Cramer and Donald G. Truhlar   : smd solvation model
   Lars Goerigk                                  : TD-DFT with DH, B97 family of functionals
   V. Asgeirsson, H. Jonsson                     : NEB implementation
   FAccTs GmbH                                   : IRC, NEB, NEB-TS, DLPNO-Multilevel, CI-OPT
                                                   MM, QMMM, 2- and 3-layer-ONIOM, Crystal-QMMM,
                                                   LR-CPCM, SF, NACMEs, symmetry and pop. for TD-DFT,
                                                   nearIR, NL-DFT gradient (VV10), updates on ESD,
                                                   ML-optimized integration grids
   S Lehtola, MJT Oliveira, MAL Marques          : LibXC Library
   Liviu Ungur et al                             : ANISO software


 Your calculation uses the libint2 library for the computation of 2-el integrals
 For citations please refer to: http://libint.valeyev.net

 Your ORCA version has been built with support for libXC version: 5.1.0
 For citations please refer to: https://tddft.org/programs/libxc/

 This ORCA versions uses:
   CBLAS   interface :  Fast vector & matrix operations
   LAPACKE interface :  Fast linear algebra routines
   SCALAPACK package :  Parallel linear algebra routines
   Shared memory     :  Shared parallel matrices
   BLAS/LAPACK       :  OpenBLAS 0.3.15  USE64BITINT DYNAMIC_ARCH NO_AFFINITY Zen SINGLE_THREADED
        Core in use  :  Zen
   Copyright (c) 2011-2014, The OpenBLAS Project


================================================================================

----- Orbital basis set information -----
Your calculation utilizes the basis: 6-31G(d)
   H-He, Li-Ne : W. J. Hehre, R. Ditchfield and J.A. Pople, J. Chem. Phys. 56, 2257 (1972).
                 Note: He and Ne are unpublished basis sets taken from the Gaussian program.
                 Note: Li and B from J. D. Dill and J. A. Pople, J. Chem. Phys. 62, 2921 (1975).
   Na - Ar     : M. M. Francl, W. J. Pietro, W. J. Hehre, J. S. Binkley, M. S. Gordon, 
                 D. J. DeFrees and J. A. Pople, J. Chem. Phys. 77, 3654 (1982).
   K - Zn      : V. A. Rassolov, J. A. Pople, M. A. Ratner, and T. L. Windus, J. Chem. Phys. 109, 1223 (1998).

----- AuxJ basis set information -----
Your calculation utilizes the auxiliary basis: def2/J
   F. Weigend, Phys. Chem. Chem. Phys. 8, 1057 (2006).

================================================================================
                                        WARNINGS
                       Please study these warnings very carefully!
================================================================================


WARNING: Geometry Optimization
  ===> : Switching off AutoStart
         For restart on a previous wavefunction, please use MOREAD

INFO   : the flag for use of the SHARK integral package has been found!

================================================================================
                                       INPUT FILE
================================================================================
NAME = Q2_2e_1H_B3LYP_631Gd_opt.inp
|  1> !Defgrid3 VeryTightOpt CPCM(water) B3LYP 6-31G(d) OPT FREQ
|  2> 
|  3> %maxcore 2048
|  4> 
|  5> %pal
|  6>    nprocs 4
|  7> end
|  8> 
|  9> * xyz -1 1
| 10>    C      0.746395    0.636186   -0.001117
| 11>    C     -0.660220    0.626646   -0.001150
| 12>    C     -0.648941   -1.800841   -0.000473
| 13>    C      0.744855   -1.796471   -0.000441
| 14>    H     -1.204009   -2.735767    0.000328
| 15>    H      1.288070   -2.739089    0.000184
| 16>    C     -1.351275   -0.598859   -0.001139
| 17>    O     -2.744636   -0.665345   -0.000732
| 18>    C      1.514061   -0.591579    0.000734
| 19>    O      2.809085   -0.608170    0.002479
| 20>    C     -1.473396    1.905928    0.002275
| 21>    H     -2.137786    1.967501   -0.869996
| 22>    H     -2.116437    1.974460    0.889824
| 23>    H     -0.838854    2.791815   -0.008950
| 24>    C      1.523915    1.933545   -0.002953
| 25>    H      1.241424    2.596184   -0.829825
| 26>    H      1.388959    2.512006    0.920631
| 27>    H      2.585201    1.695454   -0.097336
| 28>    H     -3.094513    0.238235    0.006745
| 29> **                         ****END OF INPUT****
================================================================================

                       *****************************
                       * Geometry Optimization Run *
                       *****************************

Geometry optimization settings:
Update method            Update   .... BFGS
Choice of coordinates    CoordSys .... Z-matrix Internals
Initial Hessian          InHess   .... Almoef's Model

Convergence Tolerances:
Energy Change            TolE     ....  2.0000e-07 Eh
Max. Gradient            TolMAXG  ....  3.0000e-05 Eh/bohr
RMS Gradient             TolRMSG  ....  8.0000e-06 Eh/bohr
Max. Displacement        TolMAXD  ....  2.0000e-04 bohr
RMS Displacement         TolRMSD  ....  1.0000e-04 bohr
Strict Convergence                ....  False
------------------------------------------------------------------------------
                        ORCA OPTIMIZATION COORDINATE SETUP
------------------------------------------------------------------------------

The optimization will be done in new redundant internal coordinates
Making redundant internal coordinates   ...  (new redundants) done
Evaluating the initial hessian          ...  (Almloef) done
Evaluating the coordinates              ...  done
Calculating the B-matrix                .... done
Calculating the G-matrix                .... done
Diagonalizing the G-matrix              .... done
The first mode is                       ....   37
The number of degrees of freedom        ....   51

    -----------------------------------------------------------------
                    Redundant Internal Coordinates


    -----------------------------------------------------------------
         Definition                    Initial Value    Approx d2E/dq
    -----------------------------------------------------------------
      1. B(C   1,C   0)                  1.4066         0.587731   
      2. B(C   3,C   2)                  1.3938         0.616129   
      3. B(H   4,C   2)                  1.0873         0.363710   
      4. B(H   5,C   3)                  1.0879         0.362837   
      5. B(C   6,C   2)                  1.3921         0.619920   
      6. B(C   6,C   1)                  1.4069         0.587146   
      7. B(O   7,C   6)                  1.3949         0.549520   
      8. B(C   8,C   3)                  1.4295         0.540423   
      9. B(C   8,C   0)                  1.4480         0.504886   
     10. B(O   9,C   8)                  1.2951         0.792925   
     11. B(C  10,C   1)                  1.5159         0.393494   
     12. B(H  11,C  10)                  1.0982         0.349403   
     13. B(H  12,C  10)                  1.0982         0.349474   
     14. B(H  13,C  10)                  1.0898         0.360425   
     15. B(C  14,C   0)                  1.5125         0.398368   
     16. B(H  15,C  14)                  1.0966         0.351428   
     17. B(H  16,C  14)                  1.0981         0.349534   
     18. B(H  17,C  14)                  1.0918         0.357789   
     19. B(H  18,O   7)                  0.9690         0.503079   
     20. A(C   1,C   0,C  14)          121.3232         0.397438   
     21. A(C   8,C   0,C  14)          117.0495         0.387011   
     22. A(C   1,C   0,C   8)          121.6273         0.414431   
     23. A(C   0,C   1,C  10)          122.0534         0.396579   
     24. A(C   0,C   1,C   6)          119.8070         0.425741   
     25. A(C   6,C   1,C  10)          118.1394         0.396510   
     26. A(C   3,C   2,H   4)          120.8773         0.353131   
     27. A(H   4,C   2,C   6)          119.0040         0.353498   
     28. A(C   3,C   2,C   6)          120.1187         0.433567   
     29. A(H   5,C   3,C   8)          117.4916         0.345269   
     30. A(C   2,C   3,C   8)          122.7339         0.423029   
     31. A(C   2,C   3,H   5)          119.7745         0.352987   
     32. A(C   1,C   6,O   7)          122.1503         0.417927   
     33. A(C   2,C   6,O   7)          117.5664         0.421996   
     34. A(C   1,C   6,C   2)          120.2833         0.429830   
     35. A(C   6,O   7,H  18)          108.4347         0.360507   
     36. A(C   3,C   8,O   9)          121.8203         0.439746   
     37. A(C   0,C   8,O   9)          122.7499         0.434388   
     38. A(C   0,C   8,C   3)          115.4298         0.408308   
     39. A(H  12,C  10,H  13)          107.3709         0.289517   
     40. A(H  11,C  10,H  13)          107.3679         0.289507   
     41. A(C   1,C  10,H  13)          111.9420         0.327151   
     42. A(H  11,C  10,H  12)          106.5104         0.288112   
     43. A(C   1,C  10,H  12)          111.6304         0.325493   
     44. A(C   1,C  10,H  11)          111.7192         0.325482   
     45. A(H  16,C  14,H  17)          107.8822         0.289192   
     46. A(H  15,C  14,H  17)          108.4816         0.289437   
     47. A(C   0,C  14,H  17)          108.2256         0.327419   
     48. A(H  15,C  14,H  16)          106.5116         0.288380   
     49. A(C   0,C  14,H  16)          112.8083         0.326162   
     50. A(C   0,C  14,H  15)          112.7549         0.326453   
     51. D(C  10,C   1,C   0,C   8)    179.7612         0.023762   
     52. D(C  10,C   1,C   0,C  14)     -0.2358         0.023762   
     53. D(C   6,C   1,C   0,C  14)    179.9191         0.023762   
     54. D(C   6,C   1,C   0,C   8)     -0.0839         0.023762   
     55. D(H   5,C   3,C   2,H   4)      0.0128         0.026248   
     56. D(C   8,C   3,C   2,H   4)   -179.8949         0.026248   
     57. D(C   8,C   3,C   2,C   6)      0.0861         0.026248   
     58. D(H   5,C   3,C   2,C   6)    179.9938         0.026248   
     59. D(C   1,C   6,C   2,H   4)    179.9514         0.026592   
     60. D(O   7,C   6,C   1,C  10)      0.1276         0.023713   
     61. D(O   7,C   6,C   1,C   0)    179.9787         0.023713   
     62. D(C   2,C   6,C   1,C  10)   -179.8215         0.023713   
     63. D(C   1,C   6,C   2,C   3)     -0.0299         0.026592   
     64. D(O   7,C   6,C   2,C   3)   -179.9812         0.026592   
     65. D(C   2,C   6,C   1,C   0)      0.0297         0.023713   
     66. D(O   7,C   6,C   2,H   4)      0.0001         0.026592   
     67. D(H  18,O   7,C   6,C   2)    179.4999         0.021839   
     68. D(H  18,O   7,C   6,C   1)     -0.4505         0.021839   
     69. D(O   9,C   8,C   3,H   5)     -0.0000         0.019957   
     70. D(O   9,C   8,C   3,C   2)    179.9097         0.019957   
     71. D(C   0,C   8,C   3,H   5)    179.9581         0.019957   
     72. D(C   0,C   8,C   3,C   2)     -0.1322         0.019957   
     73. D(O   9,C   8,C   0,C  14)      0.0854         0.017367   
     74. D(O   9,C   8,C   0,C   1)   -179.9118         0.017367   
     75. D(C   3,C   8,C   0,C  14)   -179.8723         0.017367   
     76. D(C   3,C   8,C   0,C   1)      0.1305         0.017367   
     77. D(H  12,C  10,C   1,C   6)     60.2209         0.011509   
     78. D(H  12,C  10,C   1,C   0)   -119.6267         0.011509   
     79. D(H  11,C  10,C   1,C   6)    -58.9251         0.011509   
     80. D(H  13,C  10,C   1,C   0)      0.7711         0.011509   
     81. D(H  11,C  10,C   1,C   0)    121.2273         0.011509   
     82. D(H  13,C  10,C   1,C   6)   -179.3813         0.011509   
     83. D(H  17,C  14,C   0,C   8)      5.2459         0.011782   
     84. D(H  17,C  14,C   0,C   1)   -174.7570         0.011782   
     85. D(H  16,C  14,C   0,C   8)   -114.0405         0.011782   
     86. D(H  16,C  14,C   0,C   1)     65.9567         0.011782   
     87. D(H  15,C  14,C   0,C   8)    125.2473         0.011782   
     88. D(H  15,C  14,C   0,C   1)    -54.7555         0.011782   
    -----------------------------------------------------------------

Number of atoms                         .... 19
Number of degrees of freedom            .... 88

         *************************************************************
         *                GEOMETRY OPTIMIZATION CYCLE   1            *
         *************************************************************
---------------------------------
CARTESIAN COORDINATES (ANGSTROEM)
---------------------------------
  C      0.746395    0.636186   -0.001117
  C     -0.660220    0.626646   -0.001150
  C     -0.648941   -1.800841   -0.000473
  C      0.744855   -1.796471   -0.000441
  H     -1.204009   -2.735767    0.000328
  H      1.288070   -2.739089    0.000184
  C     -1.351275   -0.598859   -0.001139
  O     -2.744636   -0.665345   -0.000732
  C      1.514061   -0.591579    0.000734
  O      2.809085   -0.608170    0.002479
  C     -1.473396    1.905928    0.002275
  H     -2.137786    1.967501   -0.869996
  H     -2.116437    1.974460    0.889824
  H     -0.838854    2.791815   -0.008950
  C      1.523915    1.933545   -0.002953
  H      1.241424    2.596184   -0.829825
  H      1.388959    2.512006    0.920631
  H      2.585201    1.695454   -0.097336
  H     -3.094513    0.238235    0.006745

----------------------------
CARTESIAN COORDINATES (A.U.)
----------------------------
  NO LB      ZA    FRAG     MASS         X           Y           Z
   0 C     6.0000    0    12.011    1.410482    1.202217   -0.002111
   1 C     6.0000    0    12.011   -1.247635    1.184189   -0.002173
   2 C     6.0000    0    12.011   -1.226321   -3.403096   -0.000894
   3 C     6.0000    0    12.011    1.407572   -3.394838   -0.000833
   4 H     1.0000    0     1.008   -2.275247   -5.169850    0.000620
   5 H     1.0000    0     1.008    2.434100   -5.176128    0.000348
   6 C     6.0000    0    12.011   -2.553540   -1.131680   -0.002152
   7 O     8.0000    0    15.999   -5.186610   -1.257320   -0.001383
   8 C     6.0000    0    12.011    2.861161   -1.117922    0.001387
   9 O     8.0000    0    15.999    5.308401   -1.149275    0.004685
  10 C     6.0000    0    12.011   -2.784315    3.601682    0.004299
  11 H     1.0000    0     1.008   -4.039830    3.718038   -1.644054
  12 H     1.0000    0     1.008   -3.999486    3.731189    1.681524
  13 H     1.0000    0     1.008   -1.585204    5.275766   -0.016913
  14 C     6.0000    0    12.011    2.879782    3.653871   -0.005580
  15 H     1.0000    0     1.008    2.345951    4.906077   -1.568142
  16 H     1.0000    0     1.008    2.624752    4.747003    1.739740
  17 H     1.0000    0     1.008    4.885322    3.203944   -0.183938
  18 H     1.0000    0     1.008   -5.847782    0.450199    0.012746

--------------------------------
INTERNAL COORDINATES (ANGSTROEM)
--------------------------------
 C      0   0   0     0.000000000000     0.00000000     0.00000000
 C      1   0   0     1.406647351298     0.00000000     0.00000000
 C      2   1   0     2.427513297459    90.12237196     0.00000000
 C      3   2   1     1.393802851030    90.08657561     0.00000000
 H      3   2   1     1.087284577147   149.03606314   179.94321276
 H      4   3   2     1.087939162258   119.77448395   179.97880816
 C      3   2   1     1.392132974768    30.03209413   180.02574880
 O      7   3   2     1.394946389710   117.56642668   180.04865519
 C      4   3   2     1.429490812396   122.73388944     0.07111809
 O      9   4   3     1.295131447723   121.82029497   179.90966094
 C      2   1   3     1.515859285397   122.05340973   179.83043473
 H     11   2   1     1.098208542978   111.71923851   121.22726863
 H     11   2   1     1.098153718796   111.63035359   240.37329656
 H     11   2   1     1.089754709629   111.94196705     0.77108062
 C      1   2   3     1.512508213590   121.32323142   179.93374716
 H     15   1   2     1.096635269260   112.75489170   305.24450122
 H     15   1   2     1.098106395352   112.80831583    65.95669231
 H     15   1   2     1.091752466801   108.22560748   185.24302518
 H      8   7   3     0.968982268702   108.43469750   179.49989126

---------------------------
INTERNAL COORDINATES (A.U.)
---------------------------
 C      0   0   0     0.000000000000     0.00000000     0.00000000
 C      1   0   0     2.658178260959     0.00000000     0.00000000
 C      2   1   0     4.587335318649    90.12237196     0.00000000
 C      3   2   1     2.633905673126    90.08657561     0.00000000
 H      3   2   1     2.054670080444   149.03606314   179.94321276
 H      4   3   2     2.055907067035   119.77448395   179.97880816
 C      3   2   1     2.630750064312    30.03209413   180.02574880
 O      7   3   2     2.636066648055   117.56642668   180.04865519
 C      4   3   2     2.701346146385   122.73388944     0.07111809
 O      9   4   3     2.447443743626   121.82029497   179.90966094
 C      2   1   3     2.864558906962   122.05340973   179.83043473
 H     11   2   1     2.075313384161   111.71923851   121.22726863
 H     11   2   1     2.075209781472   111.63035359   240.37329656
 H     11   2   1     2.059337954349   111.94196705     0.77108062
 C      1   2   3     2.858226298991   121.32323142   179.93374716
 H     15   1   2     2.072340327701   112.75489170   305.24450122
 H     15   1   2     2.075120353123   112.80831583    65.95669231
 H     15   1   2     2.063113168287   108.22560748   185.24302518
 H      8   7   3     1.831111116472   108.43469750   179.49989126

---------------------
BASIS SET INFORMATION
---------------------
There are 3 groups of distinct atoms

 Group   1 Type C   : 10s4p1d contracted to 3s2p1d pattern {631/31/1}
 Group   2 Type H   : 4s contracted to 2s pattern {31}
 Group   3 Type O   : 10s4p1d contracted to 3s2p1d pattern {631/31/1}

Atom   0C    basis set group =>   1
Atom   1C    basis set group =>   1
Atom   2C    basis set group =>   1
Atom   3C    basis set group =>   1
Atom   4H    basis set group =>   2
Atom   5H    basis set group =>   2
Atom   6C    basis set group =>   1
Atom   7O    basis set group =>   3
Atom   8C    basis set group =>   1
Atom   9O    basis set group =>   3
Atom  10C    basis set group =>   1
Atom  11H    basis set group =>   2
Atom  12H    basis set group =>   2
Atom  13H    basis set group =>   2
Atom  14C    basis set group =>   1
Atom  15H    basis set group =>   2
Atom  16H    basis set group =>   2
Atom  17H    basis set group =>   2
Atom  18H    basis set group =>   2
---------------------------------
AUXILIARY/J BASIS SET INFORMATION
---------------------------------
There are 3 groups of distinct atoms

 Group   1 Type C   : 12s5p4d2f1g contracted to 6s4p3d1f1g pattern {711111/2111/211/2/1}
 Group   2 Type H   : 5s2p1d contracted to 3s1p1d pattern {311/2/1}
 Group   3 Type O   : 12s5p4d2f1g contracted to 6s4p3d1f1g pattern {711111/2111/211/2/1}

Atom   0C    basis set group =>   1
Atom   1C    basis set group =>   1
Atom   2C    basis set group =>   1
Atom   3C    basis set group =>   1
Atom   4H    basis set group =>   2
Atom   5H    basis set group =>   2
Atom   6C    basis set group =>   1
Atom   7O    basis set group =>   3
Atom   8C    basis set group =>   1
Atom   9O    basis set group =>   3
Atom  10C    basis set group =>   1
Atom  11H    basis set group =>   2
Atom  12H    basis set group =>   2
Atom  13H    basis set group =>   2
Atom  14C    basis set group =>   1
Atom  15H    basis set group =>   2
Atom  16H    basis set group =>   2
Atom  17H    basis set group =>   2
Atom  18H    basis set group =>   2


           ************************************************************
           *        Program running with 4 parallel MPI-processes     *
           *              working on a common directory               *
           ************************************************************
------------------------------------------------------------------------------
                           ORCA GTO INTEGRAL CALCULATION
                           -- RI-GTO INTEGRALS CHOSEN --
------------------------------------------------------------------------------
------------------------------------------------------------------------------
                   ___                                                        
                  /   \      - P O W E R E D   B Y -                         
                 /     \                                                     
                 |  |  |   _    _      __       _____    __    __             
                 |  |  |  | |  | |    /  \     |  _  \  |  |  /  |          
                  \  \/   | |  | |   /    \    | | | |  |  | /  /          
                 / \  \   | |__| |  /  /\  \   | |_| |  |  |/  /          
                |  |  |   |  __  | /  /__\  \  |    /   |      \           
                |  |  |   | |  | | |   __   |  |    \   |  |\   \          
                \     /   | |  | | |  |  |  |  | |\  \  |  | \   \       
                 \___/    |_|  |_| |__|  |__|  |_| \__\ |__|  \__/        
                                                                              
                      - O R C A' S   B I G   F R I E N D -                    
                                      &                                       
                       - I N T E G R A L  F E E D E R -                       
                                                                              
 v1 FN, 2020, v2 2021                                                         
------------------------------------------------------------------------------


Reading SHARK input file Q2_2e_1H_B3LYP_631Gd_opt.SHARKINP.tmp ... ok
----------------------
SHARK INTEGRAL PACKAGE
----------------------

Number of atoms                             ...     19
Number of basis functions                   ...    158
Number of shells                            ...     78
Maximum angular momentum                    ...      2
Integral batch strategy                     ... SHARK/LIBINT Hybrid
RI-J (if used) integral strategy            ... SPLIT-RIJ (Revised 2003 algorithm where possible)
Printlevel                                  ...      1
Contraction scheme used                     ... SEGMENTED contraction
Coulomb Range Separation                    ... NOT USED
Exchange Range Separation                   ... NOT USED
Finite Nucleus Model                        ... NOT USED
Auxiliary Coulomb fitting basis             ... AVAILABLE
   # of basis functions in Aux-J            ...    589
   # of shells in Aux-J                     ...    195
   Maximum angular momentum in Aux-J        ...      4
Auxiliary J/K fitting basis                 ... NOT available
Auxiliary Correlation fitting basis         ... NOT available
Auxiliary 'external' fitting basis          ... NOT available
Integral threshold                          ...     2.500000e-11
Primitive cut-off                           ...     2.500000e-12
Primitive pair pre-selection threshold      ...     2.500000e-12

Calculating pre-screening integrals         ... done (  0.1 sec) Dimension = 78
Organizing shell pair data                  ... done (  0.0 sec)
Shell pair information
Total number of shell pairs                 ...      3081
Shell pairs after pre-screening             ...      2858
Total number of primitive shell pairs       ...     17628
Primitive shell pairs kept                  ...     10454
          la=0 lb=0:   1047 shell pairs
          la=1 lb=0:    923 shell pairs
          la=1 lb=1:    207 shell pairs
          la=2 lb=0:    433 shell pairs
          la=2 lb=1:    196 shell pairs
          la=2 lb=2:     52 shell pairs

Calculating one electron integrals          ... done (  0.0 sec)
Calculating RI/J V-Matrix + Cholesky decomp.... done (  0.0 sec)
Calculating Nuclear repulsion               ... done (  0.0 sec) ENN=    505.997009326740 Eh

SHARK setup successfully completed in   0.3 seconds

Maximum memory used throughout the entire GTOINT-calculation: 12.9 MB


           ************************************************************
           *        Program running with 4 parallel MPI-processes     *
           *              working on a common directory               *
           ************************************************************
-------------------------------------------------------------------------------
                                 ORCA SCF
-------------------------------------------------------------------------------

------------
SCF SETTINGS
------------
Hamiltonian:
 Density Functional     Method          .... DFT(GTOs)
 Exchange Functional    Exchange        .... B88
   X-Alpha parameter    XAlpha          ....  0.666667
   Becke's b parameter  XBeta           ....  0.004200
 Correlation Functional Correlation     .... LYP
 LDA part of GGA corr.  LDAOpt          .... VWN-5
 Gradients option       PostSCFGGA      .... off
 Hybrid DFT is turned on
   Fraction HF Exchange ScalHFX         ....  0.200000
   Scaling of DF-GGA-X  ScalDFX         ....  0.720000
   Scaling of DF-GGA-C  ScalDFC         ....  0.810000
   Scaling of DF-LDA-C  ScalLDAC        ....  1.000000
   Perturbative correction              ....  0.000000
   Density functional embedding theory  .... OFF
   NL short-range parameter             ....  4.800000
 RI-approximation to the Coulomb term is turned on
   Number of AuxJ basis functions       .... 589
   RIJ-COSX (HFX calculated with COS-X)).... on


General Settings:
 Integral files         IntName         .... Q2_2e_1H_B3LYP_631Gd_opt
 Hartree-Fock type      HFTyp           .... RHF
 Total Charge           Charge          ....   -1
 Multiplicity           Mult            ....    1
 Number of Electrons    NEL             ....   74
 Basis Dimension        Dim             ....  158
 Nuclear Repulsion      ENuc            ....    505.9970093267 Eh

Convergence Acceleration:
 DIIS                   CNVDIIS         .... on
   Start iteration      DIISMaxIt       ....    12
   Startup error        DIISStart       ....  0.200000
   # of expansion vecs  DIISMaxEq       ....     5
   Bias factor          DIISBfac        ....   1.050
   Max. coefficient     DIISMaxC        ....  10.000
 Trust-Rad. Augm. Hess. CNVTRAH         .... auto
   Auto Start mean grad. ratio tolernc. ....  1.125000
   Auto Start start iteration           ....    20
   Auto Start num. interpolation iter.  ....    10
   Max. Number of Micro iterations      ....    16
   Max. Number of Macro iterations      .... Maxiter - #DIIS iter
   Number of Davidson start vectors     ....     2
   Converg. threshold I  (grad. norm)   ....   1.000e-05
   Converg. threshold II (energy diff.) ....   1.000e-08
   Grad. Scal. Fac. for Micro threshold ....   0.100
   Minimum threshold for Micro iter.    ....   0.010
   NR start threshold (gradient norm)   ....   0.001
   Initial trust radius                 ....   0.400
   Minimum AH scaling param. (alpha)    ....   1.000
   Maximum AH scaling param. (alpha)    .... 1000.000
   Orbital update algorithm             .... Taylor
   White noise on init. David. guess    .... on
   Maximum white noise                  ....   0.010
   Quad. conv. algorithm                .... NR
 SOSCF                  CNVSOSCF        .... on
   Start iteration      SOSCFMaxIt      ....   150
   Startup grad/error   SOSCFStart      ....  0.003300
 Level Shifting         CNVShift        .... on
   Level shift para.    LevelShift      ....    0.2500
   Turn off err/grad.   ShiftErr        ....    0.0010
 Zerner damping         CNVZerner       .... off
 Static damping         CNVDamp         .... on
   Fraction old density DampFac         ....    0.7000
   Max. Damping (<1)    DampMax         ....    0.9800
   Min. Damping (>=0)   DampMin         ....    0.0000
   Turn off err/grad.   DampErr         ....    0.1000
 Fernandez-Rico         CNVRico         .... off

SCF Procedure:
 Maximum # iterations   MaxIter         ....   125
 SCF integral mode      SCFMode         .... Direct
   Integral package                     .... SHARK and LIBINT hybrid scheme
 Reset frequency        DirectResetFreq ....    20
 Integral Threshold     Thresh          ....  2.500e-11 Eh
 Primitive CutOff       TCut            ....  2.500e-12 Eh

Convergence Tolerance:
 Convergence Check Mode ConvCheckMode   .... Total+1el-Energy
 Convergence forced     ConvForced      .... 0
 Energy Change          TolE            ....  1.000e-08 Eh
 1-El. energy change                    ....  1.000e-05 Eh
 Orbital Gradient       TolG            ....  1.000e-05
 Orbital Rotation angle TolX            ....  1.000e-05
 DIIS Error             TolErr          ....  5.000e-07


Diagonalization of the overlap matrix:
Smallest eigenvalue                        ... 4.491e-04
Time for diagonalization                   ...    0.007 sec
Threshold for overlap eigenvalues          ... 1.000e-08
Number of eigenvalues below threshold      ... 0
Time for construction of square roots      ...    0.002 sec
Total time needed                          ...    0.009 sec

Time for model grid setup =    0.187 sec

------------------------------
INITIAL GUESS: MODEL POTENTIAL
------------------------------
Loading Hartree-Fock densities                     ... done
Calculating cut-offs                               ... done
Initializing the effective Hamiltonian             ... done
Setting up the integral package (SHARK)            ... done
Starting the Coulomb interaction                   ... done (   0.1 sec)
Reading the grid                                   ... done
Mapping shells                                     ... done
Starting the XC term evaluation                    ... done (   0.1 sec)
  promolecular density results
     # of electrons  =     72.997195408
     EX              =    -60.161314440
     EC              =     -2.470916575
     EX+EC           =    -62.632231015
Transforming the Hamiltonian                       ... done (   0.0 sec)
Diagonalizing the Hamiltonian                      ... done (   0.0 sec)
Back transforming the eigenvectors                 ... done (   0.0 sec)
Now organizing SCF variables                       ... done
                      ------------------
                      INITIAL GUESS DONE (   0.4 sec)
                      ------------------
-------------------
DFT GRID GENERATION
-------------------

General Integration Accuracy     IntAcc      ... 4.959
Radial Grid Type                 RadialGrid  ... OptM3 with GC (2021)
Angular Grid (max. ang.)         AngularGrid ... 6 (Lebedev-590)
Angular grid pruning method      GridPruning ... 4 (adaptive)
Weight generation scheme         WeightScheme... Becke
Basis function cutoff            BFCut       ... 1.0000e-11
Integration weight cutoff        WCut        ... 1.0000e-14
Angular grids for H and He will be reduced by one unit
Partially contracted basis set               ... off
Rotationally invariant grid construction     ... off

Total number of grid points                  ...   220497
Total number of batches                      ...     3455
Average number of points per batch           ...       63
Average number of grid points per atom       ...    11605
Time for grid setup =    2.893 sec

--------------------
COSX GRID GENERATION
--------------------

GRIDX 1
-------
General Integration Accuracy     IntAcc      ... 4.020
Radial Grid Type                 RadialGrid  ... OptM3 with GC (2021)
Angular Grid (max. ang.)         AngularGrid ... 2 (Lebedev-110)
Angular grid pruning method      GridPruning ... 4 (adaptive)
Weight generation scheme         WeightScheme... Becke
Basis function cutoff            BFCut       ... 1.0000e-11
Integration weight cutoff        WCut        ... 1.0000e-14
Angular grids for H and He will be reduced by one unit
Partially contracted basis set               ... on
Rotationally invariant grid construction     ... off

Total number of grid points                  ...    24663
Total number of batches                      ...      394
Average number of points per batch           ...       62
Average number of grid points per atom       ...     1298
UseSFitting                                  ... on

GRIDX 2
-------
General Integration Accuracy     IntAcc      ... 4.338
Radial Grid Type                 RadialGrid  ... OptM3 with GC (2021)
Angular Grid (max. ang.)         AngularGrid ... 3 (Lebedev-194)
Angular grid pruning method      GridPruning ... 4 (adaptive)
Weight generation scheme         WeightScheme... Becke
Basis function cutoff            BFCut       ... 1.0000e-11
Integration weight cutoff        WCut        ... 1.0000e-14
Angular grids for H and He will be reduced by one unit
Partially contracted basis set               ... on
Rotationally invariant grid construction     ... off

Total number of grid points                  ...    54135
Total number of batches                      ...      856
Average number of points per batch           ...       63
Average number of grid points per atom       ...     2849
UseSFitting                                  ... on

GRIDX 3
-------
General Integration Accuracy     IntAcc      ... 4.871
Radial Grid Type                 RadialGrid  ... OptM3 with GC (2021)
Angular Grid (max. ang.)         AngularGrid ... 4 (Lebedev-302)
Angular grid pruning method      GridPruning ... 4 (adaptive)
Weight generation scheme         WeightScheme... Becke
Basis function cutoff            BFCut       ... 1.0000e-11
Integration weight cutoff        WCut        ... 1.0000e-14
Angular grids for H and He will be reduced by one unit
Partially contracted basis set               ... on
Rotationally invariant grid construction     ... off

Total number of grid points                  ...   102643
Total number of batches                      ...     1614
Average number of points per batch           ...       63
Average number of grid points per atom       ...     5402
UseSFitting                                  ... on

Time for X-Grid setup             =    1.080 sec


--------------------
CPCM SOLVATION MODEL
--------------------
CPCM parameters:
  Epsilon                                         ...      80.4000
  Refrac                                          ...       1.3300
  Rsolv                                           ...       1.3000
  Surface type                                    ... GAUSSIAN VDW
  Epsilon function type                           ...         CPCM
Radii:
 Radius for C  used is    3.8550 Bohr (=   2.0400 Ang.)
 Radius for H  used is    2.4944 Bohr (=   1.3200 Ang.)
 Radius for O  used is    3.4469 Bohr (=   1.8240 Ang.)
Calculating surface                               ...        done! (  0.0s)
GEPOL surface points                              ...         1039
GEPOL Volume                                      ...    1165.3326
GEPOL Surface-area                                ...     638.8346
Calculating surface distance matrix               ...        done! (  0.0s)
Performing Cholesky decomposition & store         ...        done! (  0.0s)
Overall time for CPCM initialization              ...                 0.0s
--------------
SCF ITERATIONS
--------------
ITER       Energy         Delta-E        Max-DP      RMS-DP      [F,P]     Damp
               ***  Starting incremental Fock matrix formation  ***
  0   -460.1849409975   0.000000000000 0.11250578  0.00354269  0.3296442 0.7000
  1   -460.3473435801  -0.162402582547 0.06711187  0.00250245  0.1397790 0.7000
                               ***Turning on DIIS***
  2   -460.4154298164  -0.068086236320 0.09474036  0.00388575  0.0425236 0.0000
  3   -460.5192165389  -0.103786722550 0.05386796  0.00181039  0.0775616 0.0000
  4   -460.5413079547  -0.022091415759 0.01587409  0.00050508  0.0151810 0.0000
  5   -460.5427049006  -0.001396945930 0.00534142  0.00019295  0.0075967 0.0000
                      *** Initiating the SOSCF procedure ***
                           *** Shutting down DIIS ***
                      *** Re-Reading the Fockian *** 
                      *** Removing any level shift *** 
ITER      Energy       Delta-E        Grad      Rot      Max-DP    RMS-DP
  6   -460.54281671  -0.0001118130  0.000335  0.000335  0.002449  0.000090
               *** Restarting incremental Fock matrix formation ***
  7   -460.54281615   0.0000005631  0.000331  0.001520  0.002122  0.000046
  8   -460.54281127   0.0000048758  0.000620  0.001008  0.001341  0.000029
  9   -460.54281894  -0.0000076617  0.000025  0.000082  0.000117  0.000004
 10   -460.54281890   0.0000000337  0.000031  0.000048  0.000062  0.000003
 11   -460.54281897  -0.0000000631  0.000003  0.000008  0.000020  0.000001
 12   -460.54281897  -0.0000000054  0.000006  0.000006  0.000012  0.000000
                  ***Gradient check signals convergence***
              ***Rediagonalizing the Fockian in SOSCF/NRSCF***

               *****************************************************
               *                     SUCCESS                       *
               *           SCF CONVERGED AFTER  13 CYCLES          *
               *****************************************************

Old exchange energy                            =    -12.292581188 Eh
New exchange energy                            =    -12.292581815 Eh
Exchange energy change after final integration =     -0.000000627 Eh
Total energy after final integration           =   -460.542819598 Eh
Final COS-X integration done in                =     4.223 sec

----------------
TOTAL SCF ENERGY
----------------

Total Energy       :         -460.54281960 Eh          -12532.00724 eV

Components:
Nuclear Repulsion  :          505.99700933 Eh           13768.87862 eV
Electronic Energy  :         -966.53982892 Eh          -26300.88586 eV
One Electron Energy:        -1643.21720017 Eh          -44714.21324 eV
Two Electron Energy:          676.67737125 Eh           18413.32739 eV
Max COSX asymmetry :            0.00000052 Eh               0.00001 eV
CPCM Dielectric    :           -0.10462085 Eh              -2.84688 eV

Virial components:
Potential Energy   :         -918.44401502 Eh          -24992.13222 eV
Kinetic Energy     :          457.90119542 Eh           12460.12499 eV
Virial Ratio       :            2.00576898


DFT components:
N(Alpha)           :       36.999997764803 electrons
N(Beta)            :       36.999997764803 electrons
N(Total)           :       73.999995529607 electrons
E(X)               :      -48.826456633526 Eh       
E(C)               :       -2.953718651940 Eh       
E(XC)              :      -51.780175285466 Eh       
DFET-embed. en.    :        0.000000000000 Eh       
CPCM Solvation Model Properties:
Surface-charge          :            0.98004810
Charge-correction       :           -0.00257842 Eh              -0.07016 eV
Free-energy (cav+disp)  :  This term is not implemented in the current solvation scheme

---------------
SCF CONVERGENCE
---------------

  Last Energy change         ...   -4.8198e-10  Tolerance :   1.0000e-08
  Last MAX-Density change    ...    4.4409e-15  Tolerance :   1.0000e-07
  Last RMS-Density change    ...    5.9251e-17  Tolerance :   5.0000e-09
  Last Orbital Gradient      ...    4.3754e-07  Tolerance :   1.0000e-05
  Last Orbital Rotation      ...    1.2002e-06  Tolerance :   1.0000e-05

             **** THE GBW FILE WAS UPDATED (Q2_2e_1H_B3LYP_631Gd_opt.gbw) ****
             **** DENSITY Q2_2e_1H_B3LYP_631Gd_opt.scfp WAS UPDATED ****
             **** ENERGY FILE WAS UPDATED (Q2_2e_1H_B3LYP_631Gd_opt.en.tmp) ****
             **** THE GBW FILE WAS UPDATED (Q2_2e_1H_B3LYP_631Gd_opt.gbw) ****
             **** DENSITY Q2_2e_1H_B3LYP_631Gd_opt.scfp WAS UPDATED ****
----------------
ORBITAL ENERGIES
----------------

  NO   OCC          E(Eh)            E(eV) 
   0   2.0000     -19.136140      -520.7208 
   1   2.0000     -19.019398      -517.5441 
   2   2.0000     -10.190268      -277.2913 
   3   2.0000     -10.176009      -276.9033 
   4   2.0000     -10.157112      -276.3891 
   5   2.0000     -10.154156      -276.3086 
   6   2.0000     -10.143028      -276.0058 
   7   2.0000     -10.139983      -275.9230 
   8   2.0000     -10.136449      -275.8268 
   9   2.0000     -10.126520      -275.5566 
  10   2.0000      -1.015336       -27.6287 
  11   2.0000      -0.908523       -24.7222 
  12   2.0000      -0.798466       -21.7274 
  13   2.0000      -0.740045       -20.1376 
  14   2.0000      -0.703488       -19.1429 
  15   2.0000      -0.651422       -17.7261 
  16   2.0000      -0.635138       -17.2830 
  17   2.0000      -0.545220       -14.8362 
  18   2.0000      -0.533864       -14.5272 
  19   2.0000      -0.496512       -13.5108 
  20   2.0000      -0.450070       -12.2470 
  21   2.0000      -0.409535       -11.1440 
  22   2.0000      -0.403806       -10.9881 
  23   2.0000      -0.380947       -10.3661 
  24   2.0000      -0.379831       -10.3357 
  25   2.0000      -0.374512       -10.1910 
  26   2.0000      -0.364099        -9.9076 
  27   2.0000      -0.361815        -9.8455 
  28   2.0000      -0.354735        -9.6528 
  29   2.0000      -0.339282        -9.2323 
  30   2.0000      -0.312058        -8.4915 
  31   2.0000      -0.306732        -8.3466 
  32   2.0000      -0.296102        -8.0574 
  33   2.0000      -0.240577        -6.5464 
  34   2.0000      -0.202768        -5.5176 
  35   2.0000      -0.171973        -4.6796 
  36   2.0000      -0.126596        -3.4448 
  37   0.0000       0.035309         0.9608 
  38   0.0000       0.078124         2.1259 
  39   0.0000       0.097385         2.6500 
  40   0.0000       0.144229         3.9247 
  41   0.0000       0.146444         3.9849 
  42   0.0000       0.168236         4.5779 
  43   0.0000       0.169832         4.6214 
  44   0.0000       0.192041         5.2257 
  45   0.0000       0.204372         5.5612 
  46   0.0000       0.209710         5.7065 
  47   0.0000       0.220552         6.0015 
  48   0.0000       0.228125         6.2076 
  49   0.0000       0.246373         6.7041 
  50   0.0000       0.283583         7.7167 
  51   0.0000       0.298034         8.1099 
  52   0.0000       0.316433         8.6106 
  53   0.0000       0.343245         9.3402 
  54   0.0000       0.397284        10.8106 
  55   0.0000       0.402616        10.9557 
  56   0.0000       0.431986        11.7549 
  57   0.0000       0.500069        13.6076 
  58   0.0000       0.542413        14.7598 
  59   0.0000       0.559449        15.2234 
  60   0.0000       0.570347        15.5199 
  61   0.0000       0.572936        15.5904 
  62   0.0000       0.583983        15.8910 
  63   0.0000       0.586005        15.9460 
  64   0.0000       0.610418        16.6103 
  65   0.0000       0.631253        17.1773 
  66   0.0000       0.644713        17.5435 
  67   0.0000       0.656413        17.8619 
  68   0.0000       0.665237        18.1020 
  69   0.0000       0.680468        18.5165 
  70   0.0000       0.707954        19.2644 
  71   0.0000       0.734605        19.9896 
  72   0.0000       0.742343        20.2002 
  73   0.0000       0.761751        20.7283 
  74   0.0000       0.764654        20.8073 
  75   0.0000       0.776366        21.1260 
  76   0.0000       0.811116        22.0716 
  77   0.0000       0.817611        22.2483 
  78   0.0000       0.837167        22.7805 
  79   0.0000       0.857467        23.3329 
  80   0.0000       0.885733        24.1020 
  81   0.0000       0.895832        24.3768 
  82   0.0000       0.903110        24.5749 
  83   0.0000       0.927847        25.2480 
  84   0.0000       0.932584        25.3769 
  85   0.0000       0.933974        25.4147 
  86   0.0000       0.965398        26.2698 
  87   0.0000       0.972574        26.4651 
  88   0.0000       1.007078        27.4040 
  89   0.0000       1.022850        27.8332 
  90   0.0000       1.045422        28.4474 
  91   0.0000       1.063034        28.9266 
  92   0.0000       1.088121        29.6093 
  93   0.0000       1.094427        29.7809 
  94   0.0000       1.110311        30.2131 
  95   0.0000       1.163484        31.6600 
  96   0.0000       1.169168        31.8147 
  97   0.0000       1.227112        33.3914 
  98   0.0000       1.261262        34.3207 
  99   0.0000       1.278523        34.7904 
 100   0.0000       1.288169        35.0529 
 101   0.0000       1.323530        36.0151 
 102   0.0000       1.348726        36.7007 
 103   0.0000       1.387997        37.7693 
 104   0.0000       1.420703        38.6593 
 105   0.0000       1.437444        39.1148 
 106   0.0000       1.446560        39.3629 
 107   0.0000       1.451583        39.4996 
 108   0.0000       1.489917        40.5427 
 109   0.0000       1.525495        41.5108 
 110   0.0000       1.605662        43.6923 
 111   0.0000       1.724216        46.9183 
 112   0.0000       1.757271        47.8178 
 113   0.0000       1.778705        48.4010 
 114   0.0000       1.807153        49.1751 
 115   0.0000       1.815473        49.4015 
 116   0.0000       1.823890        49.6306 
 117   0.0000       1.884286        51.2740 
 118   0.0000       1.897877        51.6439 
 119   0.0000       1.908825        51.9418 
 120   0.0000       1.926681        52.4276 
 121   0.0000       1.931213        52.5510 
 122   0.0000       1.949075        53.0370 
 123   0.0000       1.969630        53.5963 
 124   0.0000       1.982606        53.9495 
 125   0.0000       2.024216        55.0817 
 126   0.0000       2.033338        55.3299 
 127   0.0000       2.060621        56.0724 
 128   0.0000       2.118723        57.6534 
 129   0.0000       2.130760        57.9809 
 130   0.0000       2.137724        58.1704 
 131   0.0000       2.188379        59.5488 
 132   0.0000       2.217625        60.3447 
 133   0.0000       2.242107        61.0108 
 134   0.0000       2.265624        61.6508 
 135   0.0000       2.325022        63.2671 
 136   0.0000       2.330824        63.4250 
 137   0.0000       2.354044        64.0568 
 138   0.0000       2.369767        64.4846 
 139   0.0000       2.405439        65.4553 
 140   0.0000       2.423330        65.9422 
 141   0.0000       2.439417        66.3799 
 142   0.0000       2.485089        67.6227 
 143   0.0000       2.491544        67.7984 
 144   0.0000       2.541338        69.1533 
 145   0.0000       2.620896        71.3182 
 146   0.0000       2.669288        72.6350 
 147   0.0000       2.677898        72.8693 
 148   0.0000       2.692195        73.2584 
 149   0.0000       2.728269        74.2400 
 150   0.0000       2.827625        76.9436 
 151   0.0000       2.837686        77.2174 
 152   0.0000       2.920374        79.4674 
 153   0.0000       2.989144        81.3387 
 154   0.0000       3.018976        82.1505 
 155   0.0000       3.105175        84.4961 
 156   0.0000       3.256023        88.6009 
 157   0.0000       3.445814        93.7654 

                    ********************************
                    * MULLIKEN POPULATION ANALYSIS *
                    ********************************

-----------------------
MULLIKEN ATOMIC CHARGES
-----------------------
   0 C :   -0.031459
   1 C :    0.076824
   2 C :   -0.197502
   3 C :   -0.283351
   4 H :    0.102605
   5 H :    0.069646
   6 C :    0.216420
   7 O :   -0.708426
   8 C :    0.305487
   9 O :   -0.749644
  10 C :   -0.588249
  11 H :    0.160588
  12 H :    0.161132
  13 H :    0.167287
  14 C :   -0.544621
  15 H :    0.137260
  16 H :    0.135877
  17 H :    0.137021
  18 H :    0.433105
Sum of atomic charges:   -1.0000000

--------------------------------
MULLIKEN REDUCED ORBITAL CHARGES
--------------------------------
  0 C s       :     3.186523  s :     3.186523
      pz      :     1.089784  p :     2.807386
      px      :     0.869024
      py      :     0.848578
      dz2     :     0.002881  d :     0.037550
      dxz     :     0.005765
      dyz     :     0.004419
      dx2y2   :     0.012195
      dxy     :     0.012291
  1 C s       :     3.135656  s :     3.135656
      pz      :     1.049252  p :     2.746848
      px      :     0.895662
      py      :     0.801933
      dz2     :     0.002923  d :     0.040672
      dxz     :     0.007609
      dyz     :     0.005458
      dx2y2   :     0.011156
      dxy     :     0.013525
  2 C s       :     3.189933  s :     3.189933
      pz      :     1.074497  p :     2.971128
      px      :     0.968796
      py      :     0.927835
      dz2     :     0.003357  d :     0.036441
      dxz     :     0.006920
      dyz     :     0.003514
      dx2y2   :     0.008784
      dxy     :     0.013866
  3 C s       :     3.229281  s :     3.229281
      pz      :     1.131894  p :     3.020397
      px      :     0.943134
      py      :     0.945369
      dz2     :     0.003349  d :     0.033673
      dxz     :     0.005313
      dyz     :     0.002095
      dx2y2   :     0.010071
      dxy     :     0.012845
  4 H s       :     0.897395  s :     0.897395
  5 H s       :     0.930354  s :     0.930354
  6 C s       :     3.088115  s :     3.088115
      pz      :     1.078845  p :     2.630452
      px      :     0.645355
      py      :     0.906252
      dz2     :     0.004543  d :     0.065012
      dxz     :     0.013650
      dyz     :     0.006836
      dx2y2   :     0.022244
      dxy     :     0.017740
  7 O s       :     3.882910  s :     3.882910
      pz      :     1.894398  p :     4.798291
      px      :     1.377301
      py      :     1.526592
      dz2     :     0.004513  d :     0.027226
      dxz     :     0.004166
      dyz     :     0.001438
      dx2y2   :     0.010604
      dxy     :     0.006505
  8 C s       :     3.073686  s :     3.073686
      pz      :     0.925203  p :     2.537192
      px      :     0.766068
      py      :     0.845921
      dz2     :     0.004443  d :     0.083634
      dxz     :     0.020422
      dyz     :     0.004665
      dx2y2   :     0.019963
      dxy     :     0.034142
  9 O s       :     3.836554  s :     3.836554
      pz      :     1.659144  p :     4.892657
      px      :     1.386712
      py      :     1.846801
      dz2     :     0.002246  d :     0.020433
      dxz     :     0.006162
      dyz     :     0.000042
      dx2y2   :     0.007167
      dxy     :     0.004815
 10 C s       :     3.319831  s :     3.319831
      pz      :     1.069573  p :     3.233135
      px      :     1.090506
      py      :     1.073056
      dz2     :     0.006231  d :     0.035282
      dxz     :     0.012112
      dyz     :     0.002572
      dx2y2   :     0.005184
      dxy     :     0.009184
 11 H s       :     0.839412  s :     0.839412
 12 H s       :     0.838868  s :     0.838868
 13 H s       :     0.832713  s :     0.832713
 14 C s       :     3.295692  s :     3.295692
      pz      :     1.051737  p :     3.213329
      px      :     1.105305
      py      :     1.056287
      dz2     :     0.006254  d :     0.035601
      dxz     :     0.001947
      dyz     :     0.012931
      dx2y2   :     0.008680
      dxy     :     0.005788
 15 H s       :     0.862740  s :     0.862740
 16 H s       :     0.864123  s :     0.864123
 17 H s       :     0.862979  s :     0.862979
 18 H s       :     0.566895  s :     0.566895


                     *******************************
                     * LOEWDIN POPULATION ANALYSIS *
                     *******************************

----------------------
LOEWDIN ATOMIC CHARGES
----------------------
   0 C :   -0.110449
   1 C :   -0.081887
   2 C :   -0.191959
   3 C :   -0.237699
   4 H :    0.121071
   5 H :    0.106416
   6 C :   -0.008533
   7 O :   -0.388193
   8 C :    0.003410
   9 O :   -0.552981
  10 C :   -0.378352
  11 H :    0.131096
  12 H :    0.131433
  13 H :    0.139804
  14 C :   -0.376457
  15 H :    0.119433
  16 H :    0.119015
  17 H :    0.125207
  18 H :    0.329625

-------------------------------
LOEWDIN REDUCED ORBITAL CHARGES
-------------------------------
  0 C s       :     2.891262  s :     2.891262
      pz      :     1.066151  p :     3.124984
      px      :     1.033018
      py      :     1.025815
      dz2     :     0.006460  d :     0.094203
      dxz     :     0.012577
      dyz     :     0.008500
      dx2y2   :     0.032517
      dxy     :     0.034149
  1 C s       :     2.875639  s :     2.875639
      pz      :     1.034978  p :     3.104094
      px      :     1.053378
      py      :     1.015738
      dz2     :     0.006290  d :     0.102153
      dxz     :     0.016522
      dyz     :     0.011078
      dx2y2   :     0.030350
      dxy     :     0.037913
  2 C s       :     2.915254  s :     2.915254
      pz      :     1.058135  p :     3.189184
      px      :     1.075867
      py      :     1.055182
      dz2     :     0.006273  d :     0.087521
      dxz     :     0.015804
      dyz     :     0.006895
      dx2y2   :     0.024559
      dxy     :     0.033989
  3 C s       :     2.931821  s :     2.931821
      pz      :     1.110237  p :     3.224900
      px      :     1.057582
      py      :     1.057081
      dz2     :     0.006512  d :     0.080978
      dxz     :     0.011852
      dyz     :     0.003981
      dx2y2   :     0.027034
      dxy     :     0.031600
  4 H s       :     0.878929  s :     0.878929
  5 H s       :     0.893584  s :     0.893584
  6 C s       :     2.852184  s :     2.852184
      pz      :     1.068418  p :     2.997109
      px      :     0.849352
      py      :     1.079339
      dz2     :     0.010206  d :     0.159239
      dxz     :     0.029807
      dyz     :     0.014857
      dx2y2   :     0.056792
      dxy     :     0.047578
  7 O s       :     3.531858  s :     3.531858
      pz      :     1.882518  p :     4.806385
      px      :     1.394523
      py      :     1.529344
      dz2     :     0.006505  d :     0.049951
      dxz     :     0.009558
      dyz     :     0.001411
      dx2y2   :     0.019363
      dxy     :     0.013114
  8 C s       :     2.858257  s :     2.858257
      pz      :     0.921068  p :     2.932921
      px      :     0.974397
      py      :     1.037457
      dz2     :     0.010582  d :     0.205411
      dxz     :     0.044773
      dyz     :     0.010088
      dx2y2   :     0.051414
      dxy     :     0.088555
  9 O s       :     3.589113  s :     3.589113
      pz      :     1.654670  p :     4.920696
      px      :     1.437580
      py      :     1.828445
      dz2     :     0.005387  d :     0.043172
      dxz     :     0.010902
      dyz     :     0.000050
      dx2y2   :     0.016864
      dxy     :     0.009970
 10 C s       :     2.967900  s :     2.967900
      pz      :     1.125924  p :     3.342169
      px      :     1.117037
      py      :     1.099208
      dz2     :     0.011634  d :     0.068284
      dxz     :     0.022532
      dyz     :     0.005101
      dx2y2   :     0.010603
      dxy     :     0.018415
 11 H s       :     0.868904  s :     0.868904
 12 H s       :     0.868567  s :     0.868567
 13 H s       :     0.860196  s :     0.860196
 14 C s       :     2.966142  s :     2.966142
      pz      :     1.117625  p :     3.340559
      px      :     1.136587
      py      :     1.086347
      dz2     :     0.011707  d :     0.069755
      dxz     :     0.003483
      dyz     :     0.025214
      dx2y2   :     0.017506
      dxy     :     0.011846
 15 H s       :     0.880567  s :     0.880567
 16 H s       :     0.880985  s :     0.880985
 17 H s       :     0.874793  s :     0.874793
 18 H s       :     0.670375  s :     0.670375


                      *****************************
                      * MAYER POPULATION ANALYSIS *
                      *****************************

  NA   - Mulliken gross atomic population
  ZA   - Total nuclear charge
  QA   - Mulliken gross atomic charge
  VA   - Mayer's total valence
  BVA  - Mayer's bonded valence
  FA   - Mayer's free valence

  ATOM       NA         ZA         QA         VA         BVA        FA
  0 C      6.0315     6.0000    -0.0315     3.8513     3.8513    -0.0000
  1 C      5.9232     6.0000     0.0768     3.8135     3.8135    -0.0000
  2 C      6.1975     6.0000    -0.1975     3.8738     3.8738     0.0000
  3 C      6.2834     6.0000    -0.2834     3.8671     3.8671     0.0000
  4 H      0.8974     1.0000     0.1026     0.9438     0.9438     0.0000
  5 H      0.9304     1.0000     0.0696     0.9538     0.9538     0.0000
  6 C      5.7836     6.0000     0.2164     3.8417     3.8417    -0.0000
  7 O      8.7084     8.0000    -0.7084     1.7798     1.7798     0.0000
  8 C      5.6945     6.0000     0.3055     4.0573     4.0573     0.0000
  9 O      8.7496     8.0000    -0.7496     1.7813     1.7813     0.0000
 10 C      6.5882     6.0000    -0.5882     3.8337     3.8337    -0.0000
 11 H      0.8394     1.0000     0.1606     0.9261     0.9261     0.0000
 12 H      0.8389     1.0000     0.1611     0.9257     0.9257    -0.0000
 13 H      0.8327     1.0000     0.1673     0.9385     0.9385    -0.0000
 14 C      6.5446     6.0000    -0.5446     3.8305     3.8305    -0.0000
 15 H      0.8627     1.0000     0.1373     0.9330     0.9330     0.0000
 16 H      0.8641     1.0000     0.1359     0.9321     0.9321    -0.0000
 17 H      0.8630     1.0000     0.1370     0.9714     0.9714    -0.0000
 18 H      0.5669     1.0000     0.4331     0.7893     0.7893    -0.0000

  Mayer bond orders larger than 0.100000
B(  0-C ,  1-C ) :   1.4278 B(  0-C ,  8-C ) :   1.2164 B(  0-C , 14-C ) :   0.9763 
B(  1-C ,  6-C ) :   1.3292 B(  1-C , 10-C ) :   0.9713 B(  2-C ,  3-C ) :   1.4270 
B(  2-C ,  4-H ) :   0.9230 B(  2-C ,  6-C ) :   1.4030 B(  3-C ,  5-H ) :   0.9256 
B(  3-C ,  8-C ) :   1.2711 B(  6-C ,  7-O ) :   0.9175 B(  7-O , 18-H ) :   0.7478 
B(  8-C ,  9-O ) :   1.4559 B( 10-C , 11-H ) :   0.9324 B( 10-C , 12-H ) :   0.9323 
B( 10-C , 13-H ) :   0.9324 B( 14-C , 15-H ) :   0.9415 B( 14-C , 16-H ) :   0.9419 
B( 14-C , 17-H ) :   0.9230 

-------
TIMINGS
-------

Total SCF time: 0 days 0 hours 0 min 39 sec 

Total time                  ....      39.433 sec
Sum of individual times     ....      39.097 sec  ( 99.1%)

Fock matrix formation       ....      34.598 sec  ( 87.7%)
  Split-RI-J                ....       1.670 sec  (  4.8% of F)
  Chain of spheres X        ....      24.712 sec  ( 71.4% of F)
  XC integration            ....       5.631 sec  ( 16.3% of F)
    Basis function eval.    ....       2.457 sec  ( 43.6% of XC)
    Density eval.           ....       1.265 sec  ( 22.5% of XC)
    XC-Functional eval.     ....       0.658 sec  ( 11.7% of XC)
    XC-Potential eval.      ....       0.859 sec  ( 15.3% of XC)
Diagonalization             ....       0.061 sec  (  0.2%)
Density matrix formation    ....       0.004 sec  (  0.0%)
Population analysis         ....       0.009 sec  (  0.0%)
Initial guess               ....       0.214 sec  (  0.5%)
Orbital Transformation      ....       0.000 sec  (  0.0%)
Orbital Orthonormalization  ....       0.000 sec  (  0.0%)
DIIS solution               ....       0.027 sec  (  0.1%)
SOSCF solution              ....       0.025 sec  (  0.1%)
Grid generation             ....       4.160 sec  ( 10.5%)

Maximum memory used throughout the entire SCF-calculation: 60.0 MB

-------------------------   --------------------
FINAL SINGLE POINT ENERGY      -460.542819598256
-------------------------   --------------------


           ************************************************************
           *        Program running with 4 parallel MPI-processes     *
           *              working on a common directory               *
           ************************************************************
------------------------------------------------------------------------------
                         ORCA SCF GRADIENT CALCULATION
------------------------------------------------------------------------------

 ... reading COSX grid (gridx3)
Gradient of the Kohn-Sham DFT energy:
Kohn-Sham wavefunction type      ... RKS
Hartree-Fock exchange scaling    ...    0.200
Number of operators              ...    1
Number of atoms                  ...   19
Basis set dimensions             ...  158
Integral neglect threshold       ... 2.5e-11
Integral primitive cutoff        ... 2.5e-12
SHARK Integral package           ... ON

Nuc. rep. gradient       (SHARK) ... done (  0.0 sec)
HCore & Overlap gradient (SHARK) ... done (  0.1 sec)
RI-J gradient            (SHARK) ... done (  0.4 sec)
COSX-gradient                    ... done (  5.1 sec)
Exchange-correlation gradient    ... done

------------------
CARTESIAN GRADIENT
------------------

   1   C   :    0.001307450   -0.000792754    0.000095030
   2   C   :   -0.001212376    0.000305360   -0.000018972
   3   C   :   -0.001211654   -0.000021732    0.000007521
   4   C   :    0.001714057    0.000576858    0.000022654
   5   H   :    0.000878017    0.001174644   -0.000002517
   6   H   :   -0.001003857    0.000956771    0.000019038
   7   C   :    0.000854718   -0.000278093   -0.000032026
   8   O   :    0.001241336    0.000700627    0.000009552
   9   C   :   -0.006279911    0.000298426    0.000011601
  10   O   :    0.002410795   -0.000007542   -0.000021694
  11   C   :   -0.000286128    0.001021789   -0.000027817
  12   H   :    0.000714473   -0.000758850    0.001495906
  13   H   :    0.000723490   -0.000844731   -0.001538527
  14   H   :    0.000096327   -0.001147459   -0.000112608
  15   C   :    0.000148832    0.000698401    0.000209479
  16   H   :   -0.000179826   -0.001191289    0.001257520
  17   H   :   -0.000001521   -0.001102746   -0.001350825
  18   H   :   -0.000873249    0.000578384   -0.000021031
  19   H   :    0.000941762   -0.000190111   -0.000001228

Difference to translation invariance:
           :   -0.0000172637   -0.0000240492    0.0000010555

Difference to rotation invariance:
           :   -0.0001679234    0.0000279962   -0.0003699835

Norm of the cartesian gradient     ...    0.0088851389
RMS gradient                       ...    0.0011768654
MAX gradient                       ...    0.0062799106

-------
TIMINGS
-------

Total SCF gradient time            ...        9.194 sec

One electron gradient       ....       0.080 sec  (  0.9%)
RI-J Coulomb gradient       ....       0.409 sec  (  4.4%)
COSX gradient               ....       5.126 sec  ( 55.8%)
XC gradient                 ....       2.652 sec  ( 28.8%)
CPCM gradient               ....       0.245 sec  (  2.7%)
   A-Matrix (El+Nuc)        ....       0.073 sec  (  0.8%)
   Potential                ....       0.172 sec  (  1.9%)

Maximum memory used throughout the entire SCFGRAD-calculation: 47.1 MB
------------------------------------------------------------------------------
                         ORCA GEOMETRY RELAXATION STEP
------------------------------------------------------------------------------

Reading the OPT-File                    .... done
Getting information on internals        .... done
Copying old internal coords+grads       .... done
Making the new internal coordinates     .... (new redundants).... done
Validating the new internal coordinates .... (new redundants).... done
Calculating the B-matrix                .... done
Calculating the G,G- and P matrices     .... done
Transforming gradient to internals      .... done
Projecting the internal gradient        .... done
Number of atoms                         ....  19
Number of internal coordinates          ....  88
Current Energy                          ....  -460.542819598 Eh
Current gradient norm                   ....     0.008885139 Eh/bohr
Maximum allowed component of the step   ....  0.300
Current trust radius                    ....  0.300
Evaluating the initial hessian          ....  (Almloef) done
Projecting the Hessian                  .... done
Forming the augmented Hessian           .... done
Diagonalizing the augmented Hessian     .... done
Last element of RFO vector              ....  0.999302496
Lowest eigenvalues of augmented Hessian:
 -0.000183734  0.011509433  0.011791482  0.017294503  0.018368556
Length of the computed step             ....  0.037369353
The final length of the internal step   ....  0.037369353
Converting the step to cartesian space:
 Initial RMS(Int)=    0.0039835865
Transforming coordinates:
 Iter   0:  RMS(Cart)=    0.0094669930 RMS(Int)=    0.0039847191
 Iter   1:  RMS(Cart)=    0.0000450717 RMS(Int)=    0.0000343591
 Iter   2:  RMS(Cart)=    0.0000005732 RMS(Int)=    0.0000003448
 Iter   3:  RMS(Cart)=    0.0000000079 RMS(Int)=    0.0000000062
done
Storing new coordinates                 .... done

                                .--------------------.
          ----------------------|Geometry convergence|-------------------------
          Item                value                   Tolerance       Converged
          ---------------------------------------------------------------------
          RMS gradient        0.0009171973            0.0000080000      NO
          MAX gradient        0.0025136491            0.0000300000      NO
          RMS step            0.0039835865            0.0001000000      NO
          MAX step            0.0140855140            0.0002000000      NO
          ........................................................
          Max(Bonds)      0.0029      Max(Angles)    0.24
          Max(Dihed)        0.81      Max(Improp)    0.00
          ---------------------------------------------------------------------

The optimization has not yet converged - more geometry cycles are needed


    ---------------------------------------------------------------------------
                         Redundant Internal Coordinates
                            (Angstroem and degrees)

        Definition                    Value    dE/dq     Step     New-Value
    ----------------------------------------------------------------------------
     1. B(C   1,C   0)                1.4066 -0.001868  0.0017    1.4083   
     2. B(C   3,C   2)                1.3938 -0.000882  0.0007    1.3945   
     3. B(H   4,C   2)                1.0873 -0.001461  0.0021    1.0894   
     4. B(H   5,C   3)                1.0879 -0.001330  0.0019    1.0899   
     5. B(C   6,C   2)                1.3921 -0.001854  0.0016    1.3937   
     6. B(C   6,C   1)                1.4069 -0.002355  0.0021    1.4091   
     7. B(O   7,C   6)                1.3949 -0.002209  0.0021    1.3971   
     8. B(C   8,C   3)                1.4295 -0.001917  0.0018    1.4313   
     9. B(C   8,C   0)                1.4480 -0.002514  0.0026    1.4506   
    10. B(O   9,C   8)                1.2951  0.002413 -0.0016    1.2935   
    11. B(C  10,C   1)                1.5159 -0.002129  0.0029    1.5187   
    12. B(H  11,C  10)                1.0982 -0.001663  0.0025    1.1007   
    13. B(H  12,C  10)                1.0982 -0.001717  0.0026    1.1008   
    14. B(H  13,C  10)                1.0898 -0.000877  0.0013    1.0910   
    15. B(C  14,C   0)                1.5125 -0.001328  0.0018    1.5143   
    16. B(H  15,C  14)                1.0966 -0.001621  0.0024    1.0991   
    17. B(H  16,C  14)                1.0981 -0.001712  0.0026    1.1007   
    18. B(H  17,C  14)                1.0918 -0.000976  0.0014    1.0932   
    19. B(H  18,O   7)                0.9690 -0.000521  0.0005    0.9695   
    20. A(C   1,C   0,C  14)          121.32 -0.001153    0.17    121.49   
    21. A(C   8,C   0,C  14)          117.05  0.001548   -0.23    116.82   
    22. A(C   1,C   0,C   8)          121.63 -0.000395    0.06    121.68   
    23. A(C   0,C   1,C  10)          122.05 -0.000071    0.01    122.06   
    24. A(C   0,C   1,C   6)          119.81  0.000087   -0.01    119.80   
    25. A(C   6,C   1,C  10)          118.14 -0.000016   -0.00    118.14   
    26. A(C   3,C   2,H   4)          120.88  0.000169   -0.02    120.86   
    27. A(H   4,C   2,C   6)          119.00  0.000500   -0.07    118.93   
    28. A(C   3,C   2,C   6)          120.12 -0.000670    0.09    120.21   
    29. A(H   5,C   3,C   8)          117.49  0.000550   -0.08    117.41   
    30. A(C   2,C   3,C   8)          122.73 -0.000309    0.04    122.77   
    31. A(C   2,C   3,H   5)          119.77 -0.000241    0.05    119.82   
    32. A(C   1,C   6,O   7)          122.15 -0.001573    0.21    122.36   
    33. A(C   2,C   6,O   7)          117.57  0.000960   -0.13    117.43   
    34. A(C   1,C   6,C   2)          120.28  0.000613   -0.08    120.20   
    35. A(C   6,O   7,H  18)          108.43 -0.001482    0.24    108.67   
    36. A(C   3,C   8,O   9)          121.82 -0.000301    0.04    121.87   
    37. A(C   0,C   8,O   9)          122.75 -0.000374    0.06    122.80   
    38. A(C   0,C   8,C   3)          115.43  0.000675   -0.10    115.33   
    39. A(H  12,C  10,H  13)          107.37  0.000896   -0.22    107.15   
    40. A(H  11,C  10,H  13)          107.37  0.000777   -0.18    107.18   
    41. A(C   1,C  10,H  13)          111.94 -0.000625    0.07    112.01   
    42. A(H  11,C  10,H  12)          106.51  0.000061    0.09    106.60   
    43. A(C   1,C  10,H  12)          111.63 -0.000535    0.12    111.75   
    44. A(C   1,C  10,H  11)          111.72 -0.000448    0.11    111.83   
    45. A(H  16,C  14,H  17)          107.88  0.000013   -0.05    107.83   
    46. A(H  15,C  14,H  17)          108.48  0.000145   -0.07    108.42   
    47. A(C   0,C  14,H  17)          108.23  0.000861   -0.19    108.03   
    48. A(H  15,C  14,H  16)          106.51  0.000311    0.02    106.53   
    49. A(C   0,C  14,H  16)          112.81 -0.000451    0.10    112.91   
    50. A(C   0,C  14,H  15)          112.75 -0.000846    0.17    112.93   
    51. D(C  10,C   1,C   0,C   8)    179.76  0.000110   -0.29    179.47   
    52. D(C  10,C   1,C   0,C  14)     -0.24  0.000088   -0.22     -0.46   
    53. D(C   6,C   1,C   0,C  14)    179.92  0.000038   -0.08    179.84   
    54. D(C   6,C   1,C   0,C   8)     -0.08  0.000060   -0.15     -0.23   
    55. D(H   5,C   3,C   2,H   4)      0.01 -0.000009    0.02      0.03   
    56. D(C   8,C   3,C   2,H   4)   -179.89 -0.000008    0.03   -179.86   
    57. D(C   8,C   3,C   2,C   6)      0.09  0.000012   -0.02      0.07   
    58. D(H   5,C   3,C   2,C   6)    179.99  0.000011   -0.03    179.96   
    59. D(C   1,C   6,C   2,H   4)    179.95  0.000001    0.01    179.96   
    60. D(O   7,C   6,C   1,C  10)      0.13 -0.000054    0.15      0.28   
    61. D(O   7,C   6,C   1,C   0)    179.98 -0.000007    0.01    179.99   
    62. D(C   2,C   6,C   1,C  10)   -179.82 -0.000064    0.17   -179.66   
    63. D(C   1,C   6,C   2,C   3)     -0.03 -0.000019    0.06      0.03   
    64. D(O   7,C   6,C   2,C   3)   -179.98 -0.000027    0.07   -179.91   
    65. D(C   2,C   6,C   1,C   0)      0.03 -0.000016    0.03      0.06   
    66. D(O   7,C   6,C   2,H   4)      0.00 -0.000007    0.02      0.02   
    67. D(H  18,O   7,C   6,C   2)    179.50  0.000005   -0.01    179.49   
    68. D(H  18,O   7,C   6,C   1)     -0.45 -0.000005    0.01     -0.44   
    69. D(O   9,C   8,C   3,H   5)     -0.00  0.000002   -0.01     -0.01   
    70. D(O   9,C   8,C   3,C   2)    179.91 -0.000000   -0.02    179.89   
    71. D(C   0,C   8,C   3,H   5)    179.96  0.000029   -0.08    179.88   
    72. D(C   0,C   8,C   3,C   2)     -0.13  0.000027   -0.09     -0.22   
    73. D(O   9,C   8,C   0,C  14)      0.09 -0.000015    0.04      0.12   
    74. D(O   9,C   8,C   0,C   1)   -179.91 -0.000036    0.10   -179.81   
    75. D(C   3,C   8,C   0,C  14)   -179.87 -0.000042    0.11   -179.76   
    76. D(C   3,C   8,C   0,C   1)      0.13 -0.000063    0.17      0.31   
    77. D(H  12,C  10,C   1,C   6)     60.22 -0.000255   -0.08     60.14   
    78. D(H  12,C  10,C   1,C   0)   -119.63 -0.000304    0.06   -119.57   
    79. D(H  11,C  10,C   1,C   6)    -58.93  0.000334   -0.34    -59.27   
    80. D(H  13,C  10,C   1,C   0)      0.77  0.000037   -0.09      0.68   
    81. D(H  11,C  10,C   1,C   0)    121.23  0.000285   -0.20    121.02   
    82. D(H  13,C  10,C   1,C   6)   -179.38  0.000086   -0.23   -179.62   
    83. D(H  17,C  14,C   0,C   8)      5.25  0.000154   -0.64      4.61   
    84. D(H  17,C  14,C   0,C   1)   -174.76  0.000175   -0.70   -175.46   
    85. D(H  16,C  14,C   0,C   8)   -114.04 -0.000160   -0.51   -114.55   
    86. D(H  16,C  14,C   0,C   1)     65.96 -0.000139   -0.57     65.38   
    87. D(H  15,C  14,C   0,C   8)    125.25  0.000390   -0.74    124.50   
    88. D(H  15,C  14,C   0,C   1)    -54.76  0.000411   -0.81    -55.56   
    ----------------------------------------------------------------------------

         *************************************************************
         *                GEOMETRY OPTIMIZATION CYCLE   2            *
         *************************************************************
---------------------------------
CARTESIAN COORDINATES (ANGSTROEM)
---------------------------------
  C      0.746442    0.637527   -0.002602
  C     -0.661869    0.627654   -0.001963
  C     -0.648350   -1.802107   -0.001769
  C      0.746186   -1.797567   -0.000653
  H     -1.204079   -2.739111   -0.001225
  H      1.291255   -2.741354    0.000226
  C     -1.353555   -0.599962   -0.002158
  O     -2.748758   -0.672200   -0.001360
  C      1.517004   -0.591514    0.001530
  O      2.810420   -0.607737    0.004637
  C     -1.477027    1.909049    0.005634
  H     -2.141481    1.976630   -0.869314
  H     -2.121181    1.977396    0.895607
  H     -0.843158    2.797042   -0.001652
  C      1.528400    1.934272   -0.006050
  H      1.258952    2.594544   -0.842353
  H      1.388385    2.521475    0.914343
  H      2.590507    1.688798   -0.088188
  H     -3.106195    0.229004    0.006397

----------------------------
CARTESIAN COORDINATES (A.U.)
----------------------------
  NO LB      ZA    FRAG     MASS         X           Y           Z
   0 C     6.0000    0    12.011    1.410571    1.204751   -0.004917
   1 C     6.0000    0    12.011   -1.250751    1.186094   -0.003709
   2 C     6.0000    0    12.011   -1.225204   -3.405488   -0.003342
   3 C     6.0000    0    12.011    1.410088   -3.396910   -0.001233
   4 H     1.0000    0     1.008   -2.275380   -5.176170   -0.002315
   5 H     1.0000    0     1.008    2.440119   -5.180408    0.000426
   6 C     6.0000    0    12.011   -2.557849   -1.133764   -0.004079
   7 O     8.0000    0    15.999   -5.194401   -1.270274   -0.002570
   8 C     6.0000    0    12.011    2.866722   -1.117800    0.002892
   9 O     8.0000    0    15.999    5.310924   -1.148456    0.008763
  10 C     6.0000    0    12.011   -2.791177    3.607581    0.010647
  11 H     1.0000    0     1.008   -4.046812    3.735290   -1.642765
  12 H     1.0000    0     1.008   -4.008451    3.736736    1.692452
  13 H     1.0000    0     1.008   -1.593338    5.285643   -0.003121
  14 C     6.0000    0    12.011    2.888257    3.655244   -0.011433
  15 H     1.0000    0     1.008    2.379075    4.902979   -1.591817
  16 H     1.0000    0     1.008    2.623668    4.764897    1.727858
  17 H     1.0000    0     1.008    4.895348    3.191365   -0.166652
  18 H     1.0000    0     1.008   -5.869858    0.432754    0.012089

--------------------------------
INTERNAL COORDINATES (ANGSTROEM)
--------------------------------
 C      0   0   0     0.000000000000     0.00000000     0.00000000
 C      1   0   0     1.408345767759     0.00000000     0.00000000
 C      2   1   0     2.429798278352    90.08287986     0.00000000
 C      3   2   1     1.394543947947    90.13228039     0.07184059
 H      3   2   1     1.089409173361   149.00938556   179.97810597
 H      4   3   2     1.089878287007   119.82139423   179.97752718
 C      3   2   1     1.393724108503    30.07806205   180.05006890
 O      7   3   2     1.397072423808   117.43292781   180.06374253
 C      4   3   2     1.431338034713   122.77017410     0.07886847
 O      9   4   3     1.293521303290   121.86515039   179.89053828
 C      2   1   3     1.518721459141   122.06046420   179.67359005
 H     11   2   1     1.100726412347   111.82847861   121.02367229
 H     11   2   1     1.100752924899   111.74822835   240.43218719
 H     11   2   1     1.091042331312   112.01459651     0.67739947
 C      1   2   3     1.514271045404   121.49228030   179.86745523
 H     15   1   2     1.099074313063   112.92897298   304.43726095
 H     15   1   2     1.100697427774   112.90817930    65.38302119
 H     15   1   2     1.093195321909   108.03434915   184.53895522
 H      8   7   3     0.969530522345   108.67008773   179.49213005

---------------------------
INTERNAL COORDINATES (A.U.)
---------------------------
 C      0   0   0     0.000000000000     0.00000000     0.00000000
 C      1   0   0     2.661387802932     0.00000000     0.00000000
 C      2   1   0     4.591653306758    90.08287986     0.00000000
 C      3   2   1     2.635306143338    90.13228039     0.07184059
 H      3   2   1     2.058684985433   149.00938556   179.97810597
 H      4   3   2     2.059571481750   119.82139423   179.97752718
 C      3   2   1     2.633756871314    30.07806205   180.05006890
 O      7   3   2     2.640084270251   117.43292781   180.06374253
 C      4   3   2     2.704836890672   122.77017410     0.07886847
 O      9   4   3     2.444401011610   121.86515039   179.89053828
 C      2   1   3     2.869967631485   122.06046420   179.67359005
 H     11   2   1     2.080071467709   111.82847861   121.02367229
 H     11   2   1     2.080121569173   111.74822835   240.43218719
 H     11   2   1     2.061771206694   112.01459651     0.67739947
 C      1   2   3     2.861557568340   121.49228030   179.86745523
 H     15   1   2     2.076949452516   112.92897298   304.43726095
 H     15   1   2     2.080016694805   112.90817930    65.38302119
 H     15   1   2     2.065839769292   108.03434915   184.53895522
 H      8   7   3     1.832147165710   108.67008773   179.49213005


           ************************************************************
           *        Program running with 4 parallel MPI-processes     *
           *              working on a common directory               *
           ************************************************************
------------------------------------------------------------------------------
                   ___                                                        
                  /   \      - P O W E R E D   B Y -                         
                 /     \                                                     
                 |  |  |   _    _      __       _____    __    __             
                 |  |  |  | |  | |    /  \     |  _  \  |  |  /  |          
                  \  \/   | |  | |   /    \    | | | |  |  | /  /          
                 / \  \   | |__| |  /  /\  \   | |_| |  |  |/  /          
                |  |  |   |  __  | /  /__\  \  |    /   |      \           
                |  |  |   | |  | | |   __   |  |    \   |  |\   \          
                \     /   | |  | | |  |  |  |  | |\  \  |  | \   \       
                 \___/    |_|  |_| |__|  |__|  |_| \__\ |__|  \__/        
                                                                              
                      - O R C A' S   B I G   F R I E N D -                    
                                      &                                       
                       - I N T E G R A L  F E E D E R -                       
                                                                              
 v1 FN, 2020, v2 2021                                                         
------------------------------------------------------------------------------


Reading SHARK input file Q2_2e_1H_B3LYP_631Gd_opt.SHARKINP.tmp ... ok
----------------------
SHARK INTEGRAL PACKAGE
----------------------

Number of atoms                             ...     19
Number of basis functions                   ...    158
Number of shells                            ...     78
Maximum angular momentum                    ...      2
Integral batch strategy                     ... SHARK/LIBINT Hybrid
RI-J (if used) integral strategy            ... SPLIT-RIJ (Revised 2003 algorithm where possible)
Printlevel                                  ...      1
Contraction scheme used                     ... SEGMENTED contraction
Coulomb Range Separation                    ... NOT USED
Exchange Range Separation                   ... NOT USED
Finite Nucleus Model                        ... NOT USED
Auxiliary Coulomb fitting basis             ... AVAILABLE
   # of basis functions in Aux-J            ...    589
   # of shells in Aux-J                     ...    195
   Maximum angular momentum in Aux-J        ...      4
Auxiliary J/K fitting basis                 ... NOT available
Auxiliary Correlation fitting basis         ... NOT available
Auxiliary 'external' fitting basis          ... NOT available
Integral threshold                          ...     2.500000e-11
Primitive cut-off                           ...     2.500000e-12
Primitive pair pre-selection threshold      ...     2.500000e-12

Calculating pre-screening integrals         ... done (  0.1 sec) Dimension = 78
Organizing shell pair data                  ... done (  0.0 sec)
Shell pair information
Total number of shell pairs                 ...      3081
Shell pairs after pre-screening             ...      2858
Total number of primitive shell pairs       ...     17628
Primitive shell pairs kept                  ...     10445
          la=0 lb=0:   1047 shell pairs
          la=1 lb=0:    923 shell pairs
          la=1 lb=1:    207 shell pairs
          la=2 lb=0:    433 shell pairs
          la=2 lb=1:    196 shell pairs
          la=2 lb=2:     52 shell pairs

Calculating one electron integrals          ... done (  0.0 sec)
Calculating RI/J V-Matrix + Cholesky decomp.... done (  0.0 sec)
Calculating Nuclear repulsion               ... done (  0.0 sec) ENN=    505.330877527216 Eh

SHARK setup successfully completed in   0.3 seconds

Maximum memory used throughout the entire GTOINT-calculation: 12.9 MB


           ************************************************************
           *        Program running with 4 parallel MPI-processes     *
           *              working on a common directory               *
           ************************************************************

Diagonalization of the overlap matrix:
Smallest eigenvalue                        ... 4.553e-04
Time for diagonalization                   ...    0.006 sec
Threshold for overlap eigenvalues          ... 1.000e-08
Number of eigenvalues below threshold      ... 0
Time for construction of square roots      ...    0.002 sec
Total time needed                          ...    0.009 sec

-------------------
DFT GRID GENERATION
-------------------

General Integration Accuracy     IntAcc      ... 4.959
Radial Grid Type                 RadialGrid  ... OptM3 with GC (2021)
Angular Grid (max. ang.)         AngularGrid ... 6 (Lebedev-590)
Angular grid pruning method      GridPruning ... 4 (adaptive)
Weight generation scheme         WeightScheme... Becke
Basis function cutoff            BFCut       ... 1.0000e-11
Integration weight cutoff        WCut        ... 1.0000e-14
Angular grids for H and He will be reduced by one unit
Partially contracted basis set               ... off
Rotationally invariant grid construction     ... off

Total number of grid points                  ...   220541
Total number of batches                      ...     3454
Average number of points per batch           ...       63
Average number of grid points per atom       ...    11607
Time for grid setup =    2.996 sec

--------------------
COSX GRID GENERATION
--------------------

GRIDX 1
-------
General Integration Accuracy     IntAcc      ... 4.020
Radial Grid Type                 RadialGrid  ... OptM3 with GC (2021)
Angular Grid (max. ang.)         AngularGrid ... 2 (Lebedev-110)
Angular grid pruning method      GridPruning ... 4 (adaptive)
Weight generation scheme         WeightScheme... Becke
Basis function cutoff            BFCut       ... 1.0000e-11
Integration weight cutoff        WCut        ... 1.0000e-14
Angular grids for H and He will be reduced by one unit
Partially contracted basis set               ... on
Rotationally invariant grid construction     ... off

Total number of grid points                  ...    24668
Total number of batches                      ...      394
Average number of points per batch           ...       62
Average number of grid points per atom       ...     1298
UseSFitting                                  ... on

GRIDX 2
-------
General Integration Accuracy     IntAcc      ... 4.338
Radial Grid Type                 RadialGrid  ... OptM3 with GC (2021)
Angular Grid (max. ang.)         AngularGrid ... 3 (Lebedev-194)
Angular grid pruning method      GridPruning ... 4 (adaptive)
Weight generation scheme         WeightScheme... Becke
Basis function cutoff            BFCut       ... 1.0000e-11
Integration weight cutoff        WCut        ... 1.0000e-14
Angular grids for H and He will be reduced by one unit
Partially contracted basis set               ... on
Rotationally invariant grid construction     ... off

Total number of grid points                  ...    54142
Total number of batches                      ...      856
Average number of points per batch           ...       63
Average number of grid points per atom       ...     2850
UseSFitting                                  ... on

GRIDX 3
-------
General Integration Accuracy     IntAcc      ... 4.871
Radial Grid Type                 RadialGrid  ... OptM3 with GC (2021)
Angular Grid (max. ang.)         AngularGrid ... 4 (Lebedev-302)
Angular grid pruning method      GridPruning ... 4 (adaptive)
Weight generation scheme         WeightScheme... Becke
Basis function cutoff            BFCut       ... 1.0000e-11
Integration weight cutoff        WCut        ... 1.0000e-14
Angular grids for H and He will be reduced by one unit
Partially contracted basis set               ... on
Rotationally invariant grid construction     ... off

Total number of grid points                  ...   102656
Total number of batches                      ...     1611
Average number of points per batch           ...       63
Average number of grid points per atom       ...     5403
UseSFitting                                  ... on

Time for X-Grid setup             =    1.079 sec


--------------------
CPCM SOLVATION MODEL
--------------------
CPCM parameters:
  Epsilon                                         ...      80.4000
  Refrac                                          ...       1.3300
  Rsolv                                           ...       1.3000
  Surface type                                    ... GAUSSIAN VDW
  Epsilon function type                           ...         CPCM
Radii:
 Radius for C  used is    3.8550 Bohr (=   2.0400 Ang.)
 Radius for H  used is    2.4944 Bohr (=   1.3200 Ang.)
 Radius for O  used is    3.4469 Bohr (=   1.8240 Ang.)
Calculating surface                               ...        done! (  0.0s)
GEPOL surface points                              ...         1043
GEPOL Volume                                      ...    1167.2723
GEPOL Surface-area                                ...     640.1112
Calculating surface distance matrix               ...        done! (  0.0s)
Performing Cholesky decomposition & store         ...        done! (  0.0s)
Overall time for CPCM initialization              ...                 0.1s
--------------
SCF ITERATIONS
--------------
ITER       Energy         Delta-E        Max-DP      RMS-DP      [F,P]     Damp
               ***  Starting incremental Fock matrix formation  ***
                      *** Initiating the SOSCF procedure ***
                      *** Re-Reading the Fockian *** 
                      *** Removing any level shift *** 
ITER      Energy       Delta-E        Grad      Rot      Max-DP    RMS-DP
  0   -460.54285508 -460.5428550771  0.000841  0.000841  0.002433  0.000116
               *** Restarting incremental Fock matrix formation ***
  1   -460.54292356  -0.0000684810  0.000371  0.001812  0.002061  0.000062
  2   -460.54292495  -0.0000013939  0.000605  0.000987  0.001593  0.000045
  3   -460.54293202  -0.0000070722  0.000143  0.000125  0.000451  0.000017
  4   -460.54293223  -0.0000002063  0.000104  0.000087  0.000237  0.000006
  5   -460.54293258  -0.0000003495  0.000011  0.000038  0.000047  0.000003
  6   -460.54293259  -0.0000000120  0.000013  0.000028  0.000030  0.000001
  7   -460.54293259  -0.0000000016  0.000005  0.000012  0.000015  0.000001
  8   -460.54293259   0.0000000010  0.000003  0.000005  0.000011  0.000000
                  ***Gradient check signals convergence***
              ***Rediagonalizing the Fockian in SOSCF/NRSCF***

               *****************************************************
               *                     SUCCESS                       *
               *           SCF CONVERGED AFTER   9 CYCLES          *
               *****************************************************

Old exchange energy                            =    -12.289427650 Eh
New exchange energy                            =    -12.289428238 Eh
Exchange energy change after final integration =     -0.000000587 Eh
Total energy after final integration           =   -460.542933183 Eh
Final COS-X integration done in                =     4.232 sec
Total Energy       :         -460.54293318 Eh          -12532.01033 eV
  Last Energy change         ...   -2.7042e-09  Tolerance :   1.0000e-08
  Last MAX-Density change    ...    2.4984e-15  Tolerance :   1.0000e-07
             **** THE GBW FILE WAS UPDATED (Q2_2e_1H_B3LYP_631Gd_opt.gbw) ****
             **** DENSITY Q2_2e_1H_B3LYP_631Gd_opt.scfp WAS UPDATED ****
             **** ENERGY FILE WAS UPDATED (Q2_2e_1H_B3LYP_631Gd_opt.en.tmp) ****
             **** THE GBW FILE WAS UPDATED (Q2_2e_1H_B3LYP_631Gd_opt.gbw) ****
             **** DENSITY Q2_2e_1H_B3LYP_631Gd_opt.scfp WAS UPDATED ****
Total SCF time: 0 days 0 hours 0 min 33 sec 

Maximum memory used throughout the entire SCF-calculation: 60.0 MB

-------------------------   --------------------
FINAL SINGLE POINT ENERGY      -460.542933182582
-------------------------   --------------------


           ************************************************************
           *        Program running with 4 parallel MPI-processes     *
           *              working on a common directory               *
           ************************************************************
------------------------------------------------------------------------------
                         ORCA SCF GRADIENT CALCULATION
------------------------------------------------------------------------------

 ... reading COSX grid (gridx3)
Gradient of the Kohn-Sham DFT energy:
Kohn-Sham wavefunction type      ... RKS
Hartree-Fock exchange scaling    ...    0.200
Number of operators              ...    1
Number of atoms                  ...   19
Basis set dimensions             ...  158
Integral neglect threshold       ... 2.5e-11
Integral primitive cutoff        ... 2.5e-12
SHARK Integral package           ... ON

Nuc. rep. gradient       (SHARK) ... done (  0.0 sec)
HCore & Overlap gradient (SHARK) ... done (  0.1 sec)
RI-J gradient            (SHARK) ... done (  0.4 sec)
COSX-gradient                    ... done (  5.0 sec)
Exchange-correlation gradient    ... done

------------------
CARTESIAN GRADIENT
------------------

   1   C   :    0.001227656   -0.000543751    0.000004295
   2   C   :   -0.000588085    0.000372789   -0.000193579
   3   C   :   -0.000561525    0.000086755   -0.000018943
   4   C   :    0.001119333    0.000587374   -0.000022321
   5   H   :    0.000124817   -0.000036351    0.000014489
   6   H   :   -0.000235350   -0.000091351    0.000009995
   7   C   :    0.000396677   -0.000527074   -0.000027077
   8   O   :    0.000001026    0.000189721   -0.000008055
   9   C   :   -0.003366729    0.000167799    0.000260474
  10   O   :    0.001540316    0.000012686   -0.000049639
  11   C   :    0.000187435    0.000840773    0.000077126
  12   H   :   -0.000119050   -0.000305940    0.000082649
  13   H   :   -0.000114886   -0.000281395   -0.000069086
  14   H   :    0.000114079   -0.000316336   -0.000050526
  15   C   :    0.000300750   -0.000072268   -0.000145484
  16   H   :   -0.000260756   -0.000192768    0.000098565
  17   H   :   -0.000016398   -0.000201307    0.000077503
  18   H   :    0.000009894    0.000287884   -0.000050558
  19   H   :    0.000222760    0.000002408    0.000012571

Difference to translation invariance:
           :   -0.0000180336   -0.0000203519    0.0000023973

Difference to rotation invariance:
           :   -0.0001282518    0.0000559596   -0.0003012086

Norm of the cartesian gradient     ...    0.0044827313
RMS gradient                       ...    0.0005937523
MAX gradient                       ...    0.0033667290

-------
TIMINGS
-------

Total SCF gradient time            ...        8.998 sec

One electron gradient       ....       0.083 sec  (  0.9%)
RI-J Coulomb gradient       ....       0.394 sec  (  4.4%)
COSX gradient               ....       5.038 sec  ( 56.0%)
XC gradient                 ....       2.492 sec  ( 27.7%)
CPCM gradient               ....       0.245 sec  (  2.7%)
   A-Matrix (El+Nuc)        ....       0.074 sec  (  0.8%)
   Potential                ....       0.171 sec  (  1.9%)

Maximum memory used throughout the entire SCFGRAD-calculation: 47.9 MB
------------------------------------------------------------------------------
                         ORCA GEOMETRY RELAXATION STEP
------------------------------------------------------------------------------

Reading the OPT-File                    .... done
Getting information on internals        .... done
Copying old internal coords+grads       .... done
Making the new internal coordinates     .... (new redundants).... done
Validating the new internal coordinates .... (new redundants).... done
Calculating the B-matrix                .... done
Calculating the G,G- and P matrices     .... done
Transforming gradient to internals      .... done
Projecting the internal gradient        .... done
Number of atoms                         ....  19
Number of internal coordinates          ....  88
Current Energy                          ....  -460.542933183 Eh
Current gradient norm                   ....     0.004482731 Eh/bohr
Maximum allowed component of the step   ....  0.300
Current trust radius                    ....  0.300
Updating the Hessian (BFGS)             .... done
Forming the augmented Hessian           .... done
Diagonalizing the augmented Hessian     .... done
Last element of RFO vector              ....  0.999407953
Lowest eigenvalues of augmented Hessian:
 -0.000033258  0.010713507  0.011524326  0.017303251  0.018373707
Length of the computed step             ....  0.034425954
The final length of the internal step   ....  0.034425954
Converting the step to cartesian space:
 Initial RMS(Int)=    0.0036698190
Transforming coordinates:
 Iter   0:  RMS(Cart)=    0.0061553696 RMS(Int)=    0.6697778975
 Iter   1:  RMS(Cart)=    0.0000341746 RMS(Int)=    0.0000269829
 Iter   2:  RMS(Cart)=    0.0000004150 RMS(Int)=    0.0000002485
 Iter   3:  RMS(Cart)=    0.0000000051 RMS(Int)=    0.0000000041
done
Storing new coordinates                 .... done

                                .--------------------.
          ----------------------|Geometry convergence|-------------------------
          Item                value                   Tolerance       Converged
          ---------------------------------------------------------------------
          Energy change      -0.0001135843            0.0000002000      NO
          RMS gradient        0.0002870633            0.0000080000      NO
          MAX gradient        0.0015422095            0.0000300000      NO
          RMS step            0.0036698190            0.0001000000      NO
          MAX step            0.0146064265            0.0002000000      NO
          ........................................................
          Max(Bonds)      0.0017      Max(Angles)    0.17
          Max(Dihed)        0.84      Max(Improp)    0.00
          ---------------------------------------------------------------------

The optimization has not yet converged - more geometry cycles are needed


    ---------------------------------------------------------------------------
                         Redundant Internal Coordinates
                            (Angstroem and degrees)

        Definition                    Value    dE/dq     Step     New-Value
    ----------------------------------------------------------------------------
     1. B(C   1,C   0)                1.4083  0.000205 -0.0001    1.4083   
     2. B(C   3,C   2)                1.3945  0.000122 -0.0001    1.3945   
     3. B(H   4,C   2)                1.0894 -0.000035  0.0003    1.0897   
     4. B(H   5,C   3)                1.0899 -0.000039  0.0003    1.0902   
     5. B(C   6,C   2)                1.3937 -0.000316  0.0005    1.3942   
     6. B(C   6,C   1)                1.4091 -0.000023  0.0002    1.4093   
     7. B(O   7,C   6)                1.3971 -0.000237  0.0005    1.3976   
     8. B(C   8,C   3)                1.4313 -0.000723  0.0011    1.4325   
     9. B(C   8,C   0)                1.4506 -0.001026  0.0017    1.4523   
    10. B(O   9,C   8)                1.2935  0.001542 -0.0015    1.2920   
    11. B(C  10,C   1)                1.5187 -0.000089  0.0005    1.5192   
    12. B(H  11,C  10)                1.1007 -0.000013  0.0003    1.1010   
    13. B(H  12,C  10)                1.1008 -0.000005  0.0003    1.1010   
    14. B(H  13,C  10)                1.0910 -0.000192  0.0005    1.0916   
    15. B(C  14,C   0)                1.5143 -0.000126  0.0004    1.5147   
    16. B(H  15,C  14)                1.0991 -0.000126  0.0005    1.0996   
    17. B(H  16,C  14)                1.1007 -0.000037  0.0004    1.1010   
    18. B(H  17,C  14)                1.0932 -0.000053  0.0003    1.0935   
    19. B(H  18,O   7)                0.9695 -0.000083  0.0002    0.9697   
    20. A(C   1,C   0,C  14)          121.49 -0.000280    0.07    121.56   
    21. A(C   8,C   0,C  14)          116.82  0.000503   -0.12    116.70   
    22. A(C   1,C   0,C   8)          121.68 -0.000223    0.05    121.73   
    23. A(C   0,C   1,C  10)          122.06  0.000167   -0.03    122.03   
    24. A(C   0,C   1,C   6)          119.80 -0.000184    0.03    119.83   
    25. A(C   6,C   1,C  10)          118.14  0.000017   -0.00    118.14   
    26. A(C   3,C   2,H   4)          120.86  0.000001    0.00    120.86   
    27. A(H   4,C   2,C   6)          118.93  0.000271   -0.06    118.87   
    28. A(C   3,C   2,C   6)          120.21 -0.000272    0.06    120.27   
    29. A(H   5,C   3,C   8)          117.41  0.000305   -0.07    117.33   
    30. A(C   2,C   3,C   8)          122.77 -0.000109    0.03    122.80   
    31. A(C   2,C   3,H   5)          119.82 -0.000196    0.05    119.87   
    32. A(C   1,C   6,O   7)          122.36 -0.000528    0.12    122.48   
    33. A(C   2,C   6,O   7)          117.43  0.000313   -0.07    117.36   
    34. A(C   1,C   6,C   2)          120.20  0.000216   -0.05    120.15   
    35. A(C   6,O   7,H  18)          108.67 -0.000381    0.10    108.77   
    36. A(C   3,C   8,O   9)          121.87 -0.000241    0.05    121.91   
    37. A(C   0,C   8,O   9)          122.80 -0.000332    0.06    122.87   
    38. A(C   0,C   8,C   3)          115.33  0.000573   -0.11    115.22   
    39. A(H  12,C  10,H  13)          107.15  0.000341   -0.14    107.01   
    40. A(H  11,C  10,H  13)          107.18  0.000324   -0.12    107.06   
    41. A(C   1,C  10,H  13)          112.01 -0.000206    0.03    112.05   
    42. A(H  11,C  10,H  12)          106.60  0.000023    0.06    106.66   
    43. A(C   1,C  10,H  12)          111.75 -0.000195    0.07    111.82   
    44. A(C   1,C  10,H  11)          111.83 -0.000235    0.08    111.91   
    45. A(H  16,C  14,H  17)          107.83 -0.000076   -0.01    107.82   
    46. A(H  15,C  14,H  17)          108.42  0.000018   -0.04    108.38   
    47. A(C   0,C  14,H  17)          108.03  0.000560   -0.17    107.86   
    48. A(H  15,C  14,H  16)          106.53  0.000222   -0.01    106.53   
    49. A(C   0,C  14,H  16)          112.91 -0.000287    0.09    113.00   
    50. A(C   0,C  14,H  15)          112.93 -0.000426    0.13    113.06   
    51. D(C  10,C   1,C   0,C   8)    179.47 -0.000021    0.05    179.52   
    52. D(C  10,C   1,C   0,C  14)     -0.46 -0.000014    0.02     -0.44   
    53. D(C   6,C   1,C   0,C  14)    179.84 -0.000006    0.00    179.84   
    54. D(C   6,C   1,C   0,C   8)     -0.23 -0.000013    0.03     -0.20   
    55. D(H   5,C   3,C   2,H   4)      0.03  0.000007   -0.02      0.01   
    56. D(C   8,C   3,C   2,H   4)   -179.86  0.000009   -0.03   -179.90   
    57. D(C   8,C   3,C   2,C   6)      0.07  0.000000   -0.01      0.06   
    58. D(H   5,C   3,C   2,C   6)    179.96 -0.000002    0.00    179.97   
    59. D(C   1,C   6,C   2,H   4)    179.96 -0.000003    0.00    179.96   
    60. D(O   7,C   6,C   1,C  10)      0.28  0.000005   -0.00      0.27   
    61. D(O   7,C   6,C   1,C   0)    179.99 -0.000003    0.01    180.00   
    62. D(C   2,C   6,C   1,C  10)   -179.66  0.000008   -0.01   -179.67   
    63. D(C   1,C   6,C   2,C   3)      0.03  0.000006   -0.02      0.01   
    64. D(O   7,C   6,C   2,C   3)   -179.91  0.000010   -0.02   -179.93   
    65. D(C   2,C   6,C   1,C   0)      0.06  0.000000    0.01      0.06   
    66. D(O   7,C   6,C   2,H   4)      0.02  0.000001   -0.00      0.02   
    67. D(H  18,O   7,C   6,C   2)    179.49 -0.000011    0.04    179.53   
    68. D(H  18,O   7,C   6,C   1)     -0.44 -0.000008    0.03     -0.41   
    69. D(O   9,C   8,C   3,H   5)     -0.01  0.000030   -0.12     -0.13   
    70. D(O   9,C   8,C   3,C   2)    179.89  0.000028   -0.11    179.78   
    71. D(C   0,C   8,C   3,H   5)    179.88 -0.000011    0.03    179.91   
    72. D(C   0,C   8,C   3,C   2)     -0.22 -0.000014    0.04     -0.18   
    73. D(O   9,C   8,C   0,C  14)      0.12 -0.000029    0.13      0.25   
    74. D(O   9,C   8,C   0,C   1)   -179.81 -0.000022    0.10   -179.71   
    75. D(C   3,C   8,C   0,C  14)   -179.76  0.000013   -0.03   -179.79   
    76. D(C   3,C   8,C   0,C   1)      0.31  0.000020   -0.05      0.25   
    77. D(H  12,C  10,C   1,C   6)     60.14 -0.000124   -0.05     60.09   
    78. D(H  12,C  10,C   1,C   0)   -119.57 -0.000115   -0.07   -119.63   
    79. D(H  11,C  10,C   1,C   6)    -59.27  0.000141   -0.23    -59.50   
    80. D(H  13,C  10,C   1,C   0)      0.68  0.000043   -0.17      0.50   
    81. D(H  11,C  10,C   1,C   0)    121.02  0.000150   -0.25    120.78   
    82. D(H  13,C  10,C   1,C   6)   -179.62  0.000034   -0.16   -179.77   
    83. D(H  17,C  14,C   0,C   8)      4.61  0.000099   -0.75      3.86   
    84. D(H  17,C  14,C   0,C   1)   -175.46  0.000092   -0.73   -176.19   
    85. D(H  16,C  14,C   0,C   8)   -114.55 -0.000004   -0.68   -115.23   
    86. D(H  16,C  14,C   0,C   1)     65.38 -0.000011   -0.66     64.73   
    87. D(H  15,C  14,C   0,C   8)    124.50  0.000236   -0.84    123.67   
    88. D(H  15,C  14,C   0,C   1)    -55.56  0.000228   -0.81    -56.37   
    ----------------------------------------------------------------------------

         *************************************************************
         *                GEOMETRY OPTIMIZATION CYCLE   3            *
         *************************************************************
---------------------------------
CARTESIAN COORDINATES (ANGSTROEM)
---------------------------------
  C      0.745708    0.638174   -0.003169
  C     -0.662536    0.627679   -0.001392
  C     -0.647957   -1.802112   -0.001814
  C      0.746528   -1.797832   -0.002055
  H     -1.204049   -2.739245   -0.001155
  H      1.292346   -2.741514   -0.001814
  C     -1.354419   -0.600108   -0.001395
  O     -2.750000   -0.675192    0.000267
  C      1.518750   -0.591323   -0.000707
  O      2.810646   -0.607318    0.003228
  C     -1.477875    1.909507    0.006887
  H     -2.140549    1.980628   -0.869501
  H     -2.122814    1.978536    0.896598
  H     -0.844154    2.798247    0.002181
  C      1.528939    1.934628   -0.006753
  H      1.271025    2.591246   -0.850211
  H      1.382152    2.528453    0.908744
  H      2.591115    1.684591   -0.076797
  H     -3.110959    0.224794    0.007946

----------------------------
CARTESIAN COORDINATES (A.U.)
----------------------------
  NO LB      ZA    FRAG     MASS         X           Y           Z
   0 C     6.0000    0    12.011    1.409185    1.205973   -0.005988
   1 C     6.0000    0    12.011   -1.252011    1.186141   -0.002631
   2 C     6.0000    0    12.011   -1.224461   -3.405499   -0.003427
   3 C     6.0000    0    12.011    1.410733   -3.397411   -0.003882
   4 H     1.0000    0     1.008   -2.275323   -5.176422   -0.002183
   5 H     1.0000    0     1.008    2.442179   -5.180710   -0.003429
   6 C     6.0000    0    12.011   -2.559481   -1.134039   -0.002635
   7 O     8.0000    0    15.999   -5.196746   -1.275928    0.000505
   8 C     6.0000    0    12.011    2.870021   -1.117439   -0.001337
   9 O     8.0000    0    15.999    5.311352   -1.147665    0.006100
  10 C     6.0000    0    12.011   -2.792779    3.608446    0.013015
  11 H     1.0000    0     1.008   -4.045052    3.742844   -1.643119
  12 H     1.0000    0     1.008   -4.011537    3.738891    1.694324
  13 H     1.0000    0     1.008   -1.595220    5.287920    0.004121
  14 C     6.0000    0    12.011    2.889276    3.655917   -0.012761
  15 H     1.0000    0     1.008    2.401889    4.896746   -1.606667
  16 H     1.0000    0     1.008    2.611890    4.778085    1.717278
  17 H     1.0000    0     1.008    4.896498    3.183415   -0.145126
  18 H     1.0000    0     1.008   -5.878860    0.424800    0.015015

--------------------------------
INTERNAL COORDINATES (ANGSTROEM)
--------------------------------
 C      0   0   0     0.000000000000     0.00000000     0.00000000
 C      1   0   0     1.408284479422     0.00000000     0.00000000
 C      2   1   0     2.429834731504    90.08319862     0.00000000
 C      3   2   1     1.394491024598    90.16793539     0.06241415
 H      3   2   1     1.089704692752   148.97138336   179.98857739
 H      4   3   2     1.090161195356   119.86890606   179.96985727
 C      3   2   1     1.394239517606    30.10053788   180.05507699
 O      7   3   2     1.397600148893   117.36468131   180.05790290
 C      4   3   2     1.432477870923   122.79694536     0.06057143
 O      9   4   3     1.292001715268   121.91179541   179.78146815
 C      2   1   3     1.519187743080   122.03233525   179.68690163
 H     11   2   1     1.101023290489   111.91217624   120.77523344
 H     11   2   1     1.101042884329   111.81880977   240.36551856
 H     11   2   1     1.091550387405   112.04756194     0.50316192
 C      1   2   3     1.514680681085   121.56461663   179.87522901
 H     15   1   2     1.099586236366   113.05685559   303.62550082
 H     15   1   2     1.101049536329   112.99928743    64.72573667
 H     15   1   2     1.093454352136   107.86231358   183.81375406
 H      8   7   3     0.969704138082   108.77464336   179.52809273

---------------------------
INTERNAL COORDINATES (A.U.)
---------------------------
 C      0   0   0     0.000000000000     0.00000000     0.00000000
 C      1   0   0     2.661271984759     0.00000000     0.00000000
 C      2   1   0     4.591722193232    90.08319862     0.00000000
 C      3   2   1     2.635206132701    90.16793539     0.06241415
 H      3   2   1     2.059243436149   148.97138336   179.98857739
 H      4   3   2     2.060106101051   119.86890606   179.96985727
 C      3   2   1     2.634730853366    30.10053788   180.05507699
 O      7   3   2     2.641081526136   117.36468131   180.05790290
 C      4   3   2     2.706990868948   122.79694536     0.06057143
 O      9   4   3     2.441529406413   121.91179541   179.78146815
 C      2   1   3     2.870848780431   122.03233525   179.68690163
 H     11   2   1     2.080632486094   111.91217624   120.77523344
 H     11   2   1     2.080669513084   111.81880977   240.36551856
 H     11   2   1     2.062731293571   112.04756194     0.50316192
 C      1   2   3     2.862331667592   121.56461663   179.87522901
 H     15   1   2     2.077916847362   113.05685559   303.62550082
 H     15   1   2     2.080682083543   112.99928743    64.72573667
 H     15   1   2     2.066329265481   107.86231358   183.81375406
 H      8   7   3     1.832475251905   108.77464336   179.52809273


           ************************************************************
           *        Program running with 4 parallel MPI-processes     *
           *              working on a common directory               *
           ************************************************************
------------------------------------------------------------------------------
                   ___                                                        
                  /   \      - P O W E R E D   B Y -                         
                 /     \                                                     
                 |  |  |   _    _      __       _____    __    __             
                 |  |  |  | |  | |    /  \     |  _  \  |  |  /  |          
                  \  \/   | |  | |   /    \    | | | |  |  | /  /          
                 / \  \   | |__| |  /  /\  \   | |_| |  |  |/  /          
                |  |  |   |  __  | /  /__\  \  |    /   |      \           
                |  |  |   | |  | | |   __   |  |    \   |  |\   \          
                \     /   | |  | | |  |  |  |  | |\  \  |  | \   \       
                 \___/    |_|  |_| |__|  |__|  |_| \__\ |__|  \__/        
                                                                              
                      - O R C A' S   B I G   F R I E N D -                    
                                      &                                       
                       - I N T E G R A L  F E E D E R -                       
                                                                              
 v1 FN, 2020, v2 2021                                                         
------------------------------------------------------------------------------


Reading SHARK input file Q2_2e_1H_B3LYP_631Gd_opt.SHARKINP.tmp ... ok
----------------------
SHARK INTEGRAL PACKAGE
----------------------

Number of atoms                             ...     19
Number of basis functions                   ...    158
Number of shells                            ...     78
Maximum angular momentum                    ...      2
Integral batch strategy                     ... SHARK/LIBINT Hybrid
RI-J (if used) integral strategy            ... SPLIT-RIJ (Revised 2003 algorithm where possible)
Printlevel                                  ...      1
Contraction scheme used                     ... SEGMENTED contraction
Coulomb Range Separation                    ... NOT USED
Exchange Range Separation                   ... NOT USED
Finite Nucleus Model                        ... NOT USED
Auxiliary Coulomb fitting basis             ... AVAILABLE
   # of basis functions in Aux-J            ...    589
   # of shells in Aux-J                     ...    195
   Maximum angular momentum in Aux-J        ...      4
Auxiliary J/K fitting basis                 ... NOT available
Auxiliary Correlation fitting basis         ... NOT available
Auxiliary 'external' fitting basis          ... NOT available
Integral threshold                          ...     2.500000e-11
Primitive cut-off                           ...     2.500000e-12
Primitive pair pre-selection threshold      ...     2.500000e-12

Calculating pre-screening integrals         ... done (  0.1 sec) Dimension = 78
Organizing shell pair data                  ... done (  0.0 sec)
Shell pair information
Total number of shell pairs                 ...      3081
Shell pairs after pre-screening             ...      2858
Total number of primitive shell pairs       ...     17628
Primitive shell pairs kept                  ...     10443
          la=0 lb=0:   1047 shell pairs
          la=1 lb=0:    923 shell pairs
          la=1 lb=1:    207 shell pairs
          la=2 lb=0:    433 shell pairs
          la=2 lb=1:    196 shell pairs
          la=2 lb=2:     52 shell pairs

Calculating one electron integrals          ... done (  0.0 sec)
Calculating RI/J V-Matrix + Cholesky decomp.... done (  0.0 sec)
Calculating Nuclear repulsion               ... done (  0.0 sec) ENN=    505.173140873286 Eh

SHARK setup successfully completed in   0.3 seconds

Maximum memory used throughout the entire GTOINT-calculation: 12.9 MB


           ************************************************************
           *        Program running with 4 parallel MPI-processes     *
           *              working on a common directory               *
           ************************************************************

Diagonalization of the overlap matrix:
Smallest eigenvalue                        ... 4.573e-04
Time for diagonalization                   ...    0.006 sec
Threshold for overlap eigenvalues          ... 1.000e-08
Number of eigenvalues below threshold      ... 0
Time for construction of square roots      ...    0.002 sec
Total time needed                          ...    0.009 sec

-------------------
DFT GRID GENERATION
-------------------

General Integration Accuracy     IntAcc      ... 4.959
Radial Grid Type                 RadialGrid  ... OptM3 with GC (2021)
Angular Grid (max. ang.)         AngularGrid ... 6 (Lebedev-590)
Angular grid pruning method      GridPruning ... 4 (adaptive)
Weight generation scheme         WeightScheme... Becke
Basis function cutoff            BFCut       ... 1.0000e-11
Integration weight cutoff        WCut        ... 1.0000e-14
Angular grids for H and He will be reduced by one unit
Partially contracted basis set               ... off
Rotationally invariant grid construction     ... off

Total number of grid points                  ...   220537
Total number of batches                      ...     3454
Average number of points per batch           ...       63
Average number of grid points per atom       ...    11607
Time for grid setup =    2.989 sec

--------------------
COSX GRID GENERATION
--------------------

GRIDX 1
-------
General Integration Accuracy     IntAcc      ... 4.020
Radial Grid Type                 RadialGrid  ... OptM3 with GC (2021)
Angular Grid (max. ang.)         AngularGrid ... 2 (Lebedev-110)
Angular grid pruning method      GridPruning ... 4 (adaptive)
Weight generation scheme         WeightScheme... Becke
Basis function cutoff            BFCut       ... 1.0000e-11
Integration weight cutoff        WCut        ... 1.0000e-14
Angular grids for H and He will be reduced by one unit
Partially contracted basis set               ... on
Rotationally invariant grid construction     ... off

Total number of grid points                  ...    24671
Total number of batches                      ...      394
Average number of points per batch           ...       62
Average number of grid points per atom       ...     1298
UseSFitting                                  ... on

GRIDX 2
-------
General Integration Accuracy     IntAcc      ... 4.338
Radial Grid Type                 RadialGrid  ... OptM3 with GC (2021)
Angular Grid (max. ang.)         AngularGrid ... 3 (Lebedev-194)
Angular grid pruning method      GridPruning ... 4 (adaptive)
Weight generation scheme         WeightScheme... Becke
Basis function cutoff            BFCut       ... 1.0000e-11
Integration weight cutoff        WCut        ... 1.0000e-14
Angular grids for H and He will be reduced by one unit
Partially contracted basis set               ... on
Rotationally invariant grid construction     ... off

Total number of grid points                  ...    54148
Total number of batches                      ...      857
Average number of points per batch           ...       63
Average number of grid points per atom       ...     2850
UseSFitting                                  ... on

GRIDX 3
-------
General Integration Accuracy     IntAcc      ... 4.871
Radial Grid Type                 RadialGrid  ... OptM3 with GC (2021)
Angular Grid (max. ang.)         AngularGrid ... 4 (Lebedev-302)
Angular grid pruning method      GridPruning ... 4 (adaptive)
Weight generation scheme         WeightScheme... Becke
Basis function cutoff            BFCut       ... 1.0000e-11
Integration weight cutoff        WCut        ... 1.0000e-14
Angular grids for H and He will be reduced by one unit
Partially contracted basis set               ... on
Rotationally invariant grid construction     ... off

Total number of grid points                  ...   102658
Total number of batches                      ...     1612
Average number of points per batch           ...       63
Average number of grid points per atom       ...     5403
UseSFitting                                  ... on

Time for X-Grid setup             =    1.080 sec


--------------------
CPCM SOLVATION MODEL
--------------------
CPCM parameters:
  Epsilon                                         ...      80.4000
  Refrac                                          ...       1.3300
  Rsolv                                           ...       1.3000
  Surface type                                    ... GAUSSIAN VDW
  Epsilon function type                           ...         CPCM
Radii:
 Radius for C  used is    3.8550 Bohr (=   2.0400 Ang.)
 Radius for H  used is    2.4944 Bohr (=   1.3200 Ang.)
 Radius for O  used is    3.4469 Bohr (=   1.8240 Ang.)
Calculating surface                               ...        done! (  0.0s)
GEPOL surface points                              ...         1044
GEPOL Volume                                      ...    1167.5846
GEPOL Surface-area                                ...     640.3854
Calculating surface distance matrix               ...        done! (  0.0s)
Performing Cholesky decomposition & store         ...        done! (  0.0s)
Overall time for CPCM initialization              ...                 0.0s
--------------
SCF ITERATIONS
--------------
ITER       Energy         Delta-E        Max-DP      RMS-DP      [F,P]     Damp
               ***  Starting incremental Fock matrix formation  ***
                      *** Initiating the SOSCF procedure ***
                      *** Re-Reading the Fockian *** 
                      *** Removing any level shift *** 
ITER      Energy       Delta-E        Grad      Rot      Max-DP    RMS-DP
  0   -460.54291041 -460.5429104057  0.000795  0.000795  0.002090  0.000076
               *** Restarting incremental Fock matrix formation ***
  1   -460.54294949  -0.0000390842  0.000305  0.001004  0.001400  0.000046
  2   -460.54295183  -0.0000023384  0.000411  0.000560  0.001115  0.000034
  3   -460.54295409  -0.0000022651  0.000114  0.000183  0.000386  0.000015
  4   -460.54295464  -0.0000005417  0.000022  0.000032  0.000095  0.000003
  5   -460.54295464  -0.0000000046  0.000019  0.000027  0.000043  0.000002
  6   -460.54295466  -0.0000000227  0.000003  0.000017  0.000016  0.000001
  7   -460.54295466   0.0000000048  0.000005  0.000010  0.000010  0.000000
                  ***Gradient check signals convergence***
              ***Rediagonalizing the Fockian in SOSCF/NRSCF***

               *****************************************************
               *                     SUCCESS                       *
               *           SCF CONVERGED AFTER   8 CYCLES          *
               *****************************************************

Old exchange energy                            =    -12.288811762 Eh
New exchange energy                            =    -12.288812283 Eh
Exchange energy change after final integration =     -0.000000521 Eh
Total energy after final integration           =   -460.542955183 Eh
Final COS-X integration done in                =     4.256 sec
Total Energy       :         -460.54295518 Eh          -12532.01093 eV
  Last Energy change         ...   -4.6366e-09  Tolerance :   1.0000e-08
  Last MAX-Density change    ...    2.2204e-15  Tolerance :   1.0000e-07
             **** THE GBW FILE WAS UPDATED (Q2_2e_1H_B3LYP_631Gd_opt.gbw) ****
             **** DENSITY Q2_2e_1H_B3LYP_631Gd_opt.scfp WAS UPDATED ****
             **** ENERGY FILE WAS UPDATED (Q2_2e_1H_B3LYP_631Gd_opt.en.tmp) ****
             **** THE GBW FILE WAS UPDATED (Q2_2e_1H_B3LYP_631Gd_opt.gbw) ****
             **** DENSITY Q2_2e_1H_B3LYP_631Gd_opt.scfp WAS UPDATED ****
Total SCF time: 0 days 0 hours 0 min 31 sec 

Maximum memory used throughout the entire SCF-calculation: 60.0 MB

-------------------------   --------------------
FINAL SINGLE POINT ENERGY      -460.542955182805
-------------------------   --------------------


           ************************************************************
           *        Program running with 4 parallel MPI-processes     *
           *              working on a common directory               *
           ************************************************************
------------------------------------------------------------------------------
                         ORCA SCF GRADIENT CALCULATION
------------------------------------------------------------------------------

 ... reading COSX grid (gridx3)
Gradient of the Kohn-Sham DFT energy:
Kohn-Sham wavefunction type      ... RKS
Hartree-Fock exchange scaling    ...    0.200
Number of operators              ...    1
Number of atoms                  ...   19
Basis set dimensions             ...  158
Integral neglect threshold       ... 2.5e-11
Integral primitive cutoff        ... 2.5e-12
SHARK Integral package           ... ON

Nuc. rep. gradient       (SHARK) ... done (  0.0 sec)
HCore & Overlap gradient (SHARK) ... done (  0.1 sec)
RI-J gradient            (SHARK) ... done (  0.4 sec)
COSX-gradient                    ... done (  5.1 sec)
Exchange-correlation gradient    ... done

------------------
CARTESIAN GRADIENT
------------------

   1   C   :    0.000498380   -0.000180280    0.000120787
   2   C   :   -0.000129033    0.000212326   -0.000160522
   3   C   :   -0.000243379   -0.000016242    0.000024070
   4   C   :    0.000517957    0.000177640    0.000054024
   5   H   :   -0.000013511   -0.000161041    0.000005216
   6   H   :   -0.000049095   -0.000173024   -0.000003638
   7   C   :    0.000183483   -0.000238873   -0.000031583
   8   O   :   -0.000250944   -0.000019823   -0.000012793
   9   C   :   -0.000946842    0.000054100   -0.000094798
  10   O   :    0.000459778    0.000000899    0.000105190
  11   C   :    0.000041515    0.000346145    0.000043476
  12   H   :   -0.000148429   -0.000061448   -0.000136010
  13   H   :   -0.000114256   -0.000042070    0.000153059
  14   H   :    0.000062684    0.000011492   -0.000016026
  15   C   :    0.000174842   -0.000115645   -0.000259273
  16   H   :   -0.000166239    0.000049178   -0.000073058
  17   H   :    0.000064702    0.000002194    0.000279081
  18   H   :    0.000084778    0.000102452   -0.000007829
  19   H   :   -0.000044789    0.000033092    0.000013657

Difference to translation invariance:
           :   -0.0000183970   -0.0000189277    0.0000030270

Difference to rotation invariance:
           :   -0.0000844659    0.0000567788   -0.0002695332

Norm of the cartesian gradient     ...    0.0015970029
RMS gradient                       ...    0.0002115282
MAX gradient                       ...    0.0009468424

-------
TIMINGS
-------

Total SCF gradient time            ...        9.193 sec

One electron gradient       ....       0.085 sec  (  0.9%)
RI-J Coulomb gradient       ....       0.410 sec  (  4.5%)
COSX gradient               ....       5.078 sec  ( 55.2%)
XC gradient                 ....       2.562 sec  ( 27.9%)
CPCM gradient               ....       0.286 sec  (  3.1%)
   A-Matrix (El+Nuc)        ....       0.084 sec  (  0.9%)
   Potential                ....       0.202 sec  (  2.2%)

Maximum memory used throughout the entire SCFGRAD-calculation: 47.4 MB
------------------------------------------------------------------------------
                         ORCA GEOMETRY RELAXATION STEP
------------------------------------------------------------------------------

Reading the OPT-File                    .... done
Getting information on internals        .... done
Copying old internal coords+grads       .... done
Making the new internal coordinates     .... (new redundants).... done
Validating the new internal coordinates .... (new redundants).... done
Calculating the B-matrix                .... done
Calculating the G,G- and P matrices     .... done
Transforming gradient to internals      .... done
Projecting the internal gradient        .... done
Number of atoms                         ....  19
Number of internal coordinates          ....  88
Current Energy                          ....  -460.542955183 Eh
Current gradient norm                   ....     0.001597003 Eh/bohr
Maximum allowed component of the step   ....  0.300
Current trust radius                    ....  0.300
Updating the Hessian (BFGS)             .... done
Forming the augmented Hessian           .... done
Diagonalizing the augmented Hessian     .... done
Last element of RFO vector              ....  0.999185546
Lowest eigenvalues of augmented Hessian:
 -0.000014528  0.006808575  0.011520223  0.017328442  0.018422517
Length of the computed step             ....  0.040384405
The final length of the internal step   ....  0.040384405
Converting the step to cartesian space:
 Initial RMS(Int)=    0.0043049920
Transforming coordinates:
 Iter   0:  RMS(Cart)=    0.0070896259 RMS(Int)=    0.9471015219
 Iter   1:  RMS(Cart)=    0.0000499439 RMS(Int)=    0.0000390671
 Iter   2:  RMS(Cart)=    0.0000007317 RMS(Int)=    0.0000004414
 Iter   3:  RMS(Cart)=    0.0000000107 RMS(Int)=    0.0000000085
done
Storing new coordinates                 .... done

                                .--------------------.
          ----------------------|Geometry convergence|-------------------------
          Item                value                   Tolerance       Converged
          ---------------------------------------------------------------------
          Energy change      -0.0000220002            0.0000002000      NO
          RMS gradient        0.0001261836            0.0000080000      NO
          MAX gradient        0.0004622327            0.0000300000      NO
          RMS step            0.0043049920            0.0001000000      NO
          MAX step            0.0165802108            0.0002000000      NO
          ........................................................
          Max(Bonds)      0.0010      Max(Angles)    0.13
          Max(Dihed)        0.95      Max(Improp)    0.00
          ---------------------------------------------------------------------

The optimization has not yet converged - more geometry cycles are needed


    ---------------------------------------------------------------------------
                         Redundant Internal Coordinates
                            (Angstroem and degrees)

        Definition                    Value    dE/dq     Step     New-Value
    ----------------------------------------------------------------------------
     1. B(C   1,C   0)                1.4083  0.000402 -0.0004    1.4079   
     2. B(C   3,C   2)                1.3945  0.000244 -0.0003    1.3942   
     3. B(H   4,C   2)                1.0897  0.000143 -0.0000    1.0897   
     4. B(H   5,C   3)                1.0902  0.000125 -0.0000    1.0901   
     5. B(C   6,C   2)                1.3942  0.000131  0.0001    1.3943   
     6. B(C   6,C   1)                1.4093  0.000391 -0.0003    1.4090   
     7. B(O   7,C   6)                1.3976  0.000291 -0.0001    1.3975   
     8. B(C   8,C   3)                1.4325 -0.000115  0.0007    1.4331   
     9. B(C   8,C   0)                1.4523 -0.000174  0.0010    1.4533   
    10. B(O   9,C   8)                1.2920  0.000462 -0.0010    1.2910   
    11. B(C  10,C   1)                1.5192  0.000299 -0.0002    1.5190   
    12. B(H  11,C  10)                1.1010  0.000194 -0.0001    1.1009   
    13. B(H  12,C  10)                1.1010  0.000189 -0.0001    1.1009   
    14. B(H  13,C  10)                1.0916  0.000045  0.0002    1.0917   
    15. B(C  14,C   0)                1.5147  0.000123  0.0000    1.5147   
    16. B(H  15,C  14)                1.0996  0.000125  0.0001    1.0997   
    17. B(H  16,C  14)                1.1010  0.000228 -0.0002    1.1009   
    18. B(H  17,C  14)                1.0935  0.000058  0.0001    1.0935   
    19. B(H  18,O   7)                0.9697  0.000044  0.0000    0.9697   
    20. A(C   1,C   0,C  14)          121.56 -0.000006    0.04    121.60   
    21. A(C   8,C   0,C  14)          116.70  0.000063   -0.07    116.64   
    22. A(C   1,C   0,C   8)          121.73 -0.000056    0.03    121.76   
    23. A(C   0,C   1,C  10)          122.03  0.000118   -0.03    122.00   
    24. A(C   0,C   1,C   6)          119.83 -0.000146    0.03    119.86   
    25. A(C   6,C   1,C  10)          118.14  0.000028   -0.00    118.13   
    26. A(C   3,C   2,H   4)          120.86 -0.000052    0.01    120.87   
    27. A(H   4,C   2,C   6)          118.87  0.000102   -0.05    118.82   
    28. A(C   3,C   2,C   6)          120.27 -0.000050    0.03    120.30   
    29. A(H   5,C   3,C   8)          117.33  0.000149   -0.07    117.27   
    30. A(C   2,C   3,C   8)          122.80 -0.000044    0.02    122.82   
    31. A(C   2,C   3,H   5)          119.87 -0.000105    0.04    119.91   
    32. A(C   1,C   6,O   7)          122.48 -0.000028    0.06    122.54   
    33. A(C   2,C   6,O   7)          117.36 -0.000018   -0.03    117.34   
    34. A(C   1,C   6,C   2)          120.15  0.000046   -0.03    120.12   
    35. A(C   6,O   7,H  18)          108.77  0.000054    0.04    108.81   
    36. A(C   3,C   8,O   9)          121.91 -0.000111    0.04    121.95   
    37. A(C   0,C   8,O   9)          122.87 -0.000139    0.05    122.92   
    38. A(C   0,C   8,C   3)          115.22  0.000249   -0.09    115.13   
    39. A(H  12,C  10,H  13)          107.01  0.000062   -0.08    106.93   
    40. A(H  11,C  10,H  13)          107.06  0.000066   -0.08    106.99   
    41. A(C   1,C  10,H  13)          112.05 -0.000019    0.02    112.06   
    42. A(H  11,C  10,H  12)          106.65  0.000017    0.03    106.69   
    43. A(C   1,C  10,H  12)          111.82 -0.000057    0.05    111.87   
    44. A(C   1,C  10,H  11)          111.91 -0.000058    0.05    111.96   
    45. A(H  16,C  14,H  17)          107.82 -0.000092    0.03    107.85   
    46. A(H  15,C  14,H  17)          108.38  0.000017   -0.04    108.34   
    47. A(C   0,C  14,H  17)          107.86  0.000215   -0.13    107.74   
    48. A(H  15,C  14,H  16)          106.53  0.000103   -0.02    106.51   
    49. A(C   0,C  14,H  16)          113.00 -0.000107    0.07    113.07   
    50. A(C   0,C  14,H  15)          113.06 -0.000137    0.08    113.14   
    51. D(C  10,C   1,C   0,C   8)    179.52 -0.000018    0.06    179.58   
    52. D(C  10,C   1,C   0,C  14)     -0.44 -0.000018    0.06     -0.38   
    53. D(C   6,C   1,C   0,C  14)    179.84 -0.000000   -0.01    179.83   
    54. D(C   6,C   1,C   0,C   8)     -0.20 -0.000001   -0.01     -0.21   
    55. D(H   5,C   3,C   2,H   4)      0.01 -0.000005    0.02      0.03   
    56. D(C   8,C   3,C   2,H   4)   -179.90 -0.000006    0.02   -179.88   
    57. D(C   8,C   3,C   2,C   6)      0.06 -0.000014    0.05      0.10   
    58. D(H   5,C   3,C   2,C   6)    179.97 -0.000012    0.05    180.01   
    59. D(C   1,C   6,C   2,H   4)    179.96 -0.000014    0.05    180.01   
    60. D(O   7,C   6,C   1,C  10)      0.27  0.000016   -0.05      0.22   
    61. D(O   7,C   6,C   1,C   0)   -180.00 -0.000001    0.01   -179.98   
    62. D(C   2,C   6,C   1,C  10)   -179.67  0.000030   -0.11   -179.77   
    63. D(C   1,C   6,C   2,C   3)      0.01 -0.000007    0.02      0.03   
    64. D(O   7,C   6,C   2,C   3)   -179.93  0.000007   -0.03   -179.96   
    65. D(C   2,C   6,C   1,C   0)      0.06  0.000014   -0.04      0.02   
    66. D(O   7,C   6,C   2,H   4)      0.02 -0.000000    0.00      0.02   
    67. D(H  18,O   7,C   6,C   2)    179.53 -0.000017    0.07    179.60   
    68. D(H  18,O   7,C   6,C   1)     -0.41 -0.000003    0.02     -0.39   
    69. D(O   9,C   8,C   3,H   5)     -0.13 -0.000051    0.19      0.06   
    70. D(O   9,C   8,C   3,C   2)    179.78 -0.000049    0.19    179.98   
    71. D(C   0,C   8,C   3,H   5)    179.91  0.000023   -0.09    179.82   
    72. D(C   0,C   8,C   3,C   2)     -0.18  0.000024   -0.09     -0.27   
    73. D(O   9,C   8,C   0,C  14)      0.25  0.000057   -0.22      0.03   
    74. D(O   9,C   8,C   0,C   1)   -179.71  0.000058   -0.22   -179.93   
    75. D(C   3,C   8,C   0,C  14)   -179.79 -0.000018    0.07   -179.72   
    76. D(C   3,C   8,C   0,C   1)      0.25 -0.000017    0.07      0.32   
    77. D(H  12,C  10,C   1,C   6)     60.09 -0.000020   -0.09     60.00   
    78. D(H  12,C  10,C   1,C   0)   -119.63 -0.000002   -0.16   -119.79   
    79. D(H  11,C  10,C   1,C   6)    -59.50  0.000037   -0.20    -59.70   
    80. D(H  13,C  10,C   1,C   0)      0.50  0.000024   -0.22      0.28   
    81. D(H  11,C  10,C   1,C   0)    120.78  0.000055   -0.27    120.51   
    82. D(H  13,C  10,C   1,C   6)   -179.77  0.000006   -0.15   -179.92   
    83. D(H  17,C  14,C   0,C   8)      3.86  0.000048   -0.87      2.99   
    84. D(H  17,C  14,C   0,C   1)   -176.19  0.000048   -0.87   -177.05   
    85. D(H  16,C  14,C   0,C   8)   -115.23  0.000084   -0.86   -116.09   
    86. D(H  16,C  14,C   0,C   1)     64.73  0.000083   -0.86     63.87   
    87. D(H  15,C  14,C   0,C   8)    123.67  0.000131   -0.95    122.72   
    88. D(H  15,C  14,C   0,C   1)    -56.37  0.000130   -0.95    -57.32   
    ----------------------------------------------------------------------------

         *************************************************************
         *                GEOMETRY OPTIMIZATION CYCLE   4            *
         *************************************************************
---------------------------------
CARTESIAN COORDINATES (ANGSTROEM)
---------------------------------
  C      0.744988    0.638474   -0.002717
  C     -0.662835    0.627388    0.000173
  C     -0.647747   -1.801824   -0.001781
  C      0.746480   -1.797757   -0.003502
  H     -1.204171   -2.738707   -0.001829
  H      1.292835   -2.741095   -0.005405
  C     -1.354785   -0.600035    0.000375
  O     -2.750216   -0.676339    0.002824
  C      1.519737   -0.591121   -0.000979
  O      2.810612   -0.606976   -0.002169
  C     -1.477922    1.909121    0.007847
  H     -2.138052    1.982549   -0.870097
  H     -2.124467    1.978600    0.896205
  H     -0.844228    2.798083    0.005634
  C      1.528506    1.934782   -0.006819
  H      1.283105    2.585379   -0.858730
  H      1.371712    2.536482    0.901620
  H      2.590907    1.681712   -0.062063
  H     -3.112559    0.223121    0.010499

----------------------------
CARTESIAN COORDINATES (A.U.)
----------------------------
  NO LB      ZA    FRAG     MASS         X           Y           Z
   0 C     6.0000    0    12.011    1.407823    1.206541   -0.005135
   1 C     6.0000    0    12.011   -1.252576    1.185592    0.000328
   2 C     6.0000    0    12.011   -1.224064   -3.404953   -0.003366
   3 C     6.0000    0    12.011    1.410644   -3.397268   -0.006617
   4 H     1.0000    0     1.008   -2.275553   -5.175406   -0.003456
   5 H     1.0000    0     1.008    2.443103   -5.179919   -0.010213
   6 C     6.0000    0    12.011   -2.560173   -1.133901    0.000708
   7 O     8.0000    0    15.999   -5.197156   -1.278095    0.005337
   8 C     6.0000    0    12.011    2.871887   -1.117056   -0.001850
   9 O     8.0000    0    15.999    5.311286   -1.147018   -0.004098
  10 C     6.0000    0    12.011   -2.792868    3.607716    0.014828
  11 H     1.0000    0     1.008   -4.040334    3.746475   -1.644245
  12 H     1.0000    0     1.008   -4.014661    3.739011    1.693581
  13 H     1.0000    0     1.008   -1.595359    5.287611    0.010647
  14 C     6.0000    0    12.011    2.888457    3.656207   -0.012886
  15 H     1.0000    0     1.008    2.424717    4.885659   -1.622764
  16 H     1.0000    0     1.008    2.592159    4.793257    1.703816
  17 H     1.0000    0     1.008    4.896105    3.177975   -0.117282
  18 H     1.0000    0     1.008   -5.881884    0.421638    0.019841

--------------------------------
INTERNAL COORDINATES (ANGSTROEM)
--------------------------------
 C      0   0   0     0.000000000000     0.00000000     0.00000000
 C      1   0   0     1.407869041665     0.00000000     0.00000000
 C      2   1   0     2.429259551685    90.09520358     0.00000000
 C      3   2   1     1.394234389787    90.18878583     0.04716146
 H      3   2   1     1.089659439829   148.93764268   180.04600735
 H      4   3   2     1.090134698910   119.91110815   180.02884736
 C      3   2   1     1.394347567688    30.11336651   180.02063223
 O      7   3   2     1.397517609517   117.33941876   180.00642546
 C      4   3   2     1.433144329055   122.82013615     0.11972922
 O      9   4   3     1.290972395655   121.94935373   179.97594302
 C      2   1   3     1.518968487559   122.00235417   179.77849123
 H     11   2   1     1.100885432425   111.96383472   120.50610865
 H     11   2   1     1.100921193368   111.86773612   240.20797633
 H     11   2   1     1.091708574120   112.06260639     0.28479139
 C      1   2   3     1.514704954593   121.60105938   179.84390083
 H     15   1   2     1.099659235919   113.14088938   302.67593590
 H     15   1   2     1.100858852442   113.07007821    63.86654081
 H     15   1   2     1.093523092826   107.73599094   182.94806151
 H      8   7   3     0.969731405608   108.81208584   179.60295356

---------------------------
INTERNAL COORDINATES (A.U.)
---------------------------
 C      0   0   0     0.000000000000     0.00000000     0.00000000
 C      1   0   0     2.660486921173     0.00000000     0.00000000
 C      2   1   0     4.590635260897    90.09520358     0.00000000
 C      3   2   1     2.634721163193    90.18878583     0.04716146
 H      3   2   1     2.059157920518   148.93764268   180.04600735
 H      4   3   2     2.060056030025   119.91110815   180.02884736
 C      3   2   1     2.634935038430    30.11336651   180.02063223
 O      7   3   2     2.640925549320   117.33941876   180.00642546
 C      4   3   2     2.708250292295   122.82013615     0.11972922
 O      9   4   3     2.439584274240   121.94935373   179.97594302
 C      2   1   3     2.870434447544   122.00235417   179.77849123
 H     11   2   1     2.080371972107   111.96383472   120.50610865
 H     11   2   1     2.080439550495   111.86773612   240.20797633
 H     11   2   1     2.063030223140   112.06260639     0.28479139
 C      1   2   3     2.862377537874   121.60105938   179.84390083
 H     15   1   2     2.078054796524   113.14088938   302.67593590
 H     15   1   2     2.080321743219   113.07007821    63.86654081
 H     15   1   2     2.066459166560   107.73599094   182.94806151
 H      8   7   3     1.832526780061   108.81208584   179.60295356


           ************************************************************
           *        Program running with 4 parallel MPI-processes     *
           *              working on a common directory               *
           ************************************************************
------------------------------------------------------------------------------
                   ___                                                        
                  /   \      - P O W E R E D   B Y -                         
                 /     \                                                     
                 |  |  |   _    _      __       _____    __    __             
                 |  |  |  | |  | |    /  \     |  _  \  |  |  /  |          
                  \  \/   | |  | |   /    \    | | | |  |  | /  /          
                 / \  \   | |__| |  /  /\  \   | |_| |  |  |/  /          
                |  |  |   |  __  | /  /__\  \  |    /   |      \           
                |  |  |   | |  | | |   __   |  |    \   |  |\   \          
                \     /   | |  | | |  |  |  |  | |\  \  |  | \   \       
                 \___/    |_|  |_| |__|  |__|  |_| \__\ |__|  \__/        
                                                                              
                      - O R C A' S   B I G   F R I E N D -                    
                                      &                                       
                       - I N T E G R A L  F E E D E R -                       
                                                                              
 v1 FN, 2020, v2 2021                                                         
------------------------------------------------------------------------------


Reading SHARK input file Q2_2e_1H_B3LYP_631Gd_opt.SHARKINP.tmp ... ok
----------------------
SHARK INTEGRAL PACKAGE
----------------------

Number of atoms                             ...     19
Number of basis functions                   ...    158
Number of shells                            ...     78
Maximum angular momentum                    ...      2
Integral batch strategy                     ... SHARK/LIBINT Hybrid
RI-J (if used) integral strategy            ... SPLIT-RIJ (Revised 2003 algorithm where possible)
Printlevel                                  ...      1
Contraction scheme used                     ... SEGMENTED contraction
Coulomb Range Separation                    ... NOT USED
Exchange Range Separation                   ... NOT USED
Finite Nucleus Model                        ... NOT USED
Auxiliary Coulomb fitting basis             ... AVAILABLE
   # of basis functions in Aux-J            ...    589
   # of shells in Aux-J                     ...    195
   Maximum angular momentum in Aux-J        ...      4
Auxiliary J/K fitting basis                 ... NOT available
Auxiliary Correlation fitting basis         ... NOT available
Auxiliary 'external' fitting basis          ... NOT available
Integral threshold                          ...     2.500000e-11
Primitive cut-off                           ...     2.500000e-12
Primitive pair pre-selection threshold      ...     2.500000e-12

Calculating pre-screening integrals         ... done (  0.1 sec) Dimension = 78
Organizing shell pair data                  ... done (  0.0 sec)
Shell pair information
Total number of shell pairs                 ...      3081
Shell pairs after pre-screening             ...      2858
Total number of primitive shell pairs       ...     17628
Primitive shell pairs kept                  ...     10443
          la=0 lb=0:   1047 shell pairs
          la=1 lb=0:    923 shell pairs
          la=1 lb=1:    207 shell pairs
          la=2 lb=0:    433 shell pairs
          la=2 lb=1:    196 shell pairs
          la=2 lb=2:     52 shell pairs

Calculating one electron integrals          ... done (  0.0 sec)
Calculating RI/J V-Matrix + Cholesky decomp.... done (  0.0 sec)
Calculating Nuclear repulsion               ... done (  0.0 sec) ENN=    505.174234197394 Eh

SHARK setup successfully completed in   0.3 seconds

Maximum memory used throughout the entire GTOINT-calculation: 12.9 MB


           ************************************************************
           *        Program running with 4 parallel MPI-processes     *
           *              working on a common directory               *
           ************************************************************

Diagonalization of the overlap matrix:
Smallest eigenvalue                        ... 4.578e-04
Time for diagonalization                   ...    0.006 sec
Threshold for overlap eigenvalues          ... 1.000e-08
Number of eigenvalues below threshold      ... 0
Time for construction of square roots      ...    0.002 sec
Total time needed                          ...    0.009 sec

-------------------
DFT GRID GENERATION
-------------------

General Integration Accuracy     IntAcc      ... 4.959
Radial Grid Type                 RadialGrid  ... OptM3 with GC (2021)
Angular Grid (max. ang.)         AngularGrid ... 6 (Lebedev-590)
Angular grid pruning method      GridPruning ... 4 (adaptive)
Weight generation scheme         WeightScheme... Becke
Basis function cutoff            BFCut       ... 1.0000e-11
Integration weight cutoff        WCut        ... 1.0000e-14
Angular grids for H and He will be reduced by one unit
Partially contracted basis set               ... off
Rotationally invariant grid construction     ... off

Total number of grid points                  ...   220538
Total number of batches                      ...     3454
Average number of points per batch           ...       63
Average number of grid points per atom       ...    11607
Time for grid setup =    2.989 sec

--------------------
COSX GRID GENERATION
--------------------

GRIDX 1
-------
General Integration Accuracy     IntAcc      ... 4.020
Radial Grid Type                 RadialGrid  ... OptM3 with GC (2021)
Angular Grid (max. ang.)         AngularGrid ... 2 (Lebedev-110)
Angular grid pruning method      GridPruning ... 4 (adaptive)
Weight generation scheme         WeightScheme... Becke
Basis function cutoff            BFCut       ... 1.0000e-11
Integration weight cutoff        WCut        ... 1.0000e-14
Angular grids for H and He will be reduced by one unit
Partially contracted basis set               ... on
Rotationally invariant grid construction     ... off

Total number of grid points                  ...    24672
Total number of batches                      ...      394
Average number of points per batch           ...       62
Average number of grid points per atom       ...     1299
UseSFitting                                  ... on

GRIDX 2
-------
General Integration Accuracy     IntAcc      ... 4.338
Radial Grid Type                 RadialGrid  ... OptM3 with GC (2021)
Angular Grid (max. ang.)         AngularGrid ... 3 (Lebedev-194)
Angular grid pruning method      GridPruning ... 4 (adaptive)
Weight generation scheme         WeightScheme... Becke
Basis function cutoff            BFCut       ... 1.0000e-11
Integration weight cutoff        WCut        ... 1.0000e-14
Angular grids for H and He will be reduced by one unit
Partially contracted basis set               ... on
Rotationally invariant grid construction     ... off

Total number of grid points                  ...    54147
Total number of batches                      ...      857
Average number of points per batch           ...       63
Average number of grid points per atom       ...     2850
UseSFitting                                  ... on

GRIDX 3
-------
General Integration Accuracy     IntAcc      ... 4.871
Radial Grid Type                 RadialGrid  ... OptM3 with GC (2021)
Angular Grid (max. ang.)         AngularGrid ... 4 (Lebedev-302)
Angular grid pruning method      GridPruning ... 4 (adaptive)
Weight generation scheme         WeightScheme... Becke
Basis function cutoff            BFCut       ... 1.0000e-11
Integration weight cutoff        WCut        ... 1.0000e-14
Angular grids for H and He will be reduced by one unit
Partially contracted basis set               ... on
Rotationally invariant grid construction     ... off

Total number of grid points                  ...   102650
Total number of batches                      ...     1613
Average number of points per batch           ...       63
Average number of grid points per atom       ...     5403
UseSFitting                                  ... on

Time for X-Grid setup             =    1.088 sec


--------------------
CPCM SOLVATION MODEL
--------------------
CPCM parameters:
  Epsilon                                         ...      80.4000
  Refrac                                          ...       1.3300
  Rsolv                                           ...       1.3000
  Surface type                                    ... GAUSSIAN VDW
  Epsilon function type                           ...         CPCM
Radii:
 Radius for C  used is    3.8550 Bohr (=   2.0400 Ang.)
 Radius for H  used is    2.4944 Bohr (=   1.3200 Ang.)
 Radius for O  used is    3.4469 Bohr (=   1.8240 Ang.)
Calculating surface                               ...        done! (  0.0s)
GEPOL surface points                              ...         1046
GEPOL Volume                                      ...    1167.3915
GEPOL Surface-area                                ...     640.3541
Calculating surface distance matrix               ...        done! (  0.0s)
Performing Cholesky decomposition & store         ...        done! (  0.0s)
Overall time for CPCM initialization              ...                 0.1s
--------------
SCF ITERATIONS
--------------
ITER       Energy         Delta-E        Max-DP      RMS-DP      [F,P]     Damp
               ***  Starting incremental Fock matrix formation  ***
                      *** Initiating the SOSCF procedure ***
                      *** Re-Reading the Fockian *** 
                      *** Removing any level shift *** 
ITER      Energy       Delta-E        Grad      Rot      Max-DP    RMS-DP
  0   -460.54289892 -460.5428989235  0.001005  0.001005  0.002556  0.000077
               *** Restarting incremental Fock matrix formation ***
  1   -460.54295620  -0.0000572719  0.000389  0.000682  0.001434  0.000046
  2   -460.54296209  -0.0000058957  0.000262  0.000521  0.001127  0.000035
  3   -460.54296148   0.0000006150  0.000271  0.000284  0.000578  0.000020
  4   -460.54296328  -0.0000018013  0.000009  0.000031  0.000050  0.000001
  5   -460.54296327   0.0000000060  0.000013  0.000021  0.000032  0.000001
                  ***Gradient check signals convergence***
              ***Rediagonalizing the Fockian in SOSCF/NRSCF***

               *****************************************************
               *                     SUCCESS                       *
               *           SCF CONVERGED AFTER   6 CYCLES          *
               *****************************************************

Old exchange energy                            =    -12.288878577 Eh
New exchange energy                            =    -12.288879028 Eh
Exchange energy change after final integration =     -0.000000451 Eh
Total energy after final integration           =   -460.542963732 Eh
Final COS-X integration done in                =     4.250 sec
Total Energy       :         -460.54296373 Eh          -12532.01116 eV
  Last Energy change         ...   -8.9921e-09  Tolerance :   1.0000e-08
  Last MAX-Density change    ...    3.5527e-15  Tolerance :   1.0000e-07
             **** THE GBW FILE WAS UPDATED (Q2_2e_1H_B3LYP_631Gd_opt.gbw) ****
             **** DENSITY Q2_2e_1H_B3LYP_631Gd_opt.scfp WAS UPDATED ****
             **** ENERGY FILE WAS UPDATED (Q2_2e_1H_B3LYP_631Gd_opt.en.tmp) ****
             **** THE GBW FILE WAS UPDATED (Q2_2e_1H_B3LYP_631Gd_opt.gbw) ****
             **** DENSITY Q2_2e_1H_B3LYP_631Gd_opt.scfp WAS UPDATED ****
Total SCF time: 0 days 0 hours 0 min 26 sec 

Maximum memory used throughout the entire SCF-calculation: 60.0 MB

-------------------------   --------------------
FINAL SINGLE POINT ENERGY      -460.542963731508
-------------------------   --------------------


           ************************************************************
           *        Program running with 4 parallel MPI-processes     *
           *              working on a common directory               *
           ************************************************************
------------------------------------------------------------------------------
                         ORCA SCF GRADIENT CALCULATION
------------------------------------------------------------------------------

 ... reading COSX grid (gridx3)
Gradient of the Kohn-Sham DFT energy:
Kohn-Sham wavefunction type      ... RKS
Hartree-Fock exchange scaling    ...    0.200
Number of operators              ...    1
Number of atoms                  ...   19
Basis set dimensions             ...  158
Integral neglect threshold       ... 2.5e-11
Integral primitive cutoff        ... 2.5e-12
SHARK Integral package           ... ON

Nuc. rep. gradient       (SHARK) ... done (  0.0 sec)
HCore & Overlap gradient (SHARK) ... done (  0.1 sec)
RI-J gradient            (SHARK) ... done (  0.4 sec)
COSX-gradient                    ... done (  5.1 sec)
Exchange-correlation gradient    ... done

------------------
CARTESIAN GRADIENT
------------------

   1   C   :   -0.000176845    0.000080708   -0.000064520
   2   C   :    0.000144625    0.000009749   -0.000153534
   3   C   :   -0.000007114   -0.000031754   -0.000006379
   4   C   :   -0.000029860   -0.000114648   -0.000149976
   5   H   :   -0.000039082   -0.000088212    0.000012662
   6   H   :    0.000018477   -0.000084044   -0.000005003
   7   C   :    0.000030308    0.000072402    0.000004017
   8   O   :   -0.000171972   -0.000083403   -0.000023470
   9   C   :    0.000670282   -0.000031903    0.000579525
  10   O   :   -0.000324749    0.000008105   -0.000173854
  11   C   :   -0.000077378   -0.000087405    0.000008789
  12   H   :   -0.000039083    0.000066282   -0.000099350
  13   H   :   -0.000004282    0.000073994    0.000125042
  14   H   :   -0.000006798    0.000116399    0.000002560
  15   C   :   -0.000015548   -0.000037068   -0.000311181
  16   H   :   -0.000070406    0.000095208   -0.000009376
  17   H   :    0.000136095    0.000034526    0.000200431
  18   H   :    0.000058833   -0.000030772    0.000052254
  19   H   :   -0.000114468    0.000013029    0.000012364

Difference to translation invariance:
           :   -0.0000189673   -0.0000188072    0.0000010020

Difference to rotation invariance:
           :   -0.0000279622    0.0000320786   -0.0002591643

Norm of the cartesian gradient     ...    0.0011676698
RMS gradient                       ...    0.0001546616
MAX gradient                       ...    0.0006702816

-------
TIMINGS
-------

Total SCF gradient time            ...        8.992 sec

One electron gradient       ....       0.075 sec  (  0.8%)
RI-J Coulomb gradient       ....       0.394 sec  (  4.4%)
COSX gradient               ....       5.087 sec  ( 56.6%)
XC gradient                 ....       2.576 sec  ( 28.7%)
CPCM gradient               ....       0.245 sec  (  2.7%)
   A-Matrix (El+Nuc)        ....       0.074 sec  (  0.8%)
   Potential                ....       0.171 sec  (  1.9%)

Maximum memory used throughout the entire SCFGRAD-calculation: 47.6 MB
------------------------------------------------------------------------------
                         ORCA GEOMETRY RELAXATION STEP
------------------------------------------------------------------------------

Reading the OPT-File                    .... done
Getting information on internals        .... done
Copying old internal coords+grads       .... done
Making the new internal coordinates     .... (new redundants).... done
Validating the new internal coordinates .... (new redundants).... done
Calculating the B-matrix                .... done
Calculating the G,G- and P matrices     .... done
Transforming gradient to internals      .... done
Projecting the internal gradient        .... done
Number of atoms                         ....  19
Number of internal coordinates          ....  88
Current Energy                          ....  -460.542963732 Eh
Current gradient norm                   ....     0.001167670 Eh/bohr
Maximum allowed component of the step   ....  0.300
Current trust radius                    ....  0.300
Updating the Hessian (BFGS)             .... done
Forming the augmented Hessian           .... done
Diagonalizing the augmented Hessian     .... done
Last element of RFO vector              ....  0.998974184
Lowest eigenvalues of augmented Hessian:
 -0.000010132  0.003399295  0.011519434  0.017337927  0.018425766
Length of the computed step             ....  0.045329819
The final length of the internal step   ....  0.045329819
Converting the step to cartesian space:
 Initial RMS(Int)=    0.0048321749
Transforming coordinates:
 Iter   0:  RMS(Cart)=    0.0071267229 RMS(Int)=    1.1598696749
 Iter   1:  RMS(Cart)=    0.0000512788 RMS(Int)=    0.0000393145
 Iter   2:  RMS(Cart)=    0.0000007540 RMS(Int)=    0.0000004619
 Iter   3:  RMS(Cart)=    0.0000000112 RMS(Int)=    0.0000000087
done
Storing new coordinates                 .... done

                                .--------------------.
          ----------------------|Geometry convergence|-------------------------
          Item                value                   Tolerance       Converged
          ---------------------------------------------------------------------
          Energy change      -0.0000085487            0.0000002000      NO
          RMS gradient        0.0000995299            0.0000080000      NO
          MAX gradient        0.0003224932            0.0000300000      NO
          RMS step            0.0048321749            0.0001000000      NO
          MAX step            0.0183894027            0.0002000000      NO
          ........................................................
          Max(Bonds)      0.0005      Max(Angles)    0.08
          Max(Dihed)        1.05      Max(Improp)    0.00
          ---------------------------------------------------------------------

The optimization has not yet converged - more geometry cycles are needed


    ---------------------------------------------------------------------------
                         Redundant Internal Coordinates
                            (Angstroem and degrees)

        Definition                    Value    dE/dq     Step     New-Value
    ----------------------------------------------------------------------------
     1. B(C   1,C   0)                1.4079  0.000159 -0.0004    1.4075   
     2. B(C   3,C   2)                1.3942  0.000116 -0.0003    1.3940   
     3. B(H   4,C   2)                1.0897  0.000094 -0.0001    1.0895   
     4. B(H   5,C   3)                1.0901  0.000082 -0.0001    1.0900   
     5. B(C   6,C   2)                1.3943  0.000180 -0.0001    1.3943   
     6. B(C   6,C   1)                1.4090  0.000229 -0.0004    1.4087   
     7. B(O   7,C   6)                1.3975  0.000287 -0.0003    1.3972   
     8. B(C   8,C   3)                1.4331  0.000192  0.0003    1.4334   
     9. B(C   8,C   0)                1.4533  0.000265  0.0004    1.4537   
    10. B(O   9,C   8)                1.2910 -0.000322 -0.0005    1.2905   
    11. B(C  10,C   1)                1.5190  0.000211 -0.0004    1.5186   
    12. B(H  11,C  10)                1.1009  0.000108 -0.0002    1.1007   
    13. B(H  12,C  10)                1.1009  0.000109 -0.0002    1.1007   
    14. B(H  13,C  10)                1.0917  0.000090 -0.0000    1.0917   
    15. B(C  14,C   0)                1.5147  0.000118 -0.0001    1.5146   
    16. B(H  15,C  14)                1.0997  0.000081 -0.0000    1.0996   
    17. B(H  16,C  14)                1.1009  0.000167 -0.0003    1.1005   
    18. B(H  17,C  14)                1.0935  0.000060 -0.0000    1.0935   
    19. B(H  18,O   7)                0.9697  0.000052 -0.0000    0.9697   
    20. A(C   1,C   0,C  14)          121.60  0.000116    0.01    121.61   
    21. A(C   8,C   0,C  14)          116.64 -0.000173   -0.02    116.61   
    22. A(C   1,C   0,C   8)          121.76  0.000057    0.01    121.78   
    23. A(C   0,C   1,C  10)          122.00  0.000048   -0.03    121.97   
    24. A(C   0,C   1,C   6)          119.86 -0.000041    0.03    119.89   
    25. A(C   6,C   1,C  10)          118.13 -0.000008   -0.00    118.13   
    26. A(C   3,C   2,H   4)          120.87 -0.000051    0.02    120.89   
    27. A(H   4,C   2,C   6)          118.82 -0.000019   -0.03    118.79   
    28. A(C   3,C   2,C   6)          120.30  0.000070    0.01    120.32   
    29. A(H   5,C   3,C   8)          117.27  0.000025   -0.05    117.22   
    30. A(C   2,C   3,C   8)          122.82 -0.000008    0.02    122.84   
    31. A(C   2,C   3,H   5)          119.91 -0.000017    0.03    119.94   
    32. A(C   1,C   6,O   7)          122.54  0.000186    0.02    122.56   
    33. A(C   2,C   6,O   7)          117.34 -0.000157    0.00    117.34   
    34. A(C   1,C   6,C   2)          120.12 -0.000029   -0.02    120.10   
    35. A(C   6,O   7,H  18)          108.81  0.000185   -0.00    108.81   
    36. A(C   3,C   8,O   9)          121.95  0.000035    0.02    121.97   
    37. A(C   0,C   8,O   9)          122.92  0.000013    0.03    122.95   
    38. A(C   0,C   8,C   3)          115.13 -0.000049   -0.05    115.08   
    39. A(H  12,C  10,H  13)          106.93 -0.000084   -0.03    106.89   
    40. A(H  11,C  10,H  13)          106.99 -0.000075   -0.04    106.95   
    41. A(C   1,C  10,H  13)          112.06  0.000068    0.00    112.07   
    42. A(H  11,C  10,H  12)          106.69  0.000016    0.01    106.70   
    43. A(C   1,C  10,H  12)          111.87  0.000017    0.03    111.90   
    44. A(C   1,C  10,H  11)          111.96  0.000047    0.02    111.99   
    45. A(H  16,C  14,H  17)          107.85 -0.000094    0.06    107.91   
    46. A(H  15,C  14,H  17)          108.34  0.000049   -0.05    108.28   
    47. A(C   0,C  14,H  17)          107.74 -0.000047   -0.08    107.66   
    48. A(H  15,C  14,H  16)          106.51 -0.000002   -0.02    106.48   
    49. A(C   0,C  14,H  16)          113.07  0.000033    0.05    113.12   
    50. A(C   0,C  14,H  15)          113.14  0.000057    0.04    113.18   
    51. D(C  10,C   1,C   0,C   8)    179.58 -0.000048    0.19    179.77   
    52. D(C  10,C   1,C   0,C  14)     -0.38 -0.000043    0.17     -0.21   
    53. D(C   6,C   1,C   0,C  14)    179.83 -0.000033    0.09    179.92   
    54. D(C   6,C   1,C   0,C   8)     -0.21 -0.000037    0.11     -0.10   
    55. D(H   5,C   3,C   2,H   4)      0.03  0.000017   -0.04     -0.01   
    56. D(C   8,C   3,C   2,H   4)   -179.88  0.000028   -0.08   -179.96   
    57. D(C   8,C   3,C   2,C   6)      0.10  0.000031   -0.08      0.03   
    58. D(H   5,C   3,C   2,C   6)   -179.99  0.000021   -0.04   -180.02   
    59. D(C   1,C   6,C   2,H   4)   -179.99  0.000021   -0.04   -180.02   
    60. D(O   7,C   6,C   1,C  10)      0.22  0.000015   -0.08      0.14   
    61. D(O   7,C   6,C   1,C   0)   -179.98  0.000004   -0.00   -179.99   
    62. D(C   2,C   6,C   1,C  10)   -179.77 -0.000004   -0.05   -179.82   
    63. D(C   1,C   6,C   2,C   3)      0.03  0.000017   -0.04     -0.01   
    64. D(O   7,C   6,C   2,C   3)   -179.96 -0.000000   -0.02   -179.98   
    65. D(C   2,C   6,C   1,C   0)      0.02 -0.000014    0.02      0.05   
    66. D(O   7,C   6,C   2,H   4)      0.02  0.000004   -0.01      0.01   
    67. D(H  18,O   7,C   6,C   2)    179.60 -0.000001    0.05    179.65   
    68. D(H  18,O   7,C   6,C   1)     -0.39 -0.000019    0.08     -0.31   
    69. D(O   9,C   8,C   3,H   5)      0.06  0.000096   -0.23     -0.16   
    70. D(O   9,C   8,C   3,C   2)    179.98  0.000086   -0.19    179.79   
    71. D(C   0,C   8,C   3,H   5)    179.82 -0.000067    0.16    179.98   
    72. D(C   0,C   8,C   3,C   2)     -0.27 -0.000077    0.20     -0.07   
    73. D(O   9,C   8,C   0,C  14)      0.03 -0.000089    0.19      0.22   
    74. D(O   9,C   8,C   0,C   1)   -179.93 -0.000085    0.17   -179.75   
    75. D(C   3,C   8,C   0,C  14)   -179.72  0.000076   -0.20   -179.92   
    76. D(C   3,C   8,C   0,C   1)      0.32  0.000080   -0.22      0.11   
    77. D(H  12,C  10,C   1,C   6)     60.00  0.000044   -0.14     59.87   
    78. D(H  12,C  10,C   1,C   0)   -119.79  0.000055   -0.21   -120.00   
    79. D(H  11,C  10,C   1,C   6)    -59.70 -0.000020   -0.19    -59.89   
    80. D(H  13,C  10,C   1,C   0)      0.28  0.000006   -0.23      0.05   
    81. D(H  11,C  10,C   1,C   0)    120.51 -0.000009   -0.26    120.25   
    82. D(H  13,C  10,C   1,C   6)   -179.92 -0.000004   -0.16   -180.08   
    83. D(H  17,C  14,C   0,C   8)      2.99  0.000004   -0.96      2.03   
    84. D(H  17,C  14,C   0,C   1)   -177.05 -0.000000   -0.94   -177.99   
    85. D(H  16,C  14,C   0,C   8)   -116.09  0.000132   -1.02   -117.11   
    86. D(H  16,C  14,C   0,C   1)     63.87  0.000128   -1.00     62.87   
    87. D(H  15,C  14,C   0,C   8)    122.72  0.000068   -1.05    121.66   
    88. D(H  15,C  14,C   0,C   1)    -57.32  0.000063   -1.03    -58.36   
    ----------------------------------------------------------------------------

         *************************************************************
         *                GEOMETRY OPTIMIZATION CYCLE   5            *
         *************************************************************
---------------------------------
CARTESIAN COORDINATES (ANGSTROEM)
---------------------------------
  C      0.744507    0.638522   -0.003858
  C     -0.662914    0.626991    0.000961
  C     -0.647680   -1.801589   -0.001573
  C      0.746279   -1.797596   -0.005615
  H     -1.204368   -2.738174   -0.000618
  H      1.293076   -2.740567   -0.007677
  C     -1.354914   -0.599985    0.001566
  O     -2.750020   -0.676433    0.005979
  C      1.520150   -0.591010   -0.006183
  O      2.810537   -0.606883   -0.005940
  C     -1.477570    1.908538    0.008639
  H     -2.135560    1.983855   -0.870499
  H     -2.125735    1.977674    0.895607
  H     -0.843764    2.797415    0.008865
  C      1.527774    1.934856   -0.006374
  H      1.294779    2.579695   -0.866094
  H      1.359255    2.543279    0.895047
  H      2.590480    1.680274   -0.046522
  H     -3.112415    0.222977    0.013375

----------------------------
CARTESIAN COORDINATES (A.U.)
----------------------------
  NO LB      ZA    FRAG     MASS         X           Y           Z
   0 C     6.0000    0    12.011    1.406915    1.206632   -0.007291
   1 C     6.0000    0    12.011   -1.252727    1.184841    0.001816
   2 C     6.0000    0    12.011   -1.223937   -3.404510   -0.002973
   3 C     6.0000    0    12.011    1.410262   -3.396964   -0.010610
   4 H     1.0000    0     1.008   -2.275925   -5.174400   -0.001168
   5 H     1.0000    0     1.008    2.443560   -5.178921   -0.014507
   6 C     6.0000    0    12.011   -2.560416   -1.133807    0.002960
   7 O     8.0000    0    15.999   -5.196784   -1.278273    0.011299
   8 C     6.0000    0    12.011    2.872667   -1.116846   -0.011685
   9 O     8.0000    0    15.999    5.311145   -1.146843   -0.011225
  10 C     6.0000    0    12.011   -2.792203    3.606614    0.016325
  11 H     1.0000    0     1.008   -4.035623    3.748943   -1.645004
  12 H     1.0000    0     1.008   -4.017056    3.737263    1.692453
  13 H     1.0000    0     1.008   -1.594483    5.286348    0.016753
  14 C     6.0000    0    12.011    2.887074    3.656348   -0.012046
  15 H     1.0000    0     1.008    2.446778    4.874917   -1.636681
  16 H     1.0000    0     1.008    2.568619    4.806100    1.691394
  17 H     1.0000    0     1.008    4.895297    3.175257   -0.087913
  18 H     1.0000    0     1.008   -5.881612    0.421366    0.025276

--------------------------------
INTERNAL COORDINATES (ANGSTROEM)
--------------------------------
 C      0   0   0     0.000000000000     0.00000000     0.00000000
 C      1   0   0     1.407477346897     0.00000000     0.00000000
 C      2   1   0     2.428629245079    90.10979378     0.00000000
 C      3   2   1     1.393969614259    90.19545447     0.03037330
 H      3   2   1     1.089538530442   148.91394585   179.99985164
 H      4   3   2     1.090039798317   119.94406125   179.97016130
 C      3   2   1     1.394289525982    30.12061960   180.04225961
 O      7   3   2     1.397205602327   117.34372607   180.03378300
 C      4   3   2     1.433432051533   122.83906361     0.00000000
 O      9   4   3     1.290484836888   121.97021240   179.79003021
 C      2   1   3     1.518580509287   121.97444648   179.84113614
 H     11   2   1     1.100683997572   111.98746868   120.24645919
 H     11   2   1     1.100731600280   111.89905248   239.99761422
 H     11   2   1     1.091701307794   112.06593892     0.05416803
 C      1   2   3     1.514593990824   121.61061033   179.94880749
 H     15   1   2     1.099646054420   113.18037549   301.64228419
 H     15   1   2     1.100516832721   113.11843679    62.86782005
 H     15   1   2     1.093511867883   107.66046860   182.00604506
 H      8   7   3     0.969703155723   108.81003321   179.65163835

---------------------------
INTERNAL COORDINATES (A.U.)
---------------------------
 C      0   0   0     0.000000000000     0.00000000     0.00000000
 C      1   0   0     2.659746725334     0.00000000     0.00000000
 C      2   1   0     4.589444154031    90.10979378     0.00000000
 C      3   2   1     2.634220809958    90.19545447     0.03037330
 H      3   2   1     2.058929434891   148.91394585   179.99985164
 H      4   3   2     2.059876693895   119.94406125   179.97016130
 C      3   2   1     2.634825355502    30.12061960   180.04225961
 O      7   3   2     2.640335941179   117.34372607   180.03378300
 C      4   3   2     2.708794008981   122.83906361     0.00000000
 O      9   4   3     2.438662921697   121.97021240   179.79003021
 C      2   1   3     2.869701274863   121.97444648   179.84113614
 H     11   2   1     2.079991315401   111.98746868   120.24645919
 H     11   2   1     2.080081271481   111.89905248   239.99761422
 H     11   2   1     2.063016491773   112.06593892     0.05416803
 C      1   2   3     2.862167846740   121.61061033   179.94880749
 H     15   1   2     2.078029887100   113.18037549   301.64228419
 H     15   1   2     2.079675419613   113.11843679    62.86782005
 H     15   1   2     2.066437954492   107.66046860   182.00604506
 H      8   7   3     1.832473395516   108.81003321   179.65163835


           ************************************************************
           *        Program running with 4 parallel MPI-processes     *
           *              working on a common directory               *
           ************************************************************
------------------------------------------------------------------------------
                   ___                                                        
                  /   \      - P O W E R E D   B Y -                         
                 /     \                                                     
                 |  |  |   _    _      __       _____    __    __             
                 |  |  |  | |  | |    /  \     |  _  \  |  |  /  |          
                  \  \/   | |  | |   /    \    | | | |  |  | /  /          
                 / \  \   | |__| |  /  /\  \   | |_| |  |  |/  /          
                |  |  |   |  __  | /  /__\  \  |    /   |      \           
                |  |  |   | |  | | |   __   |  |    \   |  |\   \          
                \     /   | |  | | |  |  |  |  | |\  \  |  | \   \       
                 \___/    |_|  |_| |__|  |__|  |_| \__\ |__|  \__/        
                                                                              
                      - O R C A' S   B I G   F R I E N D -                    
                                      &                                       
                       - I N T E G R A L  F E E D E R -                       
                                                                              
 v1 FN, 2020, v2 2021                                                         
------------------------------------------------------------------------------


Reading SHARK input file Q2_2e_1H_B3LYP_631Gd_opt.SHARKINP.tmp ... ok
----------------------
SHARK INTEGRAL PACKAGE
----------------------

Number of atoms                             ...     19
Number of basis functions                   ...    158
Number of shells                            ...     78
Maximum angular momentum                    ...      2
Integral batch strategy                     ... SHARK/LIBINT Hybrid
RI-J (if used) integral strategy            ... SPLIT-RIJ (Revised 2003 algorithm where possible)
Printlevel                                  ...      1
Contraction scheme used                     ... SEGMENTED contraction
Coulomb Range Separation                    ... NOT USED
Exchange Range Separation                   ... NOT USED
Finite Nucleus Model                        ... NOT USED
Auxiliary Coulomb fitting basis             ... AVAILABLE
   # of basis functions in Aux-J            ...    589
   # of shells in Aux-J                     ...    195
   Maximum angular momentum in Aux-J        ...      4
Auxiliary J/K fitting basis                 ... NOT available
Auxiliary Correlation fitting basis         ... NOT available
Auxiliary 'external' fitting basis          ... NOT available
Integral threshold                          ...     2.500000e-11
Primitive cut-off                           ...     2.500000e-12
Primitive pair pre-selection threshold      ...     2.500000e-12

Calculating pre-screening integrals         ... done (  0.1 sec) Dimension = 78
Organizing shell pair data                  ... done (  0.0 sec)
Shell pair information
Total number of shell pairs                 ...      3081
Shell pairs after pre-screening             ...      2858
Total number of primitive shell pairs       ...     17628
Primitive shell pairs kept                  ...     10439
          la=0 lb=0:   1047 shell pairs
          la=1 lb=0:    923 shell pairs
          la=1 lb=1:    207 shell pairs
          la=2 lb=0:    433 shell pairs
          la=2 lb=1:    196 shell pairs
          la=2 lb=2:     52 shell pairs

Calculating one electron integrals          ... done (  0.0 sec)
Calculating RI/J V-Matrix + Cholesky decomp.... done (  0.0 sec)
Calculating Nuclear repulsion               ... done (  0.0 sec) ENN=    505.228344554529 Eh

SHARK setup successfully completed in   0.3 seconds

Maximum memory used throughout the entire GTOINT-calculation: 12.8 MB


           ************************************************************
           *        Program running with 4 parallel MPI-processes     *
           *              working on a common directory               *
           ************************************************************

Diagonalization of the overlap matrix:
Smallest eigenvalue                        ... 4.576e-04
Time for diagonalization                   ...    0.006 sec
Threshold for overlap eigenvalues          ... 1.000e-08
Number of eigenvalues below threshold      ... 0
Time for construction of square roots      ...    0.003 sec
Total time needed                          ...    0.010 sec

-------------------
DFT GRID GENERATION
-------------------

General Integration Accuracy     IntAcc      ... 4.959
Radial Grid Type                 RadialGrid  ... OptM3 with GC (2021)
Angular Grid (max. ang.)         AngularGrid ... 6 (Lebedev-590)
Angular grid pruning method      GridPruning ... 4 (adaptive)
Weight generation scheme         WeightScheme... Becke
Basis function cutoff            BFCut       ... 1.0000e-11
Integration weight cutoff        WCut        ... 1.0000e-14
Angular grids for H and He will be reduced by one unit
Partially contracted basis set               ... off
Rotationally invariant grid construction     ... off

Total number of grid points                  ...   220530
Total number of batches                      ...     3455
Average number of points per batch           ...       63
Average number of grid points per atom       ...    11607
Time for grid setup =    2.994 sec

--------------------
COSX GRID GENERATION
--------------------

GRIDX 1
-------
General Integration Accuracy     IntAcc      ... 4.020
Radial Grid Type                 RadialGrid  ... OptM3 with GC (2021)
Angular Grid (max. ang.)         AngularGrid ... 2 (Lebedev-110)
Angular grid pruning method      GridPruning ... 4 (adaptive)
Weight generation scheme         WeightScheme... Becke
Basis function cutoff            BFCut       ... 1.0000e-11
Integration weight cutoff        WCut        ... 1.0000e-14
Angular grids for H and He will be reduced by one unit
Partially contracted basis set               ... on
Rotationally invariant grid construction     ... off

Total number of grid points                  ...    24674
Total number of batches                      ...      394
Average number of points per batch           ...       62
Average number of grid points per atom       ...     1299
UseSFitting                                  ... on

GRIDX 2
-------
General Integration Accuracy     IntAcc      ... 4.338
Radial Grid Type                 RadialGrid  ... OptM3 with GC (2021)
Angular Grid (max. ang.)         AngularGrid ... 3 (Lebedev-194)
Angular grid pruning method      GridPruning ... 4 (adaptive)
Weight generation scheme         WeightScheme... Becke
Basis function cutoff            BFCut       ... 1.0000e-11
Integration weight cutoff        WCut        ... 1.0000e-14
Angular grids for H and He will be reduced by one unit
Partially contracted basis set               ... on
Rotationally invariant grid construction     ... off

Total number of grid points                  ...    54152
Total number of batches                      ...      856
Average number of points per batch           ...       63
Average number of grid points per atom       ...     2850
UseSFitting                                  ... on

GRIDX 3
-------
General Integration Accuracy     IntAcc      ... 4.871
Radial Grid Type                 RadialGrid  ... OptM3 with GC (2021)
Angular Grid (max. ang.)         AngularGrid ... 4 (Lebedev-302)
Angular grid pruning method      GridPruning ... 4 (adaptive)
Weight generation scheme         WeightScheme... Becke
Basis function cutoff            BFCut       ... 1.0000e-11
Integration weight cutoff        WCut        ... 1.0000e-14
Angular grids for H and He will be reduced by one unit
Partially contracted basis set               ... on
Rotationally invariant grid construction     ... off

Total number of grid points                  ...   102646
Total number of batches                      ...     1613
Average number of points per batch           ...       63
Average number of grid points per atom       ...     5402
UseSFitting                                  ... on

Time for X-Grid setup             =    1.077 sec


--------------------
CPCM SOLVATION MODEL
--------------------
CPCM parameters:
  Epsilon                                         ...      80.4000
  Refrac                                          ...       1.3300
  Rsolv                                           ...       1.3000
  Surface type                                    ... GAUSSIAN VDW
  Epsilon function type                           ...         CPCM
Radii:
 Radius for C  used is    3.8550 Bohr (=   2.0400 Ang.)
 Radius for H  used is    2.4944 Bohr (=   1.3200 Ang.)
 Radius for O  used is    3.4469 Bohr (=   1.8240 Ang.)
Calculating surface                               ...        done! (  0.0s)
GEPOL surface points                              ...         1045
GEPOL Volume                                      ...    1167.0734
GEPOL Surface-area                                ...     640.2262
Calculating surface distance matrix               ...        done! (  0.0s)
Performing Cholesky decomposition & store         ...        done! (  0.0s)
Overall time for CPCM initialization              ...                 0.0s
--------------
SCF ITERATIONS
--------------
ITER       Energy         Delta-E        Max-DP      RMS-DP      [F,P]     Damp
               ***  Starting incremental Fock matrix formation  ***
                      *** Initiating the SOSCF procedure ***
                      *** Re-Reading the Fockian *** 
                      *** Removing any level shift *** 
ITER      Energy       Delta-E        Grad      Rot      Max-DP    RMS-DP
  0   -460.54290821 -460.5429082112  0.001065  0.001065  0.003448  0.000103
               *** Restarting incremental Fock matrix formation ***
  1   -460.54296189  -0.0000536770  0.000384  0.000672  0.001494  0.000047
  2   -460.54296826  -0.0000063750  0.000121  0.000266  0.000719  0.000022
  3   -460.54296765   0.0000006117  0.000224  0.000197  0.000473  0.000013
  4   -460.54296860  -0.0000009530  0.000008  0.000036  0.000031  0.000001
  5   -460.54296860   0.0000000059  0.000012  0.000024  0.000020  0.000001
                  ***Gradient check signals convergence***
              ***Rediagonalizing the Fockian in SOSCF/NRSCF***

               *****************************************************
               *                     SUCCESS                       *
               *           SCF CONVERGED AFTER   6 CYCLES          *
               *****************************************************

Old exchange energy                            =    -12.289140743 Eh
New exchange energy                            =    -12.289141143 Eh
Exchange energy change after final integration =     -0.000000400 Eh
Total energy after final integration           =   -460.542969006 Eh
Final COS-X integration done in                =     4.224 sec
Total Energy       :         -460.54296901 Eh          -12532.01130 eV
  Last Energy change         ...   -7.6759e-09  Tolerance :   1.0000e-08
  Last MAX-Density change    ...    1.7764e-15  Tolerance :   1.0000e-07
             **** THE GBW FILE WAS UPDATED (Q2_2e_1H_B3LYP_631Gd_opt.gbw) ****
             **** DENSITY Q2_2e_1H_B3LYP_631Gd_opt.scfp WAS UPDATED ****
             **** ENERGY FILE WAS UPDATED (Q2_2e_1H_B3LYP_631Gd_opt.en.tmp) ****
             **** THE GBW FILE WAS UPDATED (Q2_2e_1H_B3LYP_631Gd_opt.gbw) ****
             **** DENSITY Q2_2e_1H_B3LYP_631Gd_opt.scfp WAS UPDATED ****
Total SCF time: 0 days 0 hours 0 min 26 sec 

Maximum memory used throughout the entire SCF-calculation: 60.0 MB

-------------------------   --------------------
FINAL SINGLE POINT ENERGY      -460.542969006087
-------------------------   --------------------


           ************************************************************
           *        Program running with 4 parallel MPI-processes     *
           *              working on a common directory               *
           ************************************************************
------------------------------------------------------------------------------
                         ORCA SCF GRADIENT CALCULATION
------------------------------------------------------------------------------

 ... reading COSX grid (gridx3)
Gradient of the Kohn-Sham DFT energy:
Kohn-Sham wavefunction type      ... RKS
Hartree-Fock exchange scaling    ...    0.200
Number of operators              ...    1
Number of atoms                  ...   19
Basis set dimensions             ...  158
Integral neglect threshold       ... 2.5e-11
Integral primitive cutoff        ... 2.5e-12
SHARK Integral package           ... ON

Nuc. rep. gradient       (SHARK) ... done (  0.0 sec)
HCore & Overlap gradient (SHARK) ... done (  0.1 sec)
RI-J gradient            (SHARK) ... done (  0.4 sec)
COSX-gradient                    ... done (  5.2 sec)
Exchange-correlation gradient    ... done

------------------
CARTESIAN GRADIENT
------------------

   1   C   :   -0.000606431    0.000227648    0.000158942
   2   C   :    0.000261136   -0.000150266   -0.000033674
   3   C   :    0.000162389   -0.000000785    0.000032398
   4   C   :   -0.000428692   -0.000250152    0.000107298
   5   H   :   -0.000034317    0.000019197   -0.000008268
   6   H   :    0.000046531    0.000026190   -0.000007435
   7   C   :   -0.000095598    0.000270375   -0.000028461
   8   O   :    0.000013263   -0.000074571   -0.000002750
   9   C   :    0.001468977   -0.000086967   -0.000340714
  10   O   :   -0.000707085    0.000007224    0.000176247
  11   C   :   -0.000112746   -0.000366854   -0.000066560
  12   H   :    0.000059387    0.000124053   -0.000000363
  13   H   :    0.000098464    0.000105109    0.000033336
  14   H   :   -0.000054831    0.000114650    0.000013353
  15   C   :   -0.000166579    0.000049529   -0.000255545
  16   H   :    0.000001136    0.000064664    0.000097361
  17   H   :    0.000157886    0.000027580    0.000053176
  18   H   :    0.000005156   -0.000115434    0.000061464
  19   H   :   -0.000087637   -0.000010783    0.000012112

Difference to translation invariance:
           :   -0.0000195905   -0.0000195938    0.0000019171

Difference to rotation invariance:
           :    0.0000013597    0.0000082967   -0.0002583831

Norm of the cartesian gradient     ...    0.0020247368
RMS gradient                       ...    0.0002681829
MAX gradient                       ...    0.0014689769

-------
TIMINGS
-------

Total SCF gradient time            ...        9.060 sec

One electron gradient       ....       0.076 sec  (  0.8%)
RI-J Coulomb gradient       ....       0.393 sec  (  4.3%)
COSX gradient               ....       5.158 sec  ( 56.9%)
XC gradient                 ....       2.474 sec  ( 27.3%)
CPCM gradient               ....       0.239 sec  (  2.6%)
   A-Matrix (El+Nuc)        ....       0.068 sec  (  0.7%)
   Potential                ....       0.171 sec  (  1.9%)

Maximum memory used throughout the entire SCFGRAD-calculation: 47.3 MB
------------------------------------------------------------------------------
                         ORCA GEOMETRY RELAXATION STEP
------------------------------------------------------------------------------

Reading the OPT-File                    .... done
Getting information on internals        .... done
Copying old internal coords+grads       .... done
Making the new internal coordinates     .... (new redundants).... done
Validating the new internal coordinates .... (new redundants).... done
Calculating the B-matrix                .... done
Calculating the G,G- and P matrices     .... done
Transforming gradient to internals      .... done
Projecting the internal gradient        .... done
Number of atoms                         ....  19
Number of internal coordinates          ....  88
Current Energy                          ....  -460.542969006 Eh
Current gradient norm                   ....     0.002024737 Eh/bohr
Maximum allowed component of the step   ....  0.300
Current trust radius                    ....  0.300
Updating the Hessian (BFGS)             .... done
Forming the augmented Hessian           .... done
Diagonalizing the augmented Hessian     .... done
Last element of RFO vector              ....  0.999472043
Lowest eigenvalues of augmented Hessian:
 -0.000006192  0.002220344  0.011518754  0.017340171  0.018432087
Length of the computed step             ....  0.032507711
The final length of the internal step   ....  0.032507711
Converting the step to cartesian space:
 Initial RMS(Int)=    0.0034653336
Transforming coordinates:
 Iter   0:  RMS(Cart)=    0.0055720115 RMS(Int)=    0.6697412233
 Iter   1:  RMS(Cart)=    0.0000309065 RMS(Int)=    0.0000239582
 Iter   2:  RMS(Cart)=    0.0000003580 RMS(Int)=    0.0000002193
 Iter   3:  RMS(Cart)=    0.0000000042 RMS(Int)=    0.0000000032
done
Storing new coordinates                 .... done

                                .--------------------.
          ----------------------|Geometry convergence|-------------------------
          Item                value                   Tolerance       Converged
          ---------------------------------------------------------------------
          Energy change      -0.0000052746            0.0000002000      NO
          RMS gradient        0.0001265062            0.0000080000      NO
          MAX gradient        0.0007048839            0.0000300000      NO
          RMS step            0.0034653336            0.0001000000      NO
          MAX step            0.0135245348            0.0002000000      NO
          ........................................................
          Max(Bonds)      0.0003      Max(Angles)    0.07
          Max(Dihed)        0.77      Max(Improp)    0.00
          ---------------------------------------------------------------------

The optimization has not yet converged - more geometry cycles are needed


    ---------------------------------------------------------------------------
                         Redundant Internal Coordinates
                            (Angstroem and degrees)

        Definition                    Value    dE/dq     Step     New-Value
    ----------------------------------------------------------------------------
     1. B(C   1,C   0)                1.4075 -0.000157 -0.0000    1.4074   
     2. B(C   3,C   2)                1.3940 -0.000063 -0.0001    1.3939   
     3. B(H   4,C   2)                1.0895 -0.000001 -0.0001    1.0895   
     4. B(H   5,C   3)                1.0900  0.000001 -0.0001    1.0900   
     5. B(C   6,C   2)                1.3943  0.000076 -0.0001    1.3942   
     6. B(C   6,C   1)                1.4087 -0.000073 -0.0001    1.4086   
     7. B(O   7,C   6)                1.3972  0.000076 -0.0002    1.3970   
     8. B(C   8,C   3)                1.4334  0.000299 -0.0002    1.4333   
     9. B(C   8,C   0)                1.4537  0.000436 -0.0003    1.4535   
    10. B(O   9,C   8)                1.2905 -0.000705  0.0003    1.2907   
    11. B(C  10,C   1)                1.5186 -0.000015 -0.0002    1.5184   
    12. B(H  11,C  10)                1.1007 -0.000026 -0.0001    1.1006   
    13. B(H  12,C  10)                1.1007 -0.000024 -0.0001    1.1007   
    14. B(H  13,C  10)                1.0917  0.000061 -0.0001    1.0916   
    15. B(C  14,C   0)                1.5146  0.000030 -0.0001    1.5145   
    16. B(H  15,C  14)                1.0996 -0.000036  0.0000    1.0997   
    17. B(H  16,C  14)                1.1005  0.000036 -0.0002    1.1003   
    18. B(H  17,C  14)                1.0935  0.000028 -0.0001    1.0935   
    19. B(H  18,O   7)                0.9697  0.000020 -0.0000    0.9697   
    20. A(C   1,C   0,C  14)          121.61  0.000126   -0.02    121.59   
    21. A(C   8,C   0,C  14)          116.61 -0.000236    0.03    116.64   
    22. A(C   1,C   0,C   8)          121.78  0.000110   -0.01    121.77   
    23. A(C   0,C   1,C  10)          121.97 -0.000030   -0.01    121.96   
    24. A(C   0,C   1,C   6)          119.89  0.000067    0.01    119.90   
    25. A(C   6,C   1,C  10)          118.13 -0.000038    0.00    118.14   
    26. A(C   3,C   2,H   4)          120.89 -0.000022    0.01    120.90   
    27. A(H   4,C   2,C   6)          118.79 -0.000094   -0.00    118.79   
    28. A(C   3,C   2,C   6)          120.32  0.000116   -0.01    120.31   
    29. A(H   5,C   3,C   8)          117.22 -0.000072   -0.01    117.20   
    30. A(C   2,C   3,C   8)          122.84  0.000022    0.00    122.84   
    31. A(C   2,C   3,H   5)          119.94  0.000050    0.01    119.95   
    32. A(C   1,C   6,O   7)          122.56  0.000222   -0.02    122.53   
    33. A(C   2,C   6,O   7)          117.34 -0.000162    0.02    117.37   
    34. A(C   1,C   6,C   2)          120.10 -0.000060   -0.00    120.10   
    35. A(C   6,O   7,H  18)          108.81  0.000156   -0.03    108.78   
    36. A(C   3,C   8,O   9)          121.97  0.000131   -0.01    121.96   
    37. A(C   0,C   8,O   9)          122.95  0.000123   -0.00    122.95   
    38. A(C   0,C   8,C   3)          115.08 -0.000255    0.01    115.09   
    39. A(H  12,C  10,H  13)          106.89 -0.000133    0.02    106.91   
    40. A(H  11,C  10,H  13)          106.95 -0.000133    0.01    106.96   
    41. A(C   1,C  10,H  13)          112.07  0.000088   -0.01    112.06   
    42. A(H  11,C  10,H  12)          106.70  0.000010   -0.02    106.68   
    43. A(C   1,C  10,H  12)          111.90  0.000032    0.01    111.91   
    44. A(C   1,C  10,H  11)          111.99  0.000116   -0.02    111.97   
    45. A(H  16,C  14,H  17)          107.91 -0.000061    0.07    107.98   
    46. A(H  15,C  14,H  17)          108.28  0.000068   -0.05    108.24   
    47. A(C   0,C  14,H  17)          107.66 -0.000216    0.01    107.67   
    48. A(H  15,C  14,H  16)          106.48 -0.000080   -0.01    106.47   
    49. A(C   0,C  14,H  16)          113.12  0.000133    0.00    113.12   
    50. A(C   0,C  14,H  15)          113.18  0.000150   -0.02    113.16   
    51. D(C  10,C   1,C   0,C   8)    179.77  0.000006    0.09    179.86   
    52. D(C  10,C   1,C   0,C  14)     -0.21  0.000004    0.09     -0.12   
    53. D(C   6,C   1,C   0,C  14)    179.92  0.000013    0.02    179.95   
    54. D(C   6,C   1,C   0,C   8)     -0.10  0.000016    0.02     -0.07   
    55. D(H   5,C   3,C   2,H   4)     -0.01 -0.000012    0.00     -0.01   
    56. D(C   8,C   3,C   2,H   4)   -179.96 -0.000017   -0.01   -179.97   
    57. D(C   8,C   3,C   2,C   6)      0.03 -0.000023    0.01      0.04   
    58. D(H   5,C   3,C   2,C   6)    179.98 -0.000019    0.02    180.00   
    59. D(C   1,C   6,C   2,H   4)    179.98 -0.000017    0.01    179.99   
    60. D(O   7,C   6,C   1,C  10)      0.14  0.000002   -0.05      0.09   
    61. D(O   7,C   6,C   1,C   0)   -179.99 -0.000007    0.02   -179.97   
    62. D(C   2,C   6,C   1,C  10)   -179.82  0.000023   -0.08   -179.90   
    63. D(C   1,C   6,C   2,C   3)     -0.01 -0.000011   -0.00     -0.02   
    64. D(O   7,C   6,C   2,C   3)   -179.98  0.000009   -0.03   -180.01   
    65. D(C   2,C   6,C   1,C   0)      0.05  0.000014   -0.01      0.04   
    66. D(O   7,C   6,C   2,H   4)      0.01  0.000003   -0.01     -0.00   
    67. D(H  18,O   7,C   6,C   2)    179.65 -0.000020    0.07    179.72   
    68. D(H  18,O   7,C   6,C   1)     -0.31  0.000000    0.05     -0.27   
    69. D(O   9,C   8,C   3,H   5)     -0.16 -0.000091    0.10     -0.06   
    70. D(O   9,C   8,C   3,C   2)    179.79 -0.000087    0.11    179.90   
    71. D(C   0,C   8,C   3,H   5)    179.98  0.000046   -0.01    179.97   
    72. D(C   0,C   8,C   3,C   2)     -0.07  0.000050    0.00     -0.07   
    73. D(O   9,C   8,C   0,C  14)      0.22  0.000094   -0.13      0.10   
    74. D(O   9,C   8,C   0,C   1)   -179.75  0.000092   -0.13   -179.88   
    75. D(C   3,C   8,C   0,C  14)   -179.92 -0.000044   -0.02   -179.93   
    76. D(C   3,C   8,C   0,C   1)      0.11 -0.000046   -0.02      0.09   
    77. D(H  12,C  10,C   1,C   6)     59.87  0.000071   -0.12     59.74   
    78. D(H  12,C  10,C   1,C   0)   -120.00  0.000080   -0.19   -120.19   
    79. D(H  11,C  10,C   1,C   6)    -59.89 -0.000045   -0.09    -59.98   
    80. D(H  13,C  10,C   1,C   0)      0.05 -0.000007   -0.16     -0.11   
    81. D(H  11,C  10,C   1,C   0)    120.25 -0.000036   -0.16    120.09   
    82. D(H  13,C  10,C   1,C   6)    179.92 -0.000017   -0.09    179.83   
    83. D(H  17,C  14,C   0,C   8)      2.03 -0.000012   -0.68      1.34   
    84. D(H  17,C  14,C   0,C   1)   -177.99 -0.000009   -0.68   -178.68   
    85. D(H  16,C  14,C   0,C   8)   -117.11  0.000128   -0.77   -117.89   
    86. D(H  16,C  14,C   0,C   1)     62.87  0.000130   -0.77     62.09   
    87. D(H  15,C  14,C   0,C   8)    121.66  0.000019   -0.75    120.92   
    88. D(H  15,C  14,C   0,C   1)    -58.36  0.000022   -0.74    -59.10   
    ----------------------------------------------------------------------------

         *************************************************************
         *                GEOMETRY OPTIMIZATION CYCLE   6            *
         *************************************************************
---------------------------------
CARTESIAN COORDINATES (ANGSTROEM)
---------------------------------
  C      0.744563    0.638347   -0.003722
  C     -0.662810    0.626768    0.002201
  C     -0.647755   -1.801644   -0.001375
  C      0.746122   -1.797516   -0.006845
  H     -1.204492   -2.738123   -0.000521
  H      1.293112   -2.740308   -0.010190
  C     -1.354853   -0.600067    0.002960
  O     -2.749767   -0.675812    0.008105
  C      1.519882   -0.591063   -0.007552
  O      2.810516   -0.607101   -0.010769
  C     -1.477174    1.908301    0.009394
  H     -2.133599    1.983995   -0.870799
  H     -2.127130    1.976841    0.895015
  H     -0.843173    2.796922    0.011191
  C      1.527383    1.934837   -0.005950
  H      1.302834    2.574197   -0.872047
  H      1.349038    2.548727    0.889571
  H      2.590484    1.680619   -0.034707
  H     -3.111282    0.223918    0.015127

----------------------------
CARTESIAN COORDINATES (A.U.)
----------------------------
  NO LB      ZA    FRAG     MASS         X           Y           Z
   0 C     6.0000    0    12.011    1.407021    1.206302   -0.007034
   1 C     6.0000    0    12.011   -1.252529    1.184419    0.004159
   2 C     6.0000    0    12.011   -1.224080   -3.404614   -0.002598
   3 C     6.0000    0    12.011    1.409966   -3.396812   -0.012935
   4 H     1.0000    0     1.008   -2.276160   -5.174303   -0.000984
   5 H     1.0000    0     1.008    2.443628   -5.178431   -0.019256
   6 C     6.0000    0    12.011   -2.560301   -1.133963    0.005594
   7 O     8.0000    0    15.999   -5.196306   -1.277100    0.015317
   8 C     6.0000    0    12.011    2.872161   -1.116947   -0.014270
   9 O     8.0000    0    15.999    5.311105   -1.147254   -0.020351
  10 C     6.0000    0    12.011   -2.791454    3.606167    0.017752
  11 H     1.0000    0     1.008   -4.031918    3.749207   -1.645572
  12 H     1.0000    0     1.008   -4.019693    3.735688    1.691333
  13 H     1.0000    0     1.008   -1.593366    5.285417    0.021148
  14 C     6.0000    0    12.011    2.886335    3.656312   -0.011244
  15 H     1.0000    0     1.008    2.461999    4.864527   -1.647931
  16 H     1.0000    0     1.008    2.549312    4.816396    1.681045
  17 H     1.0000    0     1.008    4.895306    3.175910   -0.065586
  18 H     1.0000    0     1.008   -5.879471    0.423144    0.028585

--------------------------------
INTERNAL COORDINATES (ANGSTROEM)
--------------------------------
 C      0   0   0     0.000000000000     0.00000000     0.00000000
 C      1   0   0     1.407433310087     0.00000000     0.00000000
 C      2   1   0     2.428461130833    90.11586815     0.00000000
 C      3   2   1     1.393894278988    90.18581364     0.00000000
 H      3   2   1     1.089472171325   148.91306788   180.01437246
 H      4   3   2     1.089984365564   119.95216966   179.98972023
 C      3   2   1     1.394199754809    30.12060558   180.03172790
 O      7   3   2     1.396978466439   117.36798085   180.00648378
 C      4   3   2     1.433259779213   122.84368649     0.02788864
 O      9   4   3     1.290737022407   121.96217016   179.90133268
 C      2   1   3     1.518410277331   121.96356452   179.91540005
 H     11   2   1     1.100619209025   111.97051680   120.08535635
 H     11   2   1     1.100665816859   111.90539209   239.80685915
 H     11   2   1     1.091607744337   112.05925095   359.89332505
 C      1   2   3     1.514495289925   121.59501925   179.96449585
 H     15   1   2     1.099694476378   113.16141125   300.89893825
 H     15   1   2     1.100284351924   113.11921936    62.09429674
 H     15   1   2     1.093452843415   107.67102106   181.32352853
 H      8   7   3     0.969668626126   108.78327259   179.72490433

---------------------------
INTERNAL COORDINATES (A.U.)
---------------------------
 C      0   0   0     0.000000000000     0.00000000     0.00000000
 C      1   0   0     2.659663507823     0.00000000     0.00000000
 C      2   1   0     4.589126464147    90.11586815     0.00000000
 C      3   2   1     2.634078446926    90.18581364     0.00000000
 H      3   2   1     2.058804034333   148.91306788   180.01437246
 H      4   3   2     2.059771941172   119.95216966   179.98972023
 C      3   2   1     2.634655712569    30.12060558   180.03172790
 O      7   3   2     2.639906716554   117.36798085   180.00648378
 C      4   3   2     2.708468461476   122.84368649     0.02788864
 O      9   4   3     2.439139483261   121.96217016   179.90133268
 C      2   1   3     2.869379583087   121.96356452   179.91540005
 H     11   2   1     2.079868882790   111.97051680   120.08535635
 H     11   2   1     2.079956958833   111.90539209   239.80685915
 H     11   2   1     2.062839682464   112.05925095   359.89332505
 C      1   2   3     2.861981329071   121.59501925   179.96449585
 H     15   1   2     2.078121391339   113.16141125   300.89893825
 H     15   1   2     2.079236094576   113.11921936    62.09429674
 H     15   1   2     2.066326414413   107.67102106   181.32352853
 H      8   7   3     1.832408144035   108.78327259   179.72490433


           ************************************************************
           *        Program running with 4 parallel MPI-processes     *
           *              working on a common directory               *
           ************************************************************
------------------------------------------------------------------------------
                   ___                                                        
                  /   \      - P O W E R E D   B Y -                         
                 /     \                                                     
                 |  |  |   _    _      __       _____    __    __             
                 |  |  |  | |  | |    /  \     |  _  \  |  |  /  |          
                  \  \/   | |  | |   /    \    | | | |  |  | /  /          
                 / \  \   | |__| |  /  /\  \   | |_| |  |  |/  /          
                |  |  |   |  __  | /  /__\  \  |    /   |      \           
                |  |  |   | |  | | |   __   |  |    \   |  |\   \          
                \     /   | |  | | |  |  |  |  | |\  \  |  | \   \       
                 \___/    |_|  |_| |__|  |__|  |_| \__\ |__|  \__/        
                                                                              
                      - O R C A' S   B I G   F R I E N D -                    
                                      &                                       
                       - I N T E G R A L  F E E D E R -                       
                                                                              
 v1 FN, 2020, v2 2021                                                         
------------------------------------------------------------------------------


Reading SHARK input file Q2_2e_1H_B3LYP_631Gd_opt.SHARKINP.tmp ... ok
----------------------
SHARK INTEGRAL PACKAGE
----------------------

Number of atoms                             ...     19
Number of basis functions                   ...    158
Number of shells                            ...     78
Maximum angular momentum                    ...      2
Integral batch strategy                     ... SHARK/LIBINT Hybrid
RI-J (if used) integral strategy            ... SPLIT-RIJ (Revised 2003 algorithm where possible)
Printlevel                                  ...      1
Contraction scheme used                     ... SEGMENTED contraction
Coulomb Range Separation                    ... NOT USED
Exchange Range Separation                   ... NOT USED
Finite Nucleus Model                        ... NOT USED
Auxiliary Coulomb fitting basis             ... AVAILABLE
   # of basis functions in Aux-J            ...    589
   # of shells in Aux-J                     ...    195
   Maximum angular momentum in Aux-J        ...      4
Auxiliary J/K fitting basis                 ... NOT available
Auxiliary Correlation fitting basis         ... NOT available
Auxiliary 'external' fitting basis          ... NOT available
Integral threshold                          ...     2.500000e-11
Primitive cut-off                           ...     2.500000e-12
Primitive pair pre-selection threshold      ...     2.500000e-12

Calculating pre-screening integrals         ... done (  0.1 sec) Dimension = 78
Organizing shell pair data                  ... done (  0.0 sec)
Shell pair information
Total number of shell pairs                 ...      3081
Shell pairs after pre-screening             ...      2858
Total number of primitive shell pairs       ...     17628
Primitive shell pairs kept                  ...     10438
          la=0 lb=0:   1047 shell pairs
          la=1 lb=0:    923 shell pairs
          la=1 lb=1:    207 shell pairs
          la=2 lb=0:    433 shell pairs
          la=2 lb=1:    196 shell pairs
          la=2 lb=2:     52 shell pairs

Calculating one electron integrals          ... done (  0.0 sec)
Calculating RI/J V-Matrix + Cholesky decomp.... done (  0.0 sec)
Calculating Nuclear repulsion               ... done (  0.0 sec) ENN=    505.269203166097 Eh

SHARK setup successfully completed in   0.3 seconds

Maximum memory used throughout the entire GTOINT-calculation: 12.8 MB


           ************************************************************
           *        Program running with 4 parallel MPI-processes     *
           *              working on a common directory               *
           ************************************************************

Diagonalization of the overlap matrix:
Smallest eigenvalue                        ... 4.572e-04
Time for diagonalization                   ...    0.006 sec
Threshold for overlap eigenvalues          ... 1.000e-08
Number of eigenvalues below threshold      ... 0
Time for construction of square roots      ...    0.003 sec
Total time needed                          ...    0.009 sec

-------------------
DFT GRID GENERATION
-------------------

General Integration Accuracy     IntAcc      ... 4.959
Radial Grid Type                 RadialGrid  ... OptM3 with GC (2021)
Angular Grid (max. ang.)         AngularGrid ... 6 (Lebedev-590)
Angular grid pruning method      GridPruning ... 4 (adaptive)
Weight generation scheme         WeightScheme... Becke
Basis function cutoff            BFCut       ... 1.0000e-11
Integration weight cutoff        WCut        ... 1.0000e-14
Angular grids for H and He will be reduced by one unit
Partially contracted basis set               ... off
Rotationally invariant grid construction     ... off

Total number of grid points                  ...   220535
Total number of batches                      ...     3454
Average number of points per batch           ...       63
Average number of grid points per atom       ...    11607
Time for grid setup =    2.997 sec

--------------------
COSX GRID GENERATION
--------------------

GRIDX 1
-------
General Integration Accuracy     IntAcc      ... 4.020
Radial Grid Type                 RadialGrid  ... OptM3 with GC (2021)
Angular Grid (max. ang.)         AngularGrid ... 2 (Lebedev-110)
Angular grid pruning method      GridPruning ... 4 (adaptive)
Weight generation scheme         WeightScheme... Becke
Basis function cutoff            BFCut       ... 1.0000e-11
Integration weight cutoff        WCut        ... 1.0000e-14
Angular grids for H and He will be reduced by one unit
Partially contracted basis set               ... on
Rotationally invariant grid construction     ... off

Total number of grid points                  ...    24671
Total number of batches                      ...      393
Average number of points per batch           ...       62
Average number of grid points per atom       ...     1298
UseSFitting                                  ... on

GRIDX 2
-------
General Integration Accuracy     IntAcc      ... 4.338
Radial Grid Type                 RadialGrid  ... OptM3 with GC (2021)
Angular Grid (max. ang.)         AngularGrid ... 3 (Lebedev-194)
Angular grid pruning method      GridPruning ... 4 (adaptive)
Weight generation scheme         WeightScheme... Becke
Basis function cutoff            BFCut       ... 1.0000e-11
Integration weight cutoff        WCut        ... 1.0000e-14
Angular grids for H and He will be reduced by one unit
Partially contracted basis set               ... on
Rotationally invariant grid construction     ... off

Total number of grid points                  ...    54160
Total number of batches                      ...      856
Average number of points per batch           ...       63
Average number of grid points per atom       ...     2851
UseSFitting                                  ... on

GRIDX 3
-------
General Integration Accuracy     IntAcc      ... 4.871
Radial Grid Type                 RadialGrid  ... OptM3 with GC (2021)
Angular Grid (max. ang.)         AngularGrid ... 4 (Lebedev-302)
Angular grid pruning method      GridPruning ... 4 (adaptive)
Weight generation scheme         WeightScheme... Becke
Basis function cutoff            BFCut       ... 1.0000e-11
Integration weight cutoff        WCut        ... 1.0000e-14
Angular grids for H and He will be reduced by one unit
Partially contracted basis set               ... on
Rotationally invariant grid construction     ... off

Total number of grid points                  ...   102645
Total number of batches                      ...     1611
Average number of points per batch           ...       63
Average number of grid points per atom       ...     5402
UseSFitting                                  ... on

Time for X-Grid setup             =    1.079 sec


--------------------
CPCM SOLVATION MODEL
--------------------
CPCM parameters:
  Epsilon                                         ...      80.4000
  Refrac                                          ...       1.3300
  Rsolv                                           ...       1.3000
  Surface type                                    ... GAUSSIAN VDW
  Epsilon function type                           ...         CPCM
Radii:
 Radius for C  used is    3.8550 Bohr (=   2.0400 Ang.)
 Radius for H  used is    2.4944 Bohr (=   1.3200 Ang.)
 Radius for O  used is    3.4469 Bohr (=   1.8240 Ang.)
Calculating surface                               ...        done! (  0.0s)
GEPOL surface points                              ...         1043
GEPOL Volume                                      ...    1166.8585
GEPOL Surface-area                                ...     640.1252
Calculating surface distance matrix               ...        done! (  0.0s)
Performing Cholesky decomposition & store         ...        done! (  0.0s)
Overall time for CPCM initialization              ...                 0.1s
--------------
SCF ITERATIONS
--------------
ITER       Energy         Delta-E        Max-DP      RMS-DP      [F,P]     Damp
               ***  Starting incremental Fock matrix formation  ***
                      *** Initiating the SOSCF procedure ***
                      *** Re-Reading the Fockian *** 
                      *** Removing any level shift *** 
ITER      Energy       Delta-E        Grad      Rot      Max-DP    RMS-DP
  0   -460.54293622 -460.5429362213  0.000854  0.000854  0.001989  0.000054
               *** Restarting incremental Fock matrix formation ***
  1   -460.54296957  -0.0000333485  0.000307  0.000539  0.001140  0.000033
  2   -460.54297350  -0.0000039289  0.000057  0.000259  0.000400  0.000012
  3   -460.54297333   0.0000001665  0.000128  0.000184  0.000285  0.000007
  4   -460.54297362  -0.0000002838  0.000005  0.000010  0.000025  0.000001
  5   -460.54297361   0.0000000013  0.000008  0.000006  0.000017  0.000000
                  ***Gradient check signals convergence***
              ***Rediagonalizing the Fockian in SOSCF/NRSCF***

               *****************************************************
               *                     SUCCESS                       *
               *           SCF CONVERGED AFTER   6 CYCLES          *
               *****************************************************

Old exchange energy                            =    -12.289299789 Eh
New exchange energy                            =    -12.289300150 Eh
Exchange energy change after final integration =     -0.000000361 Eh
Total energy after final integration           =   -460.542973976 Eh
Final COS-X integration done in                =     4.258 sec
Total Energy       :         -460.54297398 Eh          -12532.01144 eV
  Last Energy change         ...   -9.0853e-10  Tolerance :   1.0000e-08
  Last MAX-Density change    ...    3.9968e-15  Tolerance :   1.0000e-07
             **** THE GBW FILE WAS UPDATED (Q2_2e_1H_B3LYP_631Gd_opt.gbw) ****
             **** DENSITY Q2_2e_1H_B3LYP_631Gd_opt.scfp WAS UPDATED ****
             **** ENERGY FILE WAS UPDATED (Q2_2e_1H_B3LYP_631Gd_opt.en.tmp) ****
             **** THE GBW FILE WAS UPDATED (Q2_2e_1H_B3LYP_631Gd_opt.gbw) ****
             **** DENSITY Q2_2e_1H_B3LYP_631Gd_opt.scfp WAS UPDATED ****
Total SCF time: 0 days 0 hours 0 min 26 sec 

Maximum memory used throughout the entire SCF-calculation: 60.1 MB

-------------------------   --------------------
FINAL SINGLE POINT ENERGY      -460.542973976081
-------------------------   --------------------


           ************************************************************
           *        Program running with 4 parallel MPI-processes     *
           *              working on a common directory               *
           ************************************************************
------------------------------------------------------------------------------
                         ORCA SCF GRADIENT CALCULATION
------------------------------------------------------------------------------

 ... reading COSX grid (gridx3)
Gradient of the Kohn-Sham DFT energy:
Kohn-Sham wavefunction type      ... RKS
Hartree-Fock exchange scaling    ...    0.200
Number of operators              ...    1
Number of atoms                  ...   19
Basis set dimensions             ...  158
Integral neglect threshold       ... 2.5e-11
Integral primitive cutoff        ... 2.5e-12
SHARK Integral package           ... ON

Nuc. rep. gradient       (SHARK) ... done (  0.0 sec)
HCore & Overlap gradient (SHARK) ... done (  0.1 sec)
RI-J gradient            (SHARK) ... done (  0.4 sec)
COSX-gradient                    ... done (  5.2 sec)
Exchange-correlation gradient    ... done

------------------
CARTESIAN GRADIENT
------------------

   1   C   :   -0.000527053    0.000190123    0.000065922
   2   C   :    0.000186830   -0.000159650   -0.000015642
   3   C   :    0.000187303    0.000025164    0.000014669
   4   C   :   -0.000445311   -0.000175996    0.000031387
   5   H   :   -0.000023346    0.000064703   -0.000004517
   6   H   :    0.000043860    0.000067312   -0.000004594
   7   C   :   -0.000146268    0.000218729   -0.000010286
   8   O   :    0.000121207   -0.000026356   -0.000009900
   9   C   :    0.001114375   -0.000086889   -0.000086757
  10   O   :   -0.000519871    0.000006749    0.000058373
  11   C   :   -0.000054737   -0.000333752   -0.000066325
  12   H   :    0.000073106    0.000090858    0.000052587
  13   H   :    0.000096768    0.000070953   -0.000023071
  14   H   :   -0.000052669    0.000055334    0.000011351
  15   C   :   -0.000162690    0.000052501   -0.000183594
  16   H   :    0.000007501    0.000029465    0.000132063
  17   H   :    0.000124451    0.000005037   -0.000027490
  18   H   :   -0.000021537   -0.000102068    0.000056713
  19   H   :   -0.000021899   -0.000012930    0.000009703

Difference to translation invariance:
           :   -0.0000199796   -0.0000207145    0.0000005903

Difference to rotation invariance:
           :    0.0000284458   -0.0000244281   -0.0002659196

Norm of the cartesian gradient     ...    0.0015938128
RMS gradient                       ...    0.0002111057
MAX gradient                       ...    0.0011143753

-------
TIMINGS
-------

Total SCF gradient time            ...        9.103 sec

One electron gradient       ....       0.075 sec  (  0.8%)
RI-J Coulomb gradient       ....       0.383 sec  (  4.2%)
COSX gradient               ....       5.232 sec  ( 57.5%)
XC gradient                 ....       2.568 sec  ( 28.2%)
CPCM gradient               ....       0.244 sec  (  2.7%)
   A-Matrix (El+Nuc)        ....       0.074 sec  (  0.8%)
   Potential                ....       0.170 sec  (  1.9%)

Maximum memory used throughout the entire SCFGRAD-calculation: 47.2 MB
------------------------------------------------------------------------------
                         ORCA GEOMETRY RELAXATION STEP
------------------------------------------------------------------------------

Reading the OPT-File                    .... done
Getting information on internals        .... done
Copying old internal coords+grads       .... done
Making the new internal coordinates     .... (new redundants).... done
Validating the new internal coordinates .... (new redundants).... done
Calculating the B-matrix                .... done
Calculating the G,G- and P matrices     .... done
Transforming gradient to internals      .... done
Projecting the internal gradient        .... done
Number of atoms                         ....  19
Number of internal coordinates          ....  88
Current Energy                          ....  -460.542973976 Eh
Current gradient norm                   ....     0.001593813 Eh/bohr
Maximum allowed component of the step   ....  0.300
Current trust radius                    ....  0.300
Updating the Hessian (BFGS)             .... done
Forming the augmented Hessian           .... done
Diagonalizing the augmented Hessian     .... done
Last element of RFO vector              ....  0.998609565
Lowest eigenvalues of augmented Hessian:
 -0.000007571  0.001441718  0.011515333  0.017339911  0.018427771
Length of the computed step             ....  0.052789014
The final length of the internal step   ....  0.052789014
Converting the step to cartesian space:
 Initial RMS(Int)=    0.0056273278
Transforming coordinates:
 Iter   0:  RMS(Cart)=    0.0089465059 RMS(Int)=    1.3392210834
 Iter   1:  RMS(Cart)=    0.0000812924 RMS(Int)=    0.0000630047
 Iter   2:  RMS(Cart)=    0.0000015302 RMS(Int)=    0.0000009403
 Iter   3:  RMS(Cart)=    0.0000000290 RMS(Int)=    0.0000000226
done
Storing new coordinates                 .... done

                                .--------------------.
          ----------------------|Geometry convergence|-------------------------
          Item                value                   Tolerance       Converged
          ---------------------------------------------------------------------
          Energy change      -0.0000049700            0.0000002000      NO
          RMS gradient        0.0001006374            0.0000080000      NO
          MAX gradient        0.0005178030            0.0000300000      NO
          RMS step            0.0056273278            0.0001000000      NO
          MAX step            0.0223403096            0.0002000000      NO
          ........................................................
          Max(Bonds)      0.0007      Max(Angles)    0.12
          Max(Dihed)        1.28      Max(Improp)    0.00
          ---------------------------------------------------------------------

The optimization has not yet converged - more geometry cycles are needed


    ---------------------------------------------------------------------------
                         Redundant Internal Coordinates
                            (Angstroem and degrees)

        Definition                    Value    dE/dq     Step     New-Value
    ----------------------------------------------------------------------------
     1. B(C   1,C   0)                1.4074 -0.000243  0.0002    1.4077   
     2. B(C   3,C   2)                1.3939 -0.000133  0.0001    1.3940   
     3. B(H   4,C   2)                1.0895 -0.000046  0.0000    1.0895   
     4. B(H   5,C   3)                1.0900 -0.000036 -0.0000    1.0900   
     5. B(C   6,C   2)                1.3942 -0.000025 -0.0000    1.3942   
     6. B(C   6,C   1)                1.4086 -0.000196  0.0001    1.4087   
     7. B(O   7,C   6)                1.3970 -0.000100 -0.0001    1.3969   
     8. B(C   8,C   3)                1.4333  0.000195 -0.0004    1.4328   
     9. B(C   8,C   0)                1.4535  0.000298 -0.0007    1.4528   
    10. B(O   9,C   8)                1.2907 -0.000518  0.0007    1.2914   
    11. B(C  10,C   1)                1.5184 -0.000132  0.0001    1.5185   
    12. B(H  11,C  10)                1.1006 -0.000079  0.0001    1.1007   
    13. B(H  12,C  10)                1.1007 -0.000071  0.0000    1.1007   
    14. B(H  13,C  10)                1.0916  0.000013 -0.0001    1.0915   
    15. B(C  14,C   0)                1.5145 -0.000031 -0.0001    1.5144   
    16. B(H  15,C  14)                1.0997 -0.000086  0.0003    1.0999   
    17. B(H  16,C  14)                1.1003 -0.000038 -0.0002    1.1001   
    18. B(H  17,C  14)                1.0935 -0.000000 -0.0001    1.0934   
    19. B(H  18,O   7)                0.9697 -0.000007 -0.0000    0.9696   
    20. A(C   1,C   0,C  14)          121.60  0.000077   -0.03    121.56   
    21. A(C   8,C   0,C  14)          116.64 -0.000157    0.06    116.70   
    22. A(C   1,C   0,C   8)          121.77  0.000080   -0.02    121.74   
    23. A(C   0,C   1,C  10)          121.96 -0.000055   -0.00    121.96   
    24. A(C   0,C   1,C   6)          119.90  0.000094   -0.01    119.89   
    25. A(C   6,C   1,C  10)          118.14 -0.000039    0.01    118.15   
    26. A(C   3,C   2,H   4)          120.90  0.000010    0.01    120.91   
    27. A(H   4,C   2,C   6)          118.79 -0.000090    0.02    118.81   
    28. A(C   3,C   2,C   6)          120.31  0.000081   -0.02    120.28   
    29. A(H   5,C   3,C   8)          117.20 -0.000097    0.01    117.21   
    30. A(C   2,C   3,C   8)          122.84  0.000034   -0.00    122.84   
    31. A(C   2,C   3,H   5)          119.95  0.000063   -0.00    119.95   
    32. A(C   1,C   6,O   7)          122.53  0.000114   -0.04    122.49   
    33. A(C   2,C   6,O   7)          117.37 -0.000063    0.03    117.40   
    34. A(C   1,C   6,C   2)          120.10 -0.000051    0.01    120.11   
    35. A(C   6,O   7,H  18)          108.78  0.000046   -0.03    108.75   
    36. A(C   3,C   8,O   9)          121.96  0.000126   -0.03    121.93   
    37. A(C   0,C   8,O   9)          122.95  0.000113   -0.02    122.93   
    38. A(C   0,C   8,C   3)          115.09 -0.000238    0.05    115.14   
    39. A(H  12,C  10,H  13)          106.91 -0.000093    0.06    106.97   
    40. A(H  11,C  10,H  13)          106.96 -0.000096    0.04    107.00   
    41. A(C   1,C  10,H  13)          112.06  0.000056   -0.01    112.05   
    42. A(H  11,C  10,H  12)          106.68 -0.000002   -0.03    106.65   
    43. A(C   1,C  10,H  12)          111.91  0.000024    0.00    111.91   
    44. A(C   1,C  10,H  11)          111.97  0.000096   -0.05    111.92   
    45. A(H  16,C  14,H  17)          107.98 -0.000040    0.12    108.10   
    46. A(H  15,C  14,H  17)          108.24  0.000065   -0.09    108.15   
    47. A(C   0,C  14,H  17)          107.67 -0.000192    0.06    107.73   
    48. A(H  15,C  14,H  16)          106.47 -0.000087   -0.00    106.47   
    49. A(C   0,C  14,H  16)          113.12  0.000124   -0.02    113.10   
    50. A(C   0,C  14,H  15)          113.16  0.000126   -0.06    113.10   
    51. D(C  10,C   1,C   0,C   8)    179.86  0.000002    0.14    180.00   
    52. D(C  10,C   1,C   0,C  14)     -0.12  0.000001    0.14      0.02   
    53. D(C   6,C   1,C   0,C  14)    179.95  0.000003    0.05    179.99   
    54. D(C   6,C   1,C   0,C   8)     -0.07  0.000005    0.05     -0.02   
    55. D(H   5,C   3,C   2,H   4)     -0.01 -0.000004   -0.00     -0.01   
    56. D(C   8,C   3,C   2,H   4)   -179.97 -0.000005   -0.03   -180.00   
    57. D(C   8,C   3,C   2,C   6)      0.04 -0.000006   -0.01      0.03   
    58. D(H   5,C   3,C   2,C   6)    180.00 -0.000005    0.02    180.01   
    59. D(C   1,C   6,C   2,H   4)    179.99 -0.000004    0.00    179.99   
    60. D(O   7,C   6,C   1,C  10)      0.09 -0.000000   -0.07      0.03   
    61. D(O   7,C   6,C   1,C   0)   -179.97 -0.000002    0.02   -179.95   
    62. D(C   2,C   6,C   1,C  10)   -179.90  0.000006   -0.10   -180.00   
    63. D(C   1,C   6,C   2,C   3)     -0.02 -0.000003   -0.01     -0.03   
    64. D(O   7,C   6,C   2,C   3)    179.99  0.000003   -0.04    179.95   
    65. D(C   2,C   6,C   1,C   0)      0.04  0.000004   -0.01      0.03   
    66. D(O   7,C   6,C   2,H   4)     -0.00  0.000002   -0.02     -0.02   
    67. D(H  18,O   7,C   6,C   2)    179.72 -0.000012    0.13    179.85   
    68. D(H  18,O   7,C   6,C   1)     -0.27 -0.000006    0.10     -0.17   
    69. D(O   9,C   8,C   3,H   5)     -0.06 -0.000029    0.09      0.02   
    70. D(O   9,C   8,C   3,C   2)    179.90 -0.000028    0.11    180.01   
    71. D(C   0,C   8,C   3,H   5)    179.97  0.000013    0.03    179.99   
    72. D(C   0,C   8,C   3,C   2)     -0.07  0.000014    0.05     -0.02   
    73. D(O   9,C   8,C   0,C  14)      0.10  0.000030   -0.13     -0.03   
    74. D(O   9,C   8,C   0,C   1)   -179.88  0.000029   -0.13   -180.01   
    75. D(C   3,C   8,C   0,C  14)   -179.93 -0.000012   -0.07   -180.00   
    76. D(C   3,C   8,C   0,C   1)      0.09 -0.000013   -0.07      0.02   
    77. D(H  12,C  10,C   1,C   6)     59.74  0.000051   -0.21     59.53   
    78. D(H  12,C  10,C   1,C   0)   -120.19  0.000053   -0.30   -120.50   
    79. D(H  11,C  10,C   1,C   6)    -59.98 -0.000030   -0.14    -60.12   
    80. D(H  13,C  10,C   1,C   0)     -0.11 -0.000010   -0.24     -0.34   
    81. D(H  11,C  10,C   1,C   0)    120.09 -0.000027   -0.23    119.85   
    82. D(H  13,C  10,C   1,C   6)    179.83 -0.000012   -0.15    179.68   
    83. D(H  17,C  14,C   0,C   8)      1.34 -0.000014   -1.11      0.24   
    84. D(H  17,C  14,C   0,C   1)   -178.68 -0.000013   -1.10   -179.78   
    85. D(H  16,C  14,C   0,C   8)   -117.89  0.000089   -1.28   -119.17   
    86. D(H  16,C  14,C   0,C   1)     62.09  0.000090   -1.28     60.82   
    87. D(H  15,C  14,C   0,C   8)    120.92  0.000015   -1.21    119.71   
    88. D(H  15,C  14,C   0,C   1)    -59.10  0.000016   -1.21    -60.31   
    ----------------------------------------------------------------------------

         *************************************************************
         *                GEOMETRY OPTIMIZATION CYCLE   7            *
         *************************************************************
---------------------------------
CARTESIAN COORDINATES (ANGSTROEM)
---------------------------------
  C      0.744993    0.638044   -0.003831
  C     -0.662613    0.626653    0.003941
  C     -0.647901   -1.801975   -0.001125
  C      0.746033   -1.797551   -0.008890
  H     -1.204566   -2.738497   -0.000119
  H      1.293164   -2.740244   -0.013847
  C     -1.354733   -0.600298    0.004951
  O     -2.749615   -0.674971    0.011492
  C      1.519235   -0.591237   -0.010455
  O      2.810517   -0.607619   -0.017886
  C     -1.476726    1.908423    0.010845
  H     -2.131021    1.984440   -0.870993
  H     -2.129527    1.975590    0.894529
  H     -0.842383    2.796651    0.015035
  C      1.527239    1.934821   -0.005306
  H      1.316203    2.565160   -0.881675
  H      1.332563    2.557224    0.880615
  H      2.590933    1.681993   -0.015764
  H     -3.109899    0.225233    0.017573

----------------------------
CARTESIAN COORDINATES (A.U.)
----------------------------
  NO LB      ZA    FRAG     MASS         X           Y           Z
   0 C     6.0000    0    12.011    1.407832    1.205728   -0.007239
   1 C     6.0000    0    12.011   -1.252157    1.184202    0.007448
   2 C     6.0000    0    12.011   -1.224355   -3.405239   -0.002126
   3 C     6.0000    0    12.011    1.409797   -3.396880   -0.016801
   4 H     1.0000    0     1.008   -2.276299   -5.175010   -0.000225
   5 H     1.0000    0     1.008    2.443726   -5.178311   -0.026167
   6 C     6.0000    0    12.011   -2.560073   -1.134399    0.009357
   7 O     8.0000    0    15.999   -5.196019   -1.275511    0.021717
   8 C     6.0000    0    12.011    2.870938   -1.117275   -0.019757
   9 O     8.0000    0    15.999    5.311107   -1.148233   -0.033800
  10 C     6.0000    0    12.011   -2.790607    3.606398    0.020493
  11 H     1.0000    0     1.008   -4.027045    3.750048   -1.645938
  12 H     1.0000    0     1.008   -4.024222    3.733324    1.690415
  13 H     1.0000    0     1.008   -1.591873    5.284905    0.028411
  14 C     6.0000    0    12.011    2.886064    3.656282   -0.010027
  15 H     1.0000    0     1.008    2.487264    4.847449   -1.666124
  16 H     1.0000    0     1.008    2.518180    4.832454    1.664121
  17 H     1.0000    0     1.008    4.896154    3.178506   -0.029790
  18 H     1.0000    0     1.008   -5.876858    0.425629    0.033207

--------------------------------
INTERNAL COORDINATES (ANGSTROEM)
--------------------------------
 C      0   0   0     0.000000000000     0.00000000     0.00000000
 C      1   0   0     1.407672957974     0.00000000     0.00000000
 C      2   1   0     2.428677545492    90.11591281     0.00000000
 C      3   2   1     1.393962105967    90.16590792     0.00000000
 H      3   2   1     1.089472562914   148.92537550   180.01575230
 H      4   3   2     1.089975852182   119.94952164   179.99820635
 C      3   2   1     1.394157870975    30.11725978   180.02494040
 O      7   3   2     1.396894790193   117.40060225   179.98043595
 C      4   3   2     1.432842966724   122.83999367     0.00000000
 O      9   4   3     1.291407353255   121.93129417   180.01000355
 C      2   1   3     1.518474286281   121.95867622   180.01050321
 H     11   2   1     1.100689594280   111.92282459   119.85470517
 H     11   2   1     1.100708428173   111.90869255   239.50236094
 H     11   2   1     1.091492847859   112.04595126   359.65783828
 C      1   2   3     1.514445064691   121.56284318   180.00865086
 H     15   1   2     1.099947713983   113.10225596   299.69052759
 H     15   1   2     1.100064148043   113.09619479    60.81781370
 H     15   1   2     1.093377911495   107.72863169   180.22054260
 H      8   7   3     0.969643934561   108.74938112   179.85384151

---------------------------
INTERNAL COORDINATES (A.U.)
---------------------------
 C      0   0   0     0.000000000000     0.00000000     0.00000000
 C      1   0   0     2.660116376698     0.00000000     0.00000000
 C      2   1   0     4.589535428585    90.11591281     0.00000000
 C      3   2   1     2.634206621342    90.16590792     0.00000000
 H      3   2   1     2.058804774329   148.92537550   180.01575230
 H      4   3   2     2.059755853211   119.94952164   179.99820635
 C      3   2   1     2.634576563594    30.11725978   180.02494040
 O      7   3   2     2.639748591365   117.40060225   179.98043595
 C      4   3   2     2.707680800023   122.83999367     0.00000000
 O      9   4   3     2.440406224984   121.93129417   180.01000355
 C      2   1   3     2.869500542472   121.95867622   180.01050321
 H     11   2   1     2.080001891646   111.92282459   119.85470517
 H     11   2   1     2.080037482547   111.90869255   239.50236094
 H     11   2   1     2.062622559587   112.04595126   359.65783828
 C      1   2   3     2.861886417134   121.56284318   180.00865086
 H     15   1   2     2.078599941060   113.10225596   299.69052759
 H     15   1   2     2.078819969547   113.09619479    60.81781370
 H     15   1   2     2.066184813605   107.72863169   180.22054260
 H      8   7   3     1.832361483738   108.74938112   179.85384151


           ************************************************************
           *        Program running with 4 parallel MPI-processes     *
           *              working on a common directory               *
           ************************************************************
------------------------------------------------------------------------------
                   ___                                                        
                  /   \      - P O W E R E D   B Y -                         
                 /     \                                                     
                 |  |  |   _    _      __       _____    __    __             
                 |  |  |  | |  | |    /  \     |  _  \  |  |  /  |          
                  \  \/   | |  | |   /    \    | | | |  |  | /  /          
                 / \  \   | |__| |  /  /\  \   | |_| |  |  |/  /          
                |  |  |   |  __  | /  /__\  \  |    /   |      \           
                |  |  |   | |  | | |   __   |  |    \   |  |\   \          
                \     /   | |  | | |  |  |  |  | |\  \  |  | \   \       
                 \___/    |_|  |_| |__|  |__|  |_| \__\ |__|  \__/        
                                                                              
                      - O R C A' S   B I G   F R I E N D -                    
                                      &                                       
                       - I N T E G R A L  F E E D E R -                       
                                                                              
 v1 FN, 2020, v2 2021                                                         
------------------------------------------------------------------------------


Reading SHARK input file Q2_2e_1H_B3LYP_631Gd_opt.SHARKINP.tmp ... ok
----------------------
SHARK INTEGRAL PACKAGE
----------------------

Number of atoms                             ...     19
Number of basis functions                   ...    158
Number of shells                            ...     78
Maximum angular momentum                    ...      2
Integral batch strategy                     ... SHARK/LIBINT Hybrid
RI-J (if used) integral strategy            ... SPLIT-RIJ (Revised 2003 algorithm where possible)
Printlevel                                  ...      1
Contraction scheme used                     ... SEGMENTED contraction
Coulomb Range Separation                    ... NOT USED
Exchange Range Separation                   ... NOT USED
Finite Nucleus Model                        ... NOT USED
Auxiliary Coulomb fitting basis             ... AVAILABLE
   # of basis functions in Aux-J            ...    589
   # of shells in Aux-J                     ...    195
   Maximum angular momentum in Aux-J        ...      4
Auxiliary J/K fitting basis                 ... NOT available
Auxiliary Correlation fitting basis         ... NOT available
Auxiliary 'external' fitting basis          ... NOT available
Integral threshold                          ...     2.500000e-11
Primitive cut-off                           ...     2.500000e-12
Primitive pair pre-selection threshold      ...     2.500000e-12

Calculating pre-screening integrals         ... done (  0.1 sec) Dimension = 78
Organizing shell pair data                  ... done (  0.0 sec)
Shell pair information
Total number of shell pairs                 ...      3081
Shell pairs after pre-screening             ...      2858
Total number of primitive shell pairs       ...     17628
Primitive shell pairs kept                  ...     10437
          la=0 lb=0:   1047 shell pairs
          la=1 lb=0:    923 shell pairs
          la=1 lb=1:    207 shell pairs
          la=2 lb=0:    433 shell pairs
          la=2 lb=1:    196 shell pairs
          la=2 lb=2:     52 shell pairs

Calculating one electron integrals          ... done (  0.0 sec)
Calculating RI/J V-Matrix + Cholesky decomp.... done (  0.0 sec)
Calculating Nuclear repulsion               ... done (  0.0 sec) ENN=    505.282449318469 Eh

SHARK setup successfully completed in   0.3 seconds

Maximum memory used throughout the entire GTOINT-calculation: 12.8 MB


           ************************************************************
           *        Program running with 4 parallel MPI-processes     *
           *              working on a common directory               *
           ************************************************************

Diagonalization of the overlap matrix:
Smallest eigenvalue                        ... 4.568e-04
Time for diagonalization                   ...    0.006 sec
Threshold for overlap eigenvalues          ... 1.000e-08
Number of eigenvalues below threshold      ... 0
Time for construction of square roots      ...    0.002 sec
Total time needed                          ...    0.009 sec

-------------------
DFT GRID GENERATION
-------------------

General Integration Accuracy     IntAcc      ... 4.959
Radial Grid Type                 RadialGrid  ... OptM3 with GC (2021)
Angular Grid (max. ang.)         AngularGrid ... 6 (Lebedev-590)
Angular grid pruning method      GridPruning ... 4 (adaptive)
Weight generation scheme         WeightScheme... Becke
Basis function cutoff            BFCut       ... 1.0000e-11
Integration weight cutoff        WCut        ... 1.0000e-14
Angular grids for H and He will be reduced by one unit
Partially contracted basis set               ... off
Rotationally invariant grid construction     ... off

Total number of grid points                  ...   220536
Total number of batches                      ...     3455
Average number of points per batch           ...       63
Average number of grid points per atom       ...    11607
Time for grid setup =    3.007 sec

--------------------
COSX GRID GENERATION
--------------------

GRIDX 1
-------
General Integration Accuracy     IntAcc      ... 4.020
Radial Grid Type                 RadialGrid  ... OptM3 with GC (2021)
Angular Grid (max. ang.)         AngularGrid ... 2 (Lebedev-110)
Angular grid pruning method      GridPruning ... 4 (adaptive)
Weight generation scheme         WeightScheme... Becke
Basis function cutoff            BFCut       ... 1.0000e-11
Integration weight cutoff        WCut        ... 1.0000e-14
Angular grids for H and He will be reduced by one unit
Partially contracted basis set               ... on
Rotationally invariant grid construction     ... off

Total number of grid points                  ...    24670
Total number of batches                      ...      394
Average number of points per batch           ...       62
Average number of grid points per atom       ...     1298
UseSFitting                                  ... on

GRIDX 2
-------
General Integration Accuracy     IntAcc      ... 4.338
Radial Grid Type                 RadialGrid  ... OptM3 with GC (2021)
Angular Grid (max. ang.)         AngularGrid ... 3 (Lebedev-194)
Angular grid pruning method      GridPruning ... 4 (adaptive)
Weight generation scheme         WeightScheme... Becke
Basis function cutoff            BFCut       ... 1.0000e-11
Integration weight cutoff        WCut        ... 1.0000e-14
Angular grids for H and He will be reduced by one unit
Partially contracted basis set               ... on
Rotationally invariant grid construction     ... off

Total number of grid points                  ...    54160
Total number of batches                      ...      856
Average number of points per batch           ...       63
Average number of grid points per atom       ...     2851
UseSFitting                                  ... on

GRIDX 3
-------
General Integration Accuracy     IntAcc      ... 4.871
Radial Grid Type                 RadialGrid  ... OptM3 with GC (2021)
Angular Grid (max. ang.)         AngularGrid ... 4 (Lebedev-302)
Angular grid pruning method      GridPruning ... 4 (adaptive)
Weight generation scheme         WeightScheme... Becke
Basis function cutoff            BFCut       ... 1.0000e-11
Integration weight cutoff        WCut        ... 1.0000e-14
Angular grids for H and He will be reduced by one unit
Partially contracted basis set               ... on
Rotationally invariant grid construction     ... off

Total number of grid points                  ...   102650
Total number of batches                      ...     1611
Average number of points per batch           ...       63
Average number of grid points per atom       ...     5403
UseSFitting                                  ... on

Time for X-Grid setup             =    1.081 sec


--------------------
CPCM SOLVATION MODEL
--------------------
CPCM parameters:
  Epsilon                                         ...      80.4000
  Refrac                                          ...       1.3300
  Rsolv                                           ...       1.3000
  Surface type                                    ... GAUSSIAN VDW
  Epsilon function type                           ...         CPCM
Radii:
 Radius for C  used is    3.8550 Bohr (=   2.0400 Ang.)
 Radius for H  used is    2.4944 Bohr (=   1.3200 Ang.)
 Radius for O  used is    3.4469 Bohr (=   1.8240 Ang.)
Calculating surface                               ...        done! (  0.0s)
GEPOL surface points                              ...         1043
GEPOL Volume                                      ...    1166.7260
GEPOL Surface-area                                ...     640.0598
Calculating surface distance matrix               ...        done! (  0.0s)
Performing Cholesky decomposition & store         ...        done! (  0.0s)
Overall time for CPCM initialization              ...                 0.1s
--------------
SCF ITERATIONS
--------------
ITER       Energy         Delta-E        Max-DP      RMS-DP      [F,P]     Damp
               ***  Starting incremental Fock matrix formation  ***
                      *** Initiating the SOSCF procedure ***
                      *** Re-Reading the Fockian *** 
                      *** Removing any level shift *** 
ITER      Energy       Delta-E        Grad      Rot      Max-DP    RMS-DP
  0   -460.54288399 -460.5428839927  0.001466  0.001466  0.003209  0.000088
               *** Restarting incremental Fock matrix formation ***
  1   -460.54296775  -0.0000837527  0.000496  0.000870  0.001849  0.000054
  2   -460.54297745  -0.0000097090  0.000160  0.000481  0.000969  0.000028
  3   -460.54297640   0.0000010553  0.000300  0.000330  0.000637  0.000018
  4   -460.54297802  -0.0000016216  0.000005  0.000016  0.000036  0.000001
  5   -460.54297802  -0.0000000009  0.000008  0.000011  0.000023  0.000001
                  ***Gradient check signals convergence***
              ***Rediagonalizing the Fockian in SOSCF/NRSCF***

               *****************************************************
               *                     SUCCESS                       *
               *           SCF CONVERGED AFTER   6 CYCLES          *
               *****************************************************

Old exchange energy                            =    -12.289313718 Eh
New exchange energy                            =    -12.289314025 Eh
Exchange energy change after final integration =     -0.000000307 Eh
Total energy after final integration           =   -460.542978329 Eh
Final COS-X integration done in                =     4.452 sec
Total Energy       :         -460.54297833 Eh          -12532.01156 eV
  Last Energy change         ...   -1.2814e-09  Tolerance :   1.0000e-08
  Last MAX-Density change    ...    2.7409e-15  Tolerance :   1.0000e-07
             **** THE GBW FILE WAS UPDATED (Q2_2e_1H_B3LYP_631Gd_opt.gbw) ****
             **** DENSITY Q2_2e_1H_B3LYP_631Gd_opt.scfp WAS UPDATED ****
             **** ENERGY FILE WAS UPDATED (Q2_2e_1H_B3LYP_631Gd_opt.en.tmp) ****
             **** THE GBW FILE WAS UPDATED (Q2_2e_1H_B3LYP_631Gd_opt.gbw) ****
             **** DENSITY Q2_2e_1H_B3LYP_631Gd_opt.scfp WAS UPDATED ****
Total SCF time: 0 days 0 hours 0 min 26 sec 

Maximum memory used throughout the entire SCF-calculation: 60.1 MB

-------------------------   --------------------
FINAL SINGLE POINT ENERGY      -460.542978329472
-------------------------   --------------------


           ************************************************************
           *        Program running with 4 parallel MPI-processes     *
           *              working on a common directory               *
           ************************************************************
------------------------------------------------------------------------------
                         ORCA SCF GRADIENT CALCULATION
------------------------------------------------------------------------------

 ... reading COSX grid (gridx3)
Gradient of the Kohn-Sham DFT energy:
Kohn-Sham wavefunction type      ... RKS
Hartree-Fock exchange scaling    ...    0.200
Number of operators              ...    1
Number of atoms                  ...   19
Basis set dimensions             ...  158
Integral neglect threshold       ... 2.5e-11
Integral primitive cutoff        ... 2.5e-12
SHARK Integral package           ... ON

Nuc. rep. gradient       (SHARK) ... done (  0.0 sec)
HCore & Overlap gradient (SHARK) ... done (  0.1 sec)
RI-J gradient            (SHARK) ... done (  0.4 sec)
COSX-gradient                    ... done (  5.1 sec)
Exchange-correlation gradient    ... done

------------------
CARTESIAN GRADIENT
------------------

   1   C   :   -0.000088210    0.000039483   -0.000018723
   2   C   :    0.000010833   -0.000065961    0.000001561
   3   C   :    0.000133783    0.000021915   -0.000002953
   4   C   :   -0.000208512    0.000012974   -0.000015633
   5   H   :   -0.000021442    0.000053656   -0.000000849
   6   H   :    0.000037637    0.000056179    0.000000222
   7   C   :   -0.000159130   -0.000005835    0.000007674
   8   O   :    0.000127926    0.000038582   -0.000016140
   9   C   :    0.000098407   -0.000041167    0.000061578
  10   O   :   -0.000015198   -0.000008381   -0.000023517
  11   C   :    0.000059552   -0.000091202   -0.000029093
  12   H   :    0.000017691    0.000015819    0.000049700
  13   H   :    0.000016428    0.000006570   -0.000040649
  14   H   :   -0.000014709   -0.000019204    0.000006223
  15   C   :   -0.000050122   -0.000000601   -0.000027438
  16   H   :   -0.000007108    0.000002388    0.000076334
  17   H   :    0.000024103    0.000001797   -0.000054615
  18   H   :   -0.000026718   -0.000038045    0.000019028
  19   H   :    0.000044447   -0.000001177    0.000006583

Difference to translation invariance:
           :   -0.0000203423   -0.0000222103   -0.0000007063

Difference to rotation invariance:
           :    0.0000652828   -0.0000771828   -0.0002767154

Norm of the cartesian gradient     ...    0.0004236704
RMS gradient                       ...    0.0000561165
MAX gradient                       ...    0.0002085117

-------
TIMINGS
-------

Total SCF gradient time            ...        9.017 sec

One electron gradient       ....       0.076 sec  (  0.8%)
RI-J Coulomb gradient       ....       0.400 sec  (  4.4%)
COSX gradient               ....       5.073 sec  ( 56.3%)
XC gradient                 ....       2.484 sec  ( 27.6%)
CPCM gradient               ....       0.244 sec  (  2.7%)
   A-Matrix (El+Nuc)        ....       0.074 sec  (  0.8%)
   Potential                ....       0.170 sec  (  1.9%)

Maximum memory used throughout the entire SCFGRAD-calculation: 47.1 MB
------------------------------------------------------------------------------
                         ORCA GEOMETRY RELAXATION STEP
------------------------------------------------------------------------------

Reading the OPT-File                    .... done
Getting information on internals        .... done
Copying old internal coords+grads       .... done
Making the new internal coordinates     .... (new redundants).... done
Validating the new internal coordinates .... (new redundants).... done
Calculating the B-matrix                .... done
Calculating the G,G- and P matrices     .... done
Transforming gradient to internals      .... done
Projecting the internal gradient        .... done
Number of atoms                         ....  19
Number of internal coordinates          ....  88
Current Energy                          ....  -460.542978329 Eh
Current gradient norm                   ....     0.000423670 Eh/bohr
Maximum allowed component of the step   ....  0.300
Current trust radius                    ....  0.300
Updating the Hessian (BFGS)             .... done
Forming the augmented Hessian           .... done
Diagonalizing the augmented Hessian     .... done
Last element of RFO vector              ....  0.999967936
Lowest eigenvalues of augmented Hessian:
 -0.000000477  0.001354214  0.011507627  0.017340488  0.018426908
Length of the computed step             ....  0.008008133
The final length of the internal step   ....  0.008008133
Converting the step to cartesian space:
 Initial RMS(Int)=    0.0008536698
Transforming coordinates:
 Iter   0:  RMS(Cart)=    0.0013466263 RMS(Int)=    1.4976632982
 Iter   1:  RMS(Cart)=    0.0000018821 RMS(Int)=    0.0000014566
 Iter   2:  RMS(Cart)=    0.0000000054 RMS(Int)=    0.0000000033
done
Storing new coordinates                 .... done

                                .--------------------.
          ----------------------|Geometry convergence|-------------------------
          Item                value                   Tolerance       Converged
          ---------------------------------------------------------------------
          Energy change      -0.0000043534            0.0000002000      NO
          RMS gradient        0.0000437702            0.0000080000      NO
          MAX gradient        0.0001776534            0.0000300000      NO
          RMS step            0.0008536698            0.0001000000      NO
          MAX step            0.0033705052            0.0002000000      NO
          ........................................................
          Max(Bonds)      0.0001      Max(Angles)    0.02
          Max(Dihed)        0.19      Max(Improp)    0.00
          ---------------------------------------------------------------------

The optimization has not yet converged - more geometry cycles are needed


    ---------------------------------------------------------------------------
                         Redundant Internal Coordinates
                            (Angstroem and degrees)

        Definition                    Value    dE/dq     Step     New-Value
    ----------------------------------------------------------------------------
     1. B(C   1,C   0)                1.4077 -0.000126  0.0001    1.4078   
     2. B(C   3,C   2)                1.3940 -0.000100  0.0001    1.3940   
     3. B(H   4,C   2)                1.0895 -0.000038  0.0000    1.0895   
     4. B(H   5,C   3)                1.0900 -0.000030  0.0000    1.0900   
     5. B(C   6,C   2)                1.3942 -0.000065  0.0000    1.3942   
     6. B(C   6,C   1)                1.4087 -0.000119  0.0001    1.4088   
     7. B(O   7,C   6)                1.3969 -0.000178  0.0001    1.3970   
     8. B(C   8,C   3)                1.4328 -0.000019 -0.0000    1.4328   
     9. B(C   8,C   0)                1.4528 -0.000004 -0.0001    1.4527   
    10. B(O   9,C   8)                1.2914 -0.000013  0.0001    1.2915   
    11. B(C  10,C   1)                1.5185 -0.000117  0.0001    1.5186   
    12. B(H  11,C  10)                1.1007 -0.000049  0.0001    1.1007   
    13. B(H  12,C  10)                1.1007 -0.000041  0.0000    1.1008   
    14. B(H  13,C  10)                1.0915 -0.000025  0.0000    1.0915   
    15. B(C  14,C   0)                1.5144 -0.000051  0.0000    1.5145   
    16. B(H  15,C  14)                1.0999 -0.000054  0.0001    1.1000   
    17. B(H  16,C  14)                1.1001 -0.000047  0.0000    1.1001   
    18. B(H  17,C  14)                1.0934 -0.000019  0.0000    1.0934   
    19. B(H  18,O   7)                0.9696 -0.000021  0.0000    0.9697   
    20. A(C   1,C   0,C  14)          121.56 -0.000014   -0.00    121.56   
    21. A(C   8,C   0,C  14)          116.70  0.000017    0.00    116.70   
    22. A(C   1,C   0,C   8)          121.74 -0.000003   -0.00    121.74   
    23. A(C   0,C   1,C  10)          121.96 -0.000063    0.01    121.97   
    24. A(C   0,C   1,C   6)          119.89  0.000065   -0.01    119.88   
    25. A(C   6,C   1,C  10)          118.15 -0.000002    0.00    118.15   
    26. A(C   3,C   2,H   4)          120.91  0.000041   -0.01    120.90   
    27. A(H   4,C   2,C   6)          118.81 -0.000044    0.01    118.82   
    28. A(C   3,C   2,C   6)          120.28  0.000002   -0.00    120.28   
    29. A(H   5,C   3,C   8)          117.21 -0.000090    0.01    117.23   
    30. A(C   2,C   3,C   8)          122.84  0.000042   -0.01    122.83   
    31. A(C   2,C   3,H   5)          119.95  0.000048   -0.01    119.94   
    32. A(C   1,C   6,O   7)          122.49 -0.000050    0.00    122.49   
    33. A(C   2,C   6,O   7)          117.40  0.000086   -0.01    117.39   
    34. A(C   1,C   6,C   2)          120.11 -0.000036    0.01    120.11   
    35. A(C   6,O   7,H  18)          108.75 -0.000075    0.01    108.76   
    36. A(C   3,C   8,O   9)          121.93  0.000031   -0.01    121.92   
    37. A(C   0,C   8,O   9)          122.93  0.000040   -0.01    122.93   
    38. A(C   0,C   8,C   3)          115.14 -0.000071    0.01    115.15   
    39. A(H  12,C  10,H  13)          106.97 -0.000008    0.01    106.98   
    40. A(H  11,C  10,H  13)          107.00 -0.000009    0.00    107.00   
    41. A(C   1,C  10,H  13)          112.05 -0.000004   -0.00    112.04   
    42. A(H  11,C  10,H  12)          106.65 -0.000023    0.00    106.65   
    43. A(C   1,C  10,H  12)          111.91  0.000009   -0.00    111.91   
    44. A(C   1,C  10,H  11)          111.92  0.000031   -0.01    111.91   
    45. A(H  16,C  14,H  17)          108.10  0.000000    0.02    108.12   
    46. A(H  15,C  14,H  17)          108.15  0.000031   -0.02    108.13   
    47. A(C   0,C  14,H  17)          107.73 -0.000063    0.02    107.74   
    48. A(H  15,C  14,H  16)          106.47 -0.000051    0.01    106.48   
    49. A(C   0,C  14,H  16)          113.10  0.000050   -0.01    113.09   
    50. A(C   0,C  14,H  15)          113.10  0.000033   -0.01    113.09   
    51. D(C  10,C   1,C   0,C   8)   -180.00  0.000001    0.02   -179.98   
    52. D(C  10,C   1,C   0,C  14)      0.02  0.000001    0.01      0.03   
    53. D(C   6,C   1,C   0,C  14)    179.99 -0.000001    0.01    180.00   
    54. D(C   6,C   1,C   0,C   8)     -0.02 -0.000002    0.01     -0.01   
    55. D(H   5,C   3,C   2,H   4)     -0.01  0.000002   -0.00     -0.01   
    56. D(C   8,C   3,C   2,H   4)   -180.00  0.000003   -0.01   -180.00   
    57. D(C   8,C   3,C   2,C   6)      0.03  0.000004   -0.00      0.02   
    58. D(H   5,C   3,C   2,C   6)   -179.99  0.000003   -0.00   -179.99   
    59. D(C   1,C   6,C   2,H   4)    179.99  0.000002   -0.00    179.99   
    60. D(O   7,C   6,C   1,C  10)      0.03 -0.000001   -0.01      0.02   
    61. D(O   7,C   6,C   1,C   0)   -179.95  0.000001    0.00   -179.95   
    62. D(C   2,C   6,C   1,C  10)   -180.00 -0.000005   -0.01   -180.00   
    63. D(C   1,C   6,C   2,C   3)     -0.03  0.000001   -0.00     -0.03   
    64. D(O   7,C   6,C   2,C   3)    179.95 -0.000002   -0.00    179.95   
    65. D(C   2,C   6,C   1,C   0)      0.03 -0.000002    0.00      0.03   
    66. D(O   7,C   6,C   2,H   4)     -0.02 -0.000001   -0.00     -0.03   
    67. D(H  18,O   7,C   6,C   2)    179.85 -0.000006    0.04    179.89   
    68. D(H  18,O   7,C   6,C   1)     -0.17 -0.000009    0.04     -0.13   
    69. D(O   9,C   8,C   3,H   5)      0.02  0.000013   -0.01      0.02   
    70. D(O   9,C   8,C   3,C   2)   -179.99  0.000012   -0.00   -179.99   
    71. D(C   0,C   8,C   3,H   5)    179.99 -0.000006    0.01    180.00   
    72. D(C   0,C   8,C   3,C   2)     -0.02 -0.000007    0.01     -0.01   
    73. D(O   9,C   8,C   0,C  14)     -0.03 -0.000014    0.00     -0.03   
    74. D(O   9,C   8,C   0,C   1)    179.99 -0.000013    0.00    179.99   
    75. D(C   3,C   8,C   0,C  14)   -180.00  0.000006   -0.01   -180.01   
    76. D(C   3,C   8,C   0,C   1)      0.02  0.000006   -0.01      0.00   
    77. D(H  12,C  10,C   1,C   6)     59.53  0.000001   -0.02     59.50   
    78. D(H  12,C  10,C   1,C   0)   -120.50 -0.000001   -0.03   -120.53   
    79. D(H  11,C  10,C   1,C   6)    -60.12  0.000003   -0.02    -60.14   
    80. D(H  13,C  10,C   1,C   0)     -0.34 -0.000007   -0.02     -0.36   
    81. D(H  11,C  10,C   1,C   0)    119.85  0.000000   -0.02    119.83   
    82. D(H  13,C  10,C   1,C   6)    179.68 -0.000005   -0.01    179.67   
    83. D(H  17,C  14,C   0,C   8)      0.24 -0.000004   -0.17      0.07   
    84. D(H  17,C  14,C   0,C   1)   -179.78 -0.000004   -0.17   -179.95   
    85. D(H  16,C  14,C   0,C   8)   -119.17  0.000008   -0.19   -119.36   
    86. D(H  16,C  14,C   0,C   1)     60.82  0.000007   -0.19     60.63   
    87. D(H  15,C  14,C   0,C   8)    119.71  0.000013   -0.19    119.52   
    88. D(H  15,C  14,C   0,C   1)    -60.31  0.000012   -0.19    -60.50   
    ----------------------------------------------------------------------------

         *************************************************************
         *                GEOMETRY OPTIMIZATION CYCLE   8            *
         *************************************************************
---------------------------------
CARTESIAN COORDINATES (ANGSTROEM)
---------------------------------
  C      0.745123    0.638060   -0.003893
  C     -0.662597    0.626792    0.004156
  C     -0.647904   -1.802037   -0.001126
  C      0.746108   -1.797631   -0.009208
  H     -1.204505   -2.738640   -0.000078
  H      1.293106   -2.740431   -0.014340
  C     -1.354687   -0.600286    0.005188
  O     -2.749705   -0.675091    0.011997
  C      1.519170   -0.591259   -0.010968
  O      2.810520   -0.607659   -0.018648
  C     -1.476841    1.908638    0.011179
  H     -2.130982    1.984593   -0.870849
  H     -2.129870    1.975555    0.894767
  H     -0.842509    2.796892    0.015552
  C      1.527470    1.934833   -0.005275
  H      1.318574    2.563759   -0.883285
  H      1.330365    2.558481    0.879255
  H      2.591250    1.682221   -0.012980
  H     -3.110190    0.225051    0.017647

----------------------------
CARTESIAN COORDINATES (A.U.)
----------------------------
  NO LB      ZA    FRAG     MASS         X           Y           Z
   0 C     6.0000    0    12.011    1.408079    1.205758   -0.007358
   1 C     6.0000    0    12.011   -1.252127    1.184466    0.007853
   2 C     6.0000    0    12.011   -1.224361   -3.405357   -0.002128
   3 C     6.0000    0    12.011    1.409941   -3.397031   -0.017401
   4 H     1.0000    0     1.008   -2.276184   -5.175279   -0.000148
   5 H     1.0000    0     1.008    2.443616   -5.178665   -0.027099
   6 C     6.0000    0    12.011   -2.559988   -1.134377    0.009803
   7 O     8.0000    0    15.999   -5.196189   -1.275738    0.022670
   8 C     6.0000    0    12.011    2.870815   -1.117318   -0.020726
   9 O     8.0000    0    15.999    5.311113   -1.148310   -0.035240
  10 C     6.0000    0    12.011   -2.790825    3.606802    0.021125
  11 H     1.0000    0     1.008   -4.026972    3.750337   -1.645666
  12 H     1.0000    0     1.008   -4.024872    3.733258    1.690864
  13 H     1.0000    0     1.008   -1.592111    5.285361    0.029389
  14 C     6.0000    0    12.011    2.886501    3.656304   -0.009968
  15 H     1.0000    0     1.008    2.491745    4.844803   -1.669167
  16 H     1.0000    0     1.008    2.514026    4.834828    1.661551
  17 H     1.0000    0     1.008    4.896753    3.178937   -0.024529
  18 H     1.0000    0     1.008   -5.877408    0.425285    0.033347

--------------------------------
INTERNAL COORDINATES (ANGSTROEM)
--------------------------------
 C      0   0   0     0.000000000000     0.00000000     0.00000000
 C      1   0   0     1.407788277903     0.00000000     0.00000000
 C      2   1   0     2.428879832785    90.11127234     0.00000000
 C      3   2   1     1.394042839459    90.16622842     0.00000000
 H      3   2   1     1.089508691835   148.93088069   180.01432620
 H      4   3   2     1.090001756259   119.94141496   179.99637008
 C      3   2   1     1.394198208542    30.11449216   180.02549714
 O      7   3   2     1.397038097652   117.39230155   179.98104510
 C      4   3   2     1.432815540301   122.83328572     0.00000000
 O      9   4   3     1.291477178503   121.92459213   180.00769052
 C      2   1   3     1.518607941003   121.96644880   180.01731399
 H     11   2   1     1.100746255000   111.91150808   119.83234969
 H     11   2   1     1.100750913860   111.90809977   239.47338266
 H     11   2   1     1.091509656516   112.04460857   359.63885305
 C      1   2   3     1.514493322447   121.56105496   180.01467131
 H     15   1   2     1.100039722500   113.08967298   299.50349094
 H     15   1   2     1.100081690338   113.08666443    60.62738674
 H     15   1   2     1.093388736659   107.74423657   180.05486952
 H      8   7   3     0.969659002530   108.75664616   179.88978315

---------------------------
INTERNAL COORDINATES (A.U.)
---------------------------
 C      0   0   0     0.000000000000     0.00000000     0.00000000
 C      1   0   0     2.660334299782     0.00000000     0.00000000
 C      2   1   0     4.589917696169    90.11127234     0.00000000
 C      3   2   1     2.634359185531    90.16622842     0.00000000
 H      3   2   1     2.058873048096   148.93088069   180.01432620
 H      4   3   2     2.059804804822   119.94141496   179.99637008
 C      3   2   1     2.634652790547    30.11449216   180.02549714
 O      7   3   2     2.640019403216   117.39230155   179.98104510
 C      4   3   2     2.707628971596   122.83328572     0.00000000
 O      9   4   3     2.440538175580   121.92459213   180.00769052
 C      2   1   3     2.869753113294   121.96644880   180.01731399
 H     11   2   1     2.080108964889   111.91150808   119.83234969
 H     11   2   1     2.080117768859   111.90809977   239.47338266
 H     11   2   1     2.062654323345   112.04460857   359.63885305
 C      1   2   3     2.861977611077   121.56105496   180.01467131
 H     15   1   2     2.078773811960   113.08967298   299.50349094
 H     15   1   2     2.078853119680   113.08666443    60.62738674
 H     15   1   2     2.066205270200   107.74423657   180.05486952
 H      8   7   3     1.832389958072   108.75664616   179.88978315


           ************************************************************
           *        Program running with 4 parallel MPI-processes     *
           *              working on a common directory               *
           ************************************************************
------------------------------------------------------------------------------
                   ___                                                        
                  /   \      - P O W E R E D   B Y -                         
                 /     \                                                     
                 |  |  |   _    _      __       _____    __    __             
                 |  |  |  | |  | |    /  \     |  _  \  |  |  /  |          
                  \  \/   | |  | |   /    \    | | | |  |  | /  /          
                 / \  \   | |__| |  /  /\  \   | |_| |  |  |/  /          
                |  |  |   |  __  | /  /__\  \  |    /   |      \           
                |  |  |   | |  | | |   __   |  |    \   |  |\   \          
                \     /   | |  | | |  |  |  |  | |\  \  |  | \   \       
                 \___/    |_|  |_| |__|  |__|  |_| \__\ |__|  \__/        
                                                                              
                      - O R C A' S   B I G   F R I E N D -                    
                                      &                                       
                       - I N T E G R A L  F E E D E R -                       
                                                                              
 v1 FN, 2020, v2 2021                                                         
------------------------------------------------------------------------------


Reading SHARK input file Q2_2e_1H_B3LYP_631Gd_opt.SHARKINP.tmp ... ok
----------------------
SHARK INTEGRAL PACKAGE
----------------------

Number of atoms                             ...     19
Number of basis functions                   ...    158
Number of shells                            ...     78
Maximum angular momentum                    ...      2
Integral batch strategy                     ... SHARK/LIBINT Hybrid
RI-J (if used) integral strategy            ... SPLIT-RIJ (Revised 2003 algorithm where possible)
Printlevel                                  ...      1
Contraction scheme used                     ... SEGMENTED contraction
Coulomb Range Separation                    ... NOT USED
Exchange Range Separation                   ... NOT USED
Finite Nucleus Model                        ... NOT USED
Auxiliary Coulomb fitting basis             ... AVAILABLE
   # of basis functions in Aux-J            ...    589
   # of shells in Aux-J                     ...    195
   Maximum angular momentum in Aux-J        ...      4
Auxiliary J/K fitting basis                 ... NOT available
Auxiliary Correlation fitting basis         ... NOT available
Auxiliary 'external' fitting basis          ... NOT available
Integral threshold                          ...     2.500000e-11
Primitive cut-off                           ...     2.500000e-12
Primitive pair pre-selection threshold      ...     2.500000e-12

Calculating pre-screening integrals         ... done (  0.1 sec) Dimension = 78
Organizing shell pair data                  ... done (  0.0 sec)
Shell pair information
Total number of shell pairs                 ...      3081
Shell pairs after pre-screening             ...      2858
Total number of primitive shell pairs       ...     17628
Primitive shell pairs kept                  ...     10437
          la=0 lb=0:   1047 shell pairs
          la=1 lb=0:    923 shell pairs
          la=1 lb=1:    207 shell pairs
          la=2 lb=0:    433 shell pairs
          la=2 lb=1:    196 shell pairs
          la=2 lb=2:     52 shell pairs

Calculating one electron integrals          ... done (  0.0 sec)
Calculating RI/J V-Matrix + Cholesky decomp.... done (  0.0 sec)
Calculating Nuclear repulsion               ... done (  0.0 sec) ENN=    505.260737702696 Eh

SHARK setup successfully completed in   0.3 seconds

Maximum memory used throughout the entire GTOINT-calculation: 12.8 MB


           ************************************************************
           *        Program running with 4 parallel MPI-processes     *
           *              working on a common directory               *
           ************************************************************

Diagonalization of the overlap matrix:
Smallest eigenvalue                        ... 4.569e-04
Time for diagonalization                   ...    0.006 sec
Threshold for overlap eigenvalues          ... 1.000e-08
Number of eigenvalues below threshold      ... 0
Time for construction of square roots      ...    0.002 sec
Total time needed                          ...    0.013 sec

-------------------
DFT GRID GENERATION
-------------------

General Integration Accuracy     IntAcc      ... 4.959
Radial Grid Type                 RadialGrid  ... OptM3 with GC (2021)
Angular Grid (max. ang.)         AngularGrid ... 6 (Lebedev-590)
Angular grid pruning method      GridPruning ... 4 (adaptive)
Weight generation scheme         WeightScheme... Becke
Basis function cutoff            BFCut       ... 1.0000e-11
Integration weight cutoff        WCut        ... 1.0000e-14
Angular grids for H and He will be reduced by one unit
Partially contracted basis set               ... off
Rotationally invariant grid construction     ... off

Total number of grid points                  ...   220535
Total number of batches                      ...     3454
Average number of points per batch           ...       63
Average number of grid points per atom       ...    11607
Time for grid setup =    3.241 sec

--------------------
COSX GRID GENERATION
--------------------

GRIDX 1
-------
General Integration Accuracy     IntAcc      ... 4.020
Radial Grid Type                 RadialGrid  ... OptM3 with GC (2021)
Angular Grid (max. ang.)         AngularGrid ... 2 (Lebedev-110)
Angular grid pruning method      GridPruning ... 4 (adaptive)
Weight generation scheme         WeightScheme... Becke
Basis function cutoff            BFCut       ... 1.0000e-11
Integration weight cutoff        WCut        ... 1.0000e-14
Angular grids for H and He will be reduced by one unit
Partially contracted basis set               ... on
Rotationally invariant grid construction     ... off

Total number of grid points                  ...    24671
Total number of batches                      ...      394
Average number of points per batch           ...       62
Average number of grid points per atom       ...     1298
UseSFitting                                  ... on

GRIDX 2
-------
General Integration Accuracy     IntAcc      ... 4.338
Radial Grid Type                 RadialGrid  ... OptM3 with GC (2021)
Angular Grid (max. ang.)         AngularGrid ... 3 (Lebedev-194)
Angular grid pruning method      GridPruning ... 4 (adaptive)
Weight generation scheme         WeightScheme... Becke
Basis function cutoff            BFCut       ... 1.0000e-11
Integration weight cutoff        WCut        ... 1.0000e-14
Angular grids for H and He will be reduced by one unit
Partially contracted basis set               ... on
Rotationally invariant grid construction     ... off

Total number of grid points                  ...    54160
Total number of batches                      ...      856
Average number of points per batch           ...       63
Average number of grid points per atom       ...     2851
UseSFitting                                  ... on

GRIDX 3
-------
General Integration Accuracy     IntAcc      ... 4.871
Radial Grid Type                 RadialGrid  ... OptM3 with GC (2021)
Angular Grid (max. ang.)         AngularGrid ... 4 (Lebedev-302)
Angular grid pruning method      GridPruning ... 4 (adaptive)
Weight generation scheme         WeightScheme... Becke
Basis function cutoff            BFCut       ... 1.0000e-11
Integration weight cutoff        WCut        ... 1.0000e-14
Angular grids for H and He will be reduced by one unit
Partially contracted basis set               ... on
Rotationally invariant grid construction     ... off

Total number of grid points                  ...   102652
Total number of batches                      ...     1612
Average number of points per batch           ...       63
Average number of grid points per atom       ...     5403
UseSFitting                                  ... on

Time for X-Grid setup             =    1.086 sec


--------------------
CPCM SOLVATION MODEL
--------------------
CPCM parameters:
  Epsilon                                         ...      80.4000
  Refrac                                          ...       1.3300
  Rsolv                                           ...       1.3000
  Surface type                                    ... GAUSSIAN VDW
  Epsilon function type                           ...         CPCM
Radii:
 Radius for C  used is    3.8550 Bohr (=   2.0400 Ang.)
 Radius for H  used is    2.4944 Bohr (=   1.3200 Ang.)
 Radius for O  used is    3.4469 Bohr (=   1.8240 Ang.)
Calculating surface                               ...        done! (  0.0s)
GEPOL surface points                              ...         1043
GEPOL Volume                                      ...    1166.7860
GEPOL Surface-area                                ...     640.0966
Calculating surface distance matrix               ...        done! (  0.0s)
Performing Cholesky decomposition & store         ...        done! (  0.0s)
Overall time for CPCM initialization              ...                 0.1s
--------------
SCF ITERATIONS
--------------
ITER       Energy         Delta-E        Max-DP      RMS-DP      [F,P]     Damp
               ***  Starting incremental Fock matrix formation  ***
                      *** Initiating the SOSCF procedure ***
                      *** Re-Reading the Fockian *** 
                      *** Removing any level shift *** 
ITER      Energy       Delta-E        Grad      Rot      Max-DP    RMS-DP
  0   -460.54297631 -460.5429763102  0.000253  0.000253  0.000485  0.000014
               *** Restarting incremental Fock matrix formation ***
  1   -460.54297814  -0.0000018322  0.000075  0.000132  0.000281  0.000008
  2   -460.54297836  -0.0000002161  0.000019  0.000053  0.000104  0.000004
  3   -460.54297834   0.0000000162  0.000034  0.000034  0.000070  0.000002
  4   -460.54297837  -0.0000000241  0.000003  0.000012  0.000010  0.000000
  5   -460.54297837  -0.0000000056  0.000004  0.000009  0.000006  0.000000
                  ***Gradient check signals convergence***
              ***Rediagonalizing the Fockian in SOSCF/NRSCF***

               *****************************************************
               *                     SUCCESS                       *
               *           SCF CONVERGED AFTER   6 CYCLES          *
               *****************************************************

Old exchange energy                            =    -12.289220412 Eh
New exchange energy                            =    -12.289220715 Eh
Exchange energy change after final integration =     -0.000000304 Eh
Total energy after final integration           =   -460.542978673 Eh
Final COS-X integration done in                =     4.297 sec
Total Energy       :         -460.54297867 Eh          -12532.01156 eV
  Last Energy change         ...    2.5365e-09  Tolerance :   1.0000e-08
  Last MAX-Density change    ...    1.8880e-15  Tolerance :   1.0000e-07
             **** THE GBW FILE WAS UPDATED (Q2_2e_1H_B3LYP_631Gd_opt.gbw) ****
             **** DENSITY Q2_2e_1H_B3LYP_631Gd_opt.scfp WAS UPDATED ****
             **** ENERGY FILE WAS UPDATED (Q2_2e_1H_B3LYP_631Gd_opt.en.tmp) ****
             **** THE GBW FILE WAS UPDATED (Q2_2e_1H_B3LYP_631Gd_opt.gbw) ****
             **** DENSITY Q2_2e_1H_B3LYP_631Gd_opt.scfp WAS UPDATED ****
Total SCF time: 0 days 0 hours 0 min 25 sec 

Maximum memory used throughout the entire SCF-calculation: 60.0 MB

-------------------------   --------------------
FINAL SINGLE POINT ENERGY      -460.542978673151
-------------------------   --------------------


           ************************************************************
           *        Program running with 4 parallel MPI-processes     *
           *              working on a common directory               *
           ************************************************************
------------------------------------------------------------------------------
                         ORCA SCF GRADIENT CALCULATION
------------------------------------------------------------------------------

 ... reading COSX grid (gridx3)
Gradient of the Kohn-Sham DFT energy:
Kohn-Sham wavefunction type      ... RKS
Hartree-Fock exchange scaling    ...    0.200
Number of operators              ...    1
Number of atoms                  ...   19
Basis set dimensions             ...  158
Integral neglect threshold       ... 2.5e-11
Integral primitive cutoff        ... 2.5e-12
SHARK Integral package           ... ON

Nuc. rep. gradient       (SHARK) ... done (  0.0 sec)
HCore & Overlap gradient (SHARK) ... done (  0.1 sec)
RI-J gradient            (SHARK) ... done (  0.4 sec)
COSX-gradient                    ... done (  5.1 sec)
Exchange-correlation gradient    ... done

------------------
CARTESIAN GRADIENT
------------------

   1   C   :    0.000015722    0.000009911   -0.000011663
   2   C   :   -0.000008537   -0.000025810   -0.000001053
   3   C   :    0.000077986    0.000001746   -0.000001087
   4   C   :   -0.000095721    0.000019093   -0.000008338
   5   H   :   -0.000022066    0.000021203   -0.000001134
   6   H   :    0.000029809    0.000025480   -0.000000233
   7   C   :   -0.000098948   -0.000035301    0.000007453
   8   O   :    0.000051031    0.000024679   -0.000016067
   9   C   :   -0.000038235   -0.000015697    0.000027892
  10   O   :    0.000033446   -0.000008735   -0.000010427
  11   C   :    0.000047058   -0.000021060   -0.000012096
  12   H   :   -0.000003829    0.000007015    0.000017006
  13   H   :   -0.000007559    0.000004038   -0.000015718
  14   H   :   -0.000004716   -0.000010614    0.000005947
  15   C   :   -0.000008370   -0.000017608   -0.000003224
  16   H   :   -0.000005624    0.000006016    0.000028838
  17   H   :    0.000004034    0.000006551   -0.000020560
  18   H   :   -0.000007151   -0.000017782    0.000007541
  19   H   :    0.000021290    0.000004715    0.000006211

Difference to translation invariance:
           :   -0.0000203778   -0.0000221619   -0.0000007098

Difference to rotation invariance:
           :    0.0000689992   -0.0000841815   -0.0002771648

Norm of the cartesian gradient     ...    0.0002099807
RMS gradient                       ...    0.0000278126
MAX gradient                       ...    0.0000989476

-------
TIMINGS
-------

Total SCF gradient time            ...        8.997 sec

One electron gradient       ....       0.079 sec  (  0.9%)
RI-J Coulomb gradient       ....       0.401 sec  (  4.5%)
COSX gradient               ....       5.068 sec  ( 56.3%)
XC gradient                 ....       2.504 sec  ( 27.8%)
CPCM gradient               ....       0.250 sec  (  2.8%)
   A-Matrix (El+Nuc)        ....       0.073 sec  (  0.8%)
   Potential                ....       0.176 sec  (  2.0%)

Maximum memory used throughout the entire SCFGRAD-calculation: 47.0 MB
------------------------------------------------------------------------------
                         ORCA GEOMETRY RELAXATION STEP
------------------------------------------------------------------------------

Reading the OPT-File                    .... done
Getting information on internals        .... done
Copying old internal coords+grads       .... done
Making the new internal coordinates     .... (new redundants).... done
Validating the new internal coordinates .... (new redundants).... done
Calculating the B-matrix                .... done
Calculating the G,G- and P matrices     .... done
Transforming gradient to internals      .... done
Projecting the internal gradient        .... done
Number of atoms                         ....  19
Number of internal coordinates          ....  88
Current Energy                          ....  -460.542978673 Eh
Current gradient norm                   ....     0.000209981 Eh/bohr
Maximum allowed component of the step   ....  0.300
Current trust radius                    ....  0.300
Updating the Hessian (BFGS)             .... done
Forming the augmented Hessian           .... done
Diagonalizing the augmented Hessian     .... done
Last element of RFO vector              ....  0.999995424
Lowest eigenvalues of augmented Hessian:
 -0.000000148  0.001347331  0.011322635  0.017340787  0.018424600
Length of the computed step             ....  0.003025398
The final length of the internal step   ....  0.003025398
Converting the step to cartesian space:
 Initial RMS(Int)=    0.0003225085
Transforming coordinates:
 Iter   0:  RMS(Cart)=    0.0005146611 RMS(Int)=    0.6696813973
 Iter   1:  RMS(Cart)=    0.0000002448 RMS(Int)=    0.0000001882
 Iter   2:  RMS(Cart)=    0.0000000002 RMS(Int)=    0.0000000002
done
Storing new coordinates                 .... done

                                .--------------------.
          ----------------------|Geometry convergence|-------------------------
          Item                value                   Tolerance       Converged
          ---------------------------------------------------------------------
          Energy change      -0.0000003437            0.0000002000      NO
          RMS gradient        0.0000193242            0.0000080000      NO
          MAX gradient        0.0000773274            0.0000300000      NO
          RMS step            0.0003225085            0.0001000000      NO
          MAX step            0.0012168754            0.0002000000      NO
          ........................................................
          Max(Bonds)      0.0001      Max(Angles)    0.02
          Max(Dihed)        0.07      Max(Improp)    0.00
          ---------------------------------------------------------------------

The optimization has not yet converged - more geometry cycles are needed


    ---------------------------------------------------------------------------
                         Redundant Internal Coordinates
                            (Angstroem and degrees)

        Definition                    Value    dE/dq     Step     New-Value
    ----------------------------------------------------------------------------
     1. B(C   1,C   0)                1.4078 -0.000023  0.0000    1.4078   
     2. B(C   3,C   2)                1.3940 -0.000040  0.0001    1.3941   
     3. B(H   4,C   2)                1.0895 -0.000009  0.0000    1.0895   
     4. B(H   5,C   3)                1.0900 -0.000007  0.0000    1.0900   
     5. B(C   6,C   2)                1.3942 -0.000015  0.0000    1.3942   
     6. B(C   6,C   1)                1.4088 -0.000021  0.0000    1.4088   
     7. B(O   7,C   6)                1.3970 -0.000077  0.0001    1.3972   
     8. B(C   8,C   3)                1.4328 -0.000025  0.0000    1.4328   
     9. B(C   8,C   0)                1.4527 -0.000030  0.0000    1.4528   
    10. B(O   9,C   8)                1.2915  0.000036 -0.0000    1.2915   
    11. B(C  10,C   1)                1.5186 -0.000034  0.0001    1.5187   
    12. B(H  11,C  10)                1.1007 -0.000010  0.0000    1.1008   
    13. B(H  12,C  10)                1.1008 -0.000007  0.0000    1.1008   
    14. B(H  13,C  10)                1.0915 -0.000012  0.0000    1.0915   
    15. B(C  14,C   0)                1.5145 -0.000019  0.0000    1.5145   
    16. B(H  15,C  14)                1.1000 -0.000015  0.0000    1.1001   
    17. B(H  16,C  14)                1.1001 -0.000013  0.0000    1.1001   
    18. B(H  17,C  14)                1.0934 -0.000005  0.0000    1.0934   
    19. B(H  18,O   7)                0.9697 -0.000007  0.0000    0.9697   
    20. A(C   1,C   0,C  14)          121.56  0.000001   -0.00    121.56   
    21. A(C   8,C   0,C  14)          116.70  0.000013   -0.00    116.70   
    22. A(C   1,C   0,C   8)          121.74 -0.000014    0.00    121.74   
    23. A(C   0,C   1,C  10)          121.97 -0.000032    0.01    121.97   
    24. A(C   0,C   1,C   6)          119.88  0.000029   -0.01    119.88   
    25. A(C   6,C   1,C  10)          118.15  0.000003   -0.00    118.15   
    26. A(C   3,C   2,H   4)          120.90  0.000028   -0.01    120.90   
    27. A(H   4,C   2,C   6)          118.82 -0.000024    0.01    118.82   
    28. A(C   3,C   2,C   6)          120.28 -0.000005    0.00    120.28   
    29. A(H   5,C   3,C   8)          117.23 -0.000059    0.02    117.24   
    30. A(C   2,C   3,C   8)          122.83  0.000026   -0.01    122.83   
    31. A(C   2,C   3,H   5)          119.94  0.000033   -0.01    119.93   
    32. A(C   1,C   6,O   7)          122.49 -0.000034    0.01    122.50   
    33. A(C   2,C   6,O   7)          117.39  0.000059   -0.01    117.38   
    34. A(C   1,C   6,C   2)          120.11 -0.000024    0.01    120.12   
    35. A(C   6,O   7,H  18)          108.76 -0.000040    0.01    108.77   
    36. A(C   3,C   8,O   9)          121.92  0.000002   -0.00    121.92   
    37. A(C   0,C   8,O   9)          122.93  0.000010   -0.00    122.92   
    38. A(C   0,C   8,C   3)          115.15 -0.000012    0.00    115.15   
    39. A(H  12,C  10,H  13)          106.98 -0.000003    0.00    106.99   
    40. A(H  11,C  10,H  13)          107.00 -0.000001   -0.00    107.00   
    41. A(C   1,C  10,H  13)          112.04 -0.000003   -0.00    112.04   
    42. A(H  11,C  10,H  12)          106.65 -0.000019    0.01    106.65   
    43. A(C   1,C  10,H  12)          111.91  0.000009   -0.00    111.91   
    44. A(C   1,C  10,H  11)          111.91  0.000014   -0.01    111.91   
    45. A(H  16,C  14,H  17)          108.12  0.000003    0.00    108.12   
    46. A(H  15,C  14,H  17)          108.13  0.000013   -0.01    108.12   
    47. A(C   0,C  14,H  17)          107.74 -0.000022    0.01    107.75   
    48. A(H  15,C  14,H  16)          106.48 -0.000026    0.01    106.49   
    49. A(C   0,C  14,H  16)          113.09  0.000021   -0.01    113.08   
    50. A(C   0,C  14,H  15)          113.09  0.000012   -0.01    113.08   
    51. D(C  10,C   1,C   0,C   8)   -179.98  0.000000    0.00   -179.98   
    52. D(C  10,C   1,C   0,C  14)      0.03  0.000000    0.00      0.03   
    53. D(C   6,C   1,C   0,C  14)   -180.00 -0.000001    0.00   -180.00   
    54. D(C   6,C   1,C   0,C   8)     -0.01 -0.000001    0.00     -0.01   
    55. D(H   5,C   3,C   2,H   4)     -0.01  0.000001   -0.00     -0.02   
    56. D(C   8,C   3,C   2,H   4)    180.00  0.000001   -0.00    179.99   
    57. D(C   8,C   3,C   2,C   6)      0.02  0.000002   -0.00      0.02   
    58. D(H   5,C   3,C   2,C   6)   -179.99  0.000001   -0.00   -179.99   
    59. D(C   1,C   6,C   2,H   4)    179.99  0.000001   -0.00    179.99   
    60. D(O   7,C   6,C   1,C  10)      0.02  0.000000   -0.00      0.02   
    61. D(O   7,C   6,C   1,C   0)   -179.95  0.000001   -0.00   -179.95   
    62. D(C   2,C   6,C   1,C  10)    180.00 -0.000002    0.00    180.00   
    63. D(C   1,C   6,C   2,C   3)     -0.03  0.000000    0.00     -0.03   
    64. D(O   7,C   6,C   2,C   3)    179.95 -0.000002    0.00    179.95   
    65. D(C   2,C   6,C   1,C   0)      0.03 -0.000001    0.00      0.03   
    66. D(O   7,C   6,C   2,H   4)     -0.03 -0.000001    0.00     -0.02   
    67. D(H  18,O   7,C   6,C   2)    179.89 -0.000006    0.03    179.92   
    68. D(H  18,O   7,C   6,C   1)     -0.13 -0.000009    0.04     -0.09   
    69. D(O   9,C   8,C   3,H   5)      0.02  0.000006   -0.01      0.01   
    70. D(O   9,C   8,C   3,C   2)   -179.99  0.000006   -0.01   -180.00   
    71. D(C   0,C   8,C   3,H   5)   -180.00 -0.000003    0.00   -179.99   
    72. D(C   0,C   8,C   3,C   2)     -0.01 -0.000003    0.01     -0.00   
    73. D(O   9,C   8,C   0,C  14)     -0.03 -0.000006    0.01     -0.02   
    74. D(O   9,C   8,C   0,C   1)    179.99 -0.000006    0.01    179.99   
    75. D(C   3,C   8,C   0,C  14)    179.99  0.000003   -0.00    179.99   
    76. D(C   3,C   8,C   0,C   1)      0.00  0.000003   -0.01     -0.00   
    77. D(H  12,C  10,C   1,C   6)     59.50 -0.000005    0.01     59.51   
    78. D(H  12,C  10,C   1,C   0)   -120.53 -0.000006    0.01   -120.52   
    79. D(H  11,C  10,C   1,C   6)    -60.14  0.000004    0.00    -60.13   
    80. D(H  13,C  10,C   1,C   0)     -0.36 -0.000005    0.01     -0.35   
    81. D(H  11,C  10,C   1,C   0)    119.83  0.000002    0.01    119.84   
    82. D(H  13,C  10,C   1,C   6)    179.67 -0.000004    0.01    179.68   
    83. D(H  17,C  14,C   0,C   8)      0.07 -0.000001   -0.06      0.01   
    84. D(H  17,C  14,C   0,C   1)   -179.95 -0.000001   -0.06   -180.00   
    85. D(H  16,C  14,C   0,C   8)   -119.36 -0.000002   -0.06   -119.42   
    86. D(H  16,C  14,C   0,C   1)     60.63 -0.000002   -0.06     60.56   
    87. D(H  15,C  14,C   0,C   8)    119.52  0.000007   -0.07    119.45   
    88. D(H  15,C  14,C   0,C   1)    -60.50  0.000007   -0.07    -60.57   
    ----------------------------------------------------------------------------

         *************************************************************
         *                GEOMETRY OPTIMIZATION CYCLE   9            *
         *************************************************************
---------------------------------
CARTESIAN COORDINATES (ANGSTROEM)
---------------------------------
  C      0.745179    0.638092   -0.003932
  C     -0.662580    0.626923    0.004213
  C     -0.647894   -1.802022   -0.001148
  C      0.746175   -1.797700   -0.009320
  H     -1.204442   -2.738676   -0.000092
  H      1.292965   -2.740634   -0.014499
  C     -1.354623   -0.600218    0.005252
  O     -2.749744   -0.675246    0.012234
  C      1.519193   -0.591273   -0.011156
  O      2.810528   -0.607650   -0.018788
  C     -1.476939    1.908780    0.011354
  H     -2.131191    1.984589   -0.870631
  H     -2.129791    1.975661    0.895092
  H     -0.842632    2.797083    0.015535
  C      1.527608    1.934858   -0.005279
  H      1.319513    2.563258   -0.883909
  H      1.329670    2.558893    0.878811
  H      2.591419    1.682326   -0.012015
  H     -3.110515    0.224796    0.017368

----------------------------
CARTESIAN COORDINATES (A.U.)
----------------------------
  NO LB      ZA    FRAG     MASS         X           Y           Z
   0 C     6.0000    0    12.011    1.408184    1.205820   -0.007430
   1 C     6.0000    0    12.011   -1.252095    1.184712    0.007962
   2 C     6.0000    0    12.011   -1.224343   -3.405328   -0.002169
   3 C     6.0000    0    12.011    1.410067   -3.397161   -0.017613
   4 H     1.0000    0     1.008   -2.276065   -5.175348   -0.000175
   5 H     1.0000    0     1.008    2.443349   -5.179048   -0.027399
   6 C     6.0000    0    12.011   -2.559866   -1.134248    0.009925
   7 O     8.0000    0    15.999   -5.196263   -1.276030    0.023118
   8 C     6.0000    0    12.011    2.870859   -1.117343   -0.021082
   9 O     8.0000    0    15.999    5.311129   -1.148292   -0.035505
  10 C     6.0000    0    12.011   -2.791010    3.607072    0.021456
  11 H     1.0000    0     1.008   -4.027367    3.750329   -1.645255
  12 H     1.0000    0     1.008   -4.024722    3.733457    1.691478
  13 H     1.0000    0     1.008   -1.592345    5.285721    0.029356
  14 C     6.0000    0    12.011    2.886760    3.656352   -0.009977
  15 H     1.0000    0     1.008    2.493517    4.843856   -1.670345
  16 H     1.0000    0     1.008    2.512711    4.835607    1.660713
  17 H     1.0000    0     1.008    4.897072    3.179135   -0.022705
  18 H     1.0000    0     1.008   -5.878021    0.424803    0.032821

--------------------------------
INTERNAL COORDINATES (ANGSTROEM)
--------------------------------
 C      0   0   0     0.000000000000     0.00000000     0.00000000
 C      1   0   0     1.407826803587     0.00000000     0.00000000
 C      2   1   0     2.428995122311    90.10743944     0.00000000
 C      3   2   1     1.394100043444    90.16952622     0.00000000
 H      3   2   1     1.089526143995   148.93485356   180.01426879
 H      4   3   2     1.090013800442   119.93190214   179.99524225
 C      3   2   1     1.394216151708    30.11162414   180.02555890
 O      7   3   2     1.397154737626   117.38039085   179.98479895
 C      4   3   2     1.432839124711   122.82718139     0.00000000
 O      9   4   3     1.291461753623   121.92294094   180.00083037
 C      2   1   3     1.518680270874   121.97385775   180.01643335
 H     11   2   1     1.100768372772   111.90531828   119.83804237
 H     11   2   1     1.100764017635   111.90628704   239.48234178
 H     11   2   1     1.091532708862   112.04376911   359.64972071
 C      1   2   3     1.514529303319   121.55983451   180.01671612
 H     15   1   2     1.100081443321   113.08417495   299.43438311
 H     15   1   2     1.100097702176   113.08050664    60.56345341
 H     15   1   2     1.093394943321   107.75150971   179.99656714
 H      8   7   3     0.969668696367   108.76555356   179.92474211

---------------------------
INTERNAL COORDINATES (A.U.)
---------------------------
 C      0   0   0     0.000000000000     0.00000000     0.00000000
 C      1   0   0     2.660407102773     0.00000000     0.00000000
 C      2   1   0     4.590135561799    90.10743944     0.00000000
 C      3   2   1     2.634467285396    90.16952622     0.00000000
 H      3   2   1     2.058906027898   148.93485356   180.01426879
 H      4   3   2     2.059827565030   119.93190214   179.99524225
 C      3   2   1     2.634686698217    30.11162414   180.02555890
 O      7   3   2     2.640239820824   117.38039085   179.98479895
 C      4   3   2     2.707673539671   122.82718139     0.00000000
 O      9   4   3     2.440509026781   121.92294094   180.00083037
 C      2   1   3     2.869889796941   121.97385775   180.01643335
 H     11   2   1     2.080150761421   111.90531828   119.83804237
 H     11   2   1     2.080142531405   111.90628704   239.48234178
 H     11   2   1     2.062697885966   112.04376911   359.64972071
 C      1   2   3     2.862045605072   121.55983451   180.01671612
 H     15   1   2     2.078852652885   113.08417495   299.43438311
 H     15   1   2     2.078883377668   113.08050664    60.56345341
 H     15   1   2     2.066216999091   107.75150971   179.99656714
 H      8   7   3     1.832408276769   108.76555356   179.92474211


           ************************************************************
           *        Program running with 4 parallel MPI-processes     *
           *              working on a common directory               *
           ************************************************************
------------------------------------------------------------------------------
                   ___                                                        
                  /   \      - P O W E R E D   B Y -                         
                 /     \                                                     
                 |  |  |   _    _      __       _____    __    __             
                 |  |  |  | |  | |    /  \     |  _  \  |  |  /  |          
                  \  \/   | |  | |   /    \    | | | |  |  | /  /          
                 / \  \   | |__| |  /  /\  \   | |_| |  |  |/  /          
                |  |  |   |  __  | /  /__\  \  |    /   |      \           
                |  |  |   | |  | | |   __   |  |    \   |  |\   \          
                \     /   | |  | | |  |  |  |  | |\  \  |  | \   \       
                 \___/    |_|  |_| |__|  |__|  |_| \__\ |__|  \__/        
                                                                              
                      - O R C A' S   B I G   F R I E N D -                    
                                      &                                       
                       - I N T E G R A L  F E E D E R -                       
                                                                              
 v1 FN, 2020, v2 2021                                                         
------------------------------------------------------------------------------


Reading SHARK input file Q2_2e_1H_B3LYP_631Gd_opt.SHARKINP.tmp ... ok
----------------------
SHARK INTEGRAL PACKAGE
----------------------

Number of atoms                             ...     19
Number of basis functions                   ...    158
Number of shells                            ...     78
Maximum angular momentum                    ...      2
Integral batch strategy                     ... SHARK/LIBINT Hybrid
RI-J (if used) integral strategy            ... SPLIT-RIJ (Revised 2003 algorithm where possible)
Printlevel                                  ...      1
Contraction scheme used                     ... SEGMENTED contraction
Coulomb Range Separation                    ... NOT USED
Exchange Range Separation                   ... NOT USED
Finite Nucleus Model                        ... NOT USED
Auxiliary Coulomb fitting basis             ... AVAILABLE
   # of basis functions in Aux-J            ...    589
   # of shells in Aux-J                     ...    195
   Maximum angular momentum in Aux-J        ...      4
Auxiliary J/K fitting basis                 ... NOT available
Auxiliary Correlation fitting basis         ... NOT available
Auxiliary 'external' fitting basis          ... NOT available
Integral threshold                          ...     2.500000e-11
Primitive cut-off                           ...     2.500000e-12
Primitive pair pre-selection threshold      ...     2.500000e-12

Calculating pre-screening integrals         ... done (  0.1 sec) Dimension = 78
Organizing shell pair data                  ... done (  0.0 sec)
Shell pair information
Total number of shell pairs                 ...      3081
Shell pairs after pre-screening             ...      2858
Total number of primitive shell pairs       ...     17628
Primitive shell pairs kept                  ...     10437
          la=0 lb=0:   1047 shell pairs
          la=1 lb=0:    923 shell pairs
          la=1 lb=1:    207 shell pairs
          la=2 lb=0:    433 shell pairs
          la=2 lb=1:    196 shell pairs
          la=2 lb=2:     52 shell pairs

Calculating one electron integrals          ... done (  0.0 sec)
Calculating RI/J V-Matrix + Cholesky decomp.... done (  0.0 sec)
Calculating Nuclear repulsion               ... done (  0.0 sec) ENN=    505.246627475438 Eh

SHARK setup successfully completed in   0.3 seconds

Maximum memory used throughout the entire GTOINT-calculation: 12.8 MB


           ************************************************************
           *        Program running with 4 parallel MPI-processes     *
           *              working on a common directory               *
           ************************************************************

Diagonalization of the overlap matrix:
Smallest eigenvalue                        ... 4.570e-04
Time for diagonalization                   ...    0.006 sec
Threshold for overlap eigenvalues          ... 1.000e-08
Number of eigenvalues below threshold      ... 0
Time for construction of square roots      ...    0.002 sec
Total time needed                          ...    0.009 sec

-------------------
DFT GRID GENERATION
-------------------

General Integration Accuracy     IntAcc      ... 4.959
Radial Grid Type                 RadialGrid  ... OptM3 with GC (2021)
Angular Grid (max. ang.)         AngularGrid ... 6 (Lebedev-590)
Angular grid pruning method      GridPruning ... 4 (adaptive)
Weight generation scheme         WeightScheme... Becke
Basis function cutoff            BFCut       ... 1.0000e-11
Integration weight cutoff        WCut        ... 1.0000e-14
Angular grids for H and He will be reduced by one unit
Partially contracted basis set               ... off
Rotationally invariant grid construction     ... off

Total number of grid points                  ...   220539
Total number of batches                      ...     3454
Average number of points per batch           ...       63
Average number of grid points per atom       ...    11607
Time for grid setup =    3.062 sec

--------------------
COSX GRID GENERATION
--------------------

GRIDX 1
-------
General Integration Accuracy     IntAcc      ... 4.020
Radial Grid Type                 RadialGrid  ... OptM3 with GC (2021)
Angular Grid (max. ang.)         AngularGrid ... 2 (Lebedev-110)
Angular grid pruning method      GridPruning ... 4 (adaptive)
Weight generation scheme         WeightScheme... Becke
Basis function cutoff            BFCut       ... 1.0000e-11
Integration weight cutoff        WCut        ... 1.0000e-14
Angular grids for H and He will be reduced by one unit
Partially contracted basis set               ... on
Rotationally invariant grid construction     ... off

Total number of grid points                  ...    24672
Total number of batches                      ...      394
Average number of points per batch           ...       62
Average number of grid points per atom       ...     1299
UseSFitting                                  ... on

GRIDX 2
-------
General Integration Accuracy     IntAcc      ... 4.338
Radial Grid Type                 RadialGrid  ... OptM3 with GC (2021)
Angular Grid (max. ang.)         AngularGrid ... 3 (Lebedev-194)
Angular grid pruning method      GridPruning ... 4 (adaptive)
Weight generation scheme         WeightScheme... Becke
Basis function cutoff            BFCut       ... 1.0000e-11
Integration weight cutoff        WCut        ... 1.0000e-14
Angular grids for H and He will be reduced by one unit
Partially contracted basis set               ... on
Rotationally invariant grid construction     ... off

Total number of grid points                  ...    54158
Total number of batches                      ...      857
Average number of points per batch           ...       63
Average number of grid points per atom       ...     2850
UseSFitting                                  ... on

GRIDX 3
-------
General Integration Accuracy     IntAcc      ... 4.871
Radial Grid Type                 RadialGrid  ... OptM3 with GC (2021)
Angular Grid (max. ang.)         AngularGrid ... 4 (Lebedev-302)
Angular grid pruning method      GridPruning ... 4 (adaptive)
Weight generation scheme         WeightScheme... Becke
Basis function cutoff            BFCut       ... 1.0000e-11
Integration weight cutoff        WCut        ... 1.0000e-14
Angular grids for H and He will be reduced by one unit
Partially contracted basis set               ... on
Rotationally invariant grid construction     ... off

Total number of grid points                  ...   102651
Total number of batches                      ...     1611
Average number of points per batch           ...       63
Average number of grid points per atom       ...     5403
UseSFitting                                  ... on

Time for X-Grid setup             =    1.075 sec


--------------------
CPCM SOLVATION MODEL
--------------------
CPCM parameters:
  Epsilon                                         ...      80.4000
  Refrac                                          ...       1.3300
  Rsolv                                           ...       1.3000
  Surface type                                    ... GAUSSIAN VDW
  Epsilon function type                           ...         CPCM
Radii:
 Radius for C  used is    3.8550 Bohr (=   2.0400 Ang.)
 Radius for H  used is    2.4944 Bohr (=   1.3200 Ang.)
 Radius for O  used is    3.4469 Bohr (=   1.8240 Ang.)
Calculating surface                               ...        done! (  0.0s)
GEPOL surface points                              ...         1043
GEPOL Volume                                      ...    1166.8290
GEPOL Surface-area                                ...     640.1234
Calculating surface distance matrix               ...        done! (  0.0s)
Performing Cholesky decomposition & store         ...        done! (  0.0s)
Overall time for CPCM initialization              ...                 0.1s
--------------
SCF ITERATIONS
--------------
ITER       Energy         Delta-E        Max-DP      RMS-DP      [F,P]     Damp
               ***  Starting incremental Fock matrix formation  ***
                      *** Initiating the SOSCF procedure ***
                      *** Re-Reading the Fockian *** 
                      *** Removing any level shift *** 
ITER      Energy       Delta-E        Grad      Rot      Max-DP    RMS-DP
  0   -460.54297814 -460.5429781410  0.000093  0.000093  0.000175  0.000006
               *** Restarting incremental Fock matrix formation ***
  1   -460.54297843  -0.0000002899  0.000027  0.000047  0.000099  0.000003
  2   -460.54297847  -0.0000000348  0.000008  0.000028  0.000041  0.000001
  3   -460.54297847  -0.0000000003  0.000012  0.000019  0.000024  0.000001
                  ***Gradient check signals convergence***
              ***Rediagonalizing the Fockian in SOSCF/NRSCF***

               *****************************************************
               *                     SUCCESS                       *
               *           SCF CONVERGED AFTER   4 CYCLES          *
               *****************************************************

Old exchange energy                            =    -12.289163844 Eh
New exchange energy                            =    -12.289164142 Eh
Exchange energy change after final integration =     -0.000000298 Eh
Total energy after final integration           =   -460.542978765 Eh
Final COS-X integration done in                =     4.253 sec
Total Energy       :         -460.54297877 Eh          -12532.01157 eV
  Last Energy change         ...   -1.1664e-09  Tolerance :   1.0000e-08
  Last MAX-Density change    ...    5.3291e-15  Tolerance :   1.0000e-07
             **** THE GBW FILE WAS UPDATED (Q2_2e_1H_B3LYP_631Gd_opt.gbw) ****
             **** DENSITY Q2_2e_1H_B3LYP_631Gd_opt.scfp WAS UPDATED ****
             **** ENERGY FILE WAS UPDATED (Q2_2e_1H_B3LYP_631Gd_opt.en.tmp) ****
             **** THE GBW FILE WAS UPDATED (Q2_2e_1H_B3LYP_631Gd_opt.gbw) ****
             **** DENSITY Q2_2e_1H_B3LYP_631Gd_opt.scfp WAS UPDATED ****
Total SCF time: 0 days 0 hours 0 min 21 sec 

Maximum memory used throughout the entire SCF-calculation: 60.0 MB

-------------------------   --------------------
FINAL SINGLE POINT ENERGY      -460.542978765265
-------------------------   --------------------


           ************************************************************
           *        Program running with 4 parallel MPI-processes     *
           *              working on a common directory               *
           ************************************************************
------------------------------------------------------------------------------
                         ORCA SCF GRADIENT CALCULATION
------------------------------------------------------------------------------

 ... reading COSX grid (gridx3)
Gradient of the Kohn-Sham DFT energy:
Kohn-Sham wavefunction type      ... RKS
Hartree-Fock exchange scaling    ...    0.200
Number of operators              ...    1
Number of atoms                  ...   19
Basis set dimensions             ...  158
Integral neglect threshold       ... 2.5e-11
Integral primitive cutoff        ... 2.5e-12
SHARK Integral package           ... ON

Nuc. rep. gradient       (SHARK) ... done (  0.0 sec)
HCore & Overlap gradient (SHARK) ... done (  0.1 sec)
RI-J gradient            (SHARK) ... done (  0.4 sec)
COSX-gradient                    ... done (  5.3 sec)
Exchange-correlation gradient    ... done

------------------
CARTESIAN GRADIENT
------------------

   1   C   :    0.000032382    0.000003026   -0.000002631
   2   C   :   -0.000005997   -0.000003860   -0.000004072
   3   C   :    0.000023259   -0.000008827    0.000000903
   4   C   :   -0.000024076   -0.000001156   -0.000001236
   5   H   :   -0.000015958    0.000001000   -0.000001780
   6   H   :    0.000014654    0.000003480   -0.000000883
   7   C   :   -0.000028251   -0.000018030    0.000005884
   8   O   :   -0.000003421    0.000006318   -0.000014814
   9   C   :   -0.000039611    0.000001163   -0.000000540
  10   O   :    0.000017717   -0.000009160    0.000002229
  11   C   :    0.000016850    0.000004543   -0.000002710
  12   H   :   -0.000006343    0.000003807   -0.000002251
  13   H   :   -0.000010463    0.000004689   -0.000000314
  14   H   :    0.000001649    0.000000532    0.000005767
  15   C   :    0.000008826   -0.000016646    0.000003500
  16   H   :   -0.000000958    0.000004187    0.000000675
  17   H   :   -0.000001869    0.000003792    0.000003670
  18   H   :    0.000001690   -0.000006104    0.000001956
  19   H   :   -0.000000484    0.000005230    0.000005990

Difference to translation invariance:
           :   -0.0000204020   -0.0000220132   -0.0000006564

Difference to rotation invariance:
           :    0.0000691371   -0.0000856970   -0.0002758856

Norm of the cartesian gradient     ...    0.0000853670
RMS gradient                       ...    0.0000113071
MAX gradient                       ...    0.0000396110

-------
TIMINGS
-------

Total SCF gradient time            ...        9.434 sec

One electron gradient       ....       0.083 sec  (  0.9%)
RI-J Coulomb gradient       ....       0.397 sec  (  4.2%)
COSX gradient               ....       5.271 sec  ( 55.9%)
XC gradient                 ....       2.823 sec  ( 29.9%)
CPCM gradient               ....       0.245 sec  (  2.6%)
   A-Matrix (El+Nuc)        ....       0.074 sec  (  0.8%)
   Potential                ....       0.171 sec  (  1.8%)

Maximum memory used throughout the entire SCFGRAD-calculation: 47.0 MB
------------------------------------------------------------------------------
                         ORCA GEOMETRY RELAXATION STEP
------------------------------------------------------------------------------

Reading the OPT-File                    .... done
Getting information on internals        .... done
Copying old internal coords+grads       .... done
Making the new internal coordinates     .... (new redundants).... done
Validating the new internal coordinates .... (new redundants).... done
Calculating the B-matrix                .... done
Calculating the G,G- and P matrices     .... done
Transforming gradient to internals      .... done
Projecting the internal gradient        .... done
Number of atoms                         ....  19
Number of internal coordinates          ....  88
Current Energy                          ....  -460.542978765 Eh
Current gradient norm                   ....     0.000085367 Eh/bohr
Maximum allowed component of the step   ....  0.300
Current trust radius                    ....  0.300
Updating the Hessian (BFGS)             .... done
Forming the augmented Hessian           .... done
Diagonalizing the augmented Hessian     .... done
Last element of RFO vector              ....  0.999999326
Lowest eigenvalues of augmented Hessian:
 -0.000000026  0.001349671  0.010443709  0.017341431  0.018403522
Length of the computed step             ....  0.001160800
The final length of the internal step   ....  0.001160800
Converting the step to cartesian space:
 Initial RMS(Int)=    0.0001237417
Transforming coordinates:
 Iter   0:  RMS(Cart)=    0.0001853532 RMS(Int)=    0.6697886924
 Iter   1:  RMS(Cart)=    0.0000000360 RMS(Int)=    0.0000000275
done
Storing new coordinates                 .... done

                                .--------------------.
          ----------------------|Geometry convergence|-------------------------
          Item                value                   Tolerance       Converged
          ---------------------------------------------------------------------
          Energy change      -0.0000000921            0.0000002000      YES
          RMS gradient        0.0000070390            0.0000080000      YES
          MAX gradient        0.0000239631            0.0000300000      YES
          RMS step            0.0001237417            0.0001000000      NO
          MAX step            0.0005491172            0.0002000000      NO
          ........................................................
          Max(Bonds)      0.0000      Max(Angles)    0.01
          Max(Dihed)        0.03      Max(Improp)    0.00
          ---------------------------------------------------------------------

       The energies and gradients are converged
       and the convergence on bond distances, angles, dihedrals and impropers
       is acceptable.
       Convergence will therefore be signaled now


                    ***********************HURRAY********************
                    ***        THE OPTIMIZATION HAS CONVERGED     ***
                    *************************************************


    ---------------------------------------------------------------------------
                         Redundant Internal Coordinates

                          --- Optimized Parameters ---  
                            (Angstroem and degrees)

        Definition                    OldVal   dE/dq     Step     FinalVal
    ----------------------------------------------------------------------------
     1. B(C   1,C   0)                1.4078  0.000020 -0.0000    1.4078   
     2. B(C   3,C   2)                1.3941 -0.000002  0.0000    1.3941   
     3. B(H   4,C   2)                1.0895  0.000005 -0.0000    1.0895   
     4. B(H   5,C   3)                1.0900  0.000004 -0.0000    1.0900   
     5. B(C   6,C   2)                1.3942  0.000013 -0.0000    1.3942   
     6. B(C   6,C   1)                1.4088  0.000021 -0.0000    1.4088   
     7. B(O   7,C   6)                1.3972 -0.000000  0.0000    1.3972   
     8. B(C   8,C   3)                1.4328 -0.000006  0.0000    1.4329   
     9. B(C   8,C   0)                1.4528 -0.000014  0.0000    1.4528   
    10. B(O   9,C   8)                1.2915  0.000020 -0.0000    1.2914   
    11. B(C  10,C   1)                1.5187  0.000010  0.0000    1.5187   
    12. B(H  11,C  10)                1.1008  0.000006 -0.0000    1.1008   
    13. B(H  12,C  10)                1.1008  0.000007 -0.0000    1.1008   
    14. B(H  13,C  10)                1.0915  0.000000  0.0000    1.0915   
    15. B(C  14,C   0)                1.5145  0.000001  0.0000    1.5145   
    16. B(H  15,C  14)                1.1001  0.000006  0.0000    1.1001   
    17. B(H  16,C  14)                1.1001  0.000006 -0.0000    1.1001   
    18. B(H  17,C  14)                1.0934  0.000001  0.0000    1.0934   
    19. B(H  18,O   7)                0.9697  0.000002  0.0000    0.9697   
    20. A(C   1,C   0,C  14)          121.56  0.000009   -0.00    121.56   
    21. A(C   8,C   0,C  14)          116.70  0.000002   -0.00    116.70   
    22. A(C   1,C   0,C   8)          121.74 -0.000011    0.00    121.74   
    23. A(C   0,C   1,C  10)          121.97 -0.000007    0.00    121.98   
    24. A(C   0,C   1,C   6)          119.88  0.000004   -0.00    119.87   
    25. A(C   6,C   1,C  10)          118.15  0.000003   -0.00    118.15   
    26. A(C   3,C   2,H   4)          120.90  0.000012   -0.00    120.89   
    27. A(H   4,C   2,C   6)          118.82 -0.000008    0.00    118.83   
    28. A(C   3,C   2,C   6)          120.28 -0.000004    0.00    120.28   
    29. A(H   5,C   3,C   8)          117.24 -0.000024    0.01    117.25   
    30. A(C   2,C   3,C   8)          122.83  0.000006   -0.00    122.83   
    31. A(C   2,C   3,H   5)          119.93  0.000018   -0.01    119.93   
    32. A(C   1,C   6,O   7)          122.50 -0.000006    0.00    122.50   
    33. A(C   2,C   6,O   7)          117.38  0.000014   -0.00    117.38   
    34. A(C   1,C   6,C   2)          120.12 -0.000007    0.00    120.12   
    35. A(C   6,O   7,H  18)          108.77 -0.000003    0.00    108.77   
    36. A(C   3,C   8,O   9)          121.92 -0.000011    0.00    121.92   
    37. A(C   0,C   8,O   9)          122.92 -0.000001   -0.00    122.92   
    38. A(C   0,C   8,C   3)          115.15  0.000012   -0.00    115.15   
    39. A(H  12,C  10,H  13)          106.99 -0.000004    0.00    106.99   
    40. A(H  11,C  10,H  13)          107.00  0.000001   -0.00    107.00   
    41. A(C   1,C  10,H  13)          112.04  0.000000   -0.00    112.04   
    42. A(H  11,C  10,H  12)          106.65 -0.000009    0.00    106.66   
    43. A(C   1,C  10,H  12)          111.91  0.000008   -0.00    111.90   
    44. A(C   1,C  10,H  11)          111.91  0.000003   -0.00    111.90   
    45. A(H  16,C  14,H  17)          108.12  0.000001   -0.00    108.12   
    46. A(H  15,C  14,H  17)          108.12  0.000001   -0.00    108.12   
    47. A(C   0,C  14,H  17)          107.75 -0.000001    0.00    107.75   
    48. A(H  15,C  14,H  16)          106.49 -0.000006    0.00    106.49   
    49. A(C   0,C  14,H  16)          113.08  0.000003   -0.00    113.08   
    50. A(C   0,C  14,H  15)          113.08  0.000001   -0.00    113.08   
    51. D(C  10,C   1,C   0,C   8)   -179.98  0.000000   -0.00   -179.98   
    52. D(C  10,C   1,C   0,C  14)      0.03  0.000000   -0.00      0.03   
    53. D(C   6,C   1,C   0,C  14)   -180.00 -0.000000    0.00   -180.00   
    54. D(C   6,C   1,C   0,C   8)     -0.01  0.000000    0.00     -0.01   
    55. D(H   5,C   3,C   2,H   4)     -0.02 -0.000000   -0.00     -0.02   
    56. D(C   8,C   3,C   2,H   4)    179.99  0.000000   -0.00    179.99   
    57. D(C   8,C   3,C   2,C   6)      0.02  0.000000   -0.00      0.02   
    58. D(H   5,C   3,C   2,C   6)   -179.99 -0.000000   -0.00   -179.99   
    59. D(C   1,C   6,C   2,H   4)    179.99 -0.000000    0.00    179.99   
    60. D(O   7,C   6,C   1,C  10)      0.02  0.000001   -0.00      0.01   
    61. D(O   7,C   6,C   1,C   0)   -179.95  0.000001   -0.00   -179.96   
    62. D(C   2,C   6,C   1,C  10)    180.00  0.000000    0.00    180.00   
    63. D(C   1,C   6,C   2,C   3)     -0.03 -0.000000    0.00     -0.03   
    64. D(O   7,C   6,C   2,C   3)    179.95 -0.000001    0.00    179.95   
    65. D(C   2,C   6,C   1,C   0)      0.03  0.000000   -0.00      0.03   
    66. D(O   7,C   6,C   2,H   4)     -0.02 -0.000001    0.00     -0.02   
    67. D(H  18,O   7,C   6,C   2)    179.92 -0.000007    0.03    179.95   
    68. D(H  18,O   7,C   6,C   1)     -0.09 -0.000008    0.03     -0.06   
    69. D(O   9,C   8,C   3,H   5)      0.01 -0.000000   -0.00      0.01   
    70. D(O   9,C   8,C   3,C   2)   -180.00 -0.000000   -0.00   -180.00   
    71. D(C   0,C   8,C   3,H   5)   -179.99  0.000000    0.00   -179.99   
    72. D(C   0,C   8,C   3,C   2)     -0.00  0.000000    0.00     -0.00   
    73. D(O   9,C   8,C   0,C  14)     -0.02  0.000001    0.00     -0.02   
    74. D(O   9,C   8,C   0,C   1)    179.99  0.000000    0.00    180.00   
    75. D(C   3,C   8,C   0,C  14)    179.99 -0.000000   -0.00    179.98   
    76. D(C   3,C   8,C   0,C   1)     -0.00 -0.000000   -0.00     -0.00   
    77. D(H  12,C  10,C   1,C   6)     59.51 -0.000004    0.02     59.53   
    78. D(H  12,C  10,C   1,C   0)   -120.52 -0.000004    0.02   -120.50   
    79. D(H  11,C  10,C   1,C   6)    -60.13  0.000000    0.01    -60.12   
    80. D(H  13,C  10,C   1,C   0)     -0.35 -0.000003    0.02     -0.33   
    81. D(H  11,C  10,C   1,C   0)    119.84  0.000000    0.01    119.85   
    82. D(H  13,C  10,C   1,C   6)    179.68 -0.000003    0.02    179.70   
    83. D(H  17,C  14,C   0,C   8)      0.01  0.000001   -0.01     -0.00   
    84. D(H  17,C  14,C   0,C   1)    180.00  0.000001   -0.01    179.98   
    85. D(H  16,C  14,C   0,C   8)   -119.42 -0.000002   -0.01   -119.43   
    86. D(H  16,C  14,C   0,C   1)     60.56 -0.000002   -0.01     60.55   
    87. D(H  15,C  14,C   0,C   8)    119.45  0.000002   -0.01    119.43   
    88. D(H  15,C  14,C   0,C   1)    -60.57  0.000002   -0.01    -60.58   
    ----------------------------------------------------------------------------
                 *******************************************************
                 *** FINAL ENERGY EVALUATION AT THE STATIONARY POINT ***
                 ***               (AFTER    9 CYCLES)               ***
                 *******************************************************
---------------------------------
CARTESIAN COORDINATES (ANGSTROEM)
---------------------------------
  C      0.745182    0.638097   -0.003932
  C     -0.662568    0.626965    0.004234
  C     -0.647890   -1.801988   -0.001152
  C      0.746195   -1.797716   -0.009338
  H     -1.204409   -2.738656   -0.000106
  H      1.292855   -2.740722   -0.014533
  C     -1.354586   -0.600174    0.005273
  O     -2.749730   -0.675282    0.012344
  C      1.519222   -0.591279   -0.011184
  O      2.810539   -0.607630   -0.018816
  C     -1.476957    1.908806    0.011418
  H     -2.131385    1.984476   -0.870445
  H     -2.129571    1.975755    0.895319
  H     -0.842661    2.797124    0.015322
  C      1.527616    1.934870   -0.005267
  H      1.319687    2.563154   -0.884020
  H      1.329518    2.558953    0.878749
  H      2.591435    1.682362   -0.011808
  H     -3.110595    0.224724    0.017031

----------------------------
CARTESIAN COORDINATES (A.U.)
----------------------------
  NO LB      ZA    FRAG     MASS         X           Y           Z
   0 C     6.0000    0    12.011    1.408190    1.205828   -0.007431
   1 C     6.0000    0    12.011   -1.252071    1.184792    0.008001
   2 C     6.0000    0    12.011   -1.224334   -3.405263   -0.002178
   3 C     6.0000    0    12.011    1.410105   -3.397192   -0.017646
   4 H     1.0000    0     1.008   -2.276003   -5.175310   -0.000201
   5 H     1.0000    0     1.008    2.443142   -5.179215   -0.027463
   6 C     6.0000    0    12.011   -2.559796   -1.134164    0.009965
   7 O     8.0000    0    15.999   -5.196236   -1.276099    0.023326
   8 C     6.0000    0    12.011    2.870914   -1.117355   -0.021134
   9 O     8.0000    0    15.999    5.311150   -1.148253   -0.035558
  10 C     6.0000    0    12.011   -2.791045    3.607121    0.021577
  11 H     1.0000    0     1.008   -4.027734    3.750116   -1.644903
  12 H     1.0000    0     1.008   -4.024307    3.733636    1.691908
  13 H     1.0000    0     1.008   -1.592399    5.285798    0.028955
  14 C     6.0000    0    12.011    2.886775    3.656374   -0.009954
  15 H     1.0000    0     1.008    2.493847    4.843659   -1.670556
  16 H     1.0000    0     1.008    2.512425    4.835720    1.660595
  17 H     1.0000    0     1.008    4.897102    3.179204   -0.022313
  18 H     1.0000    0     1.008   -5.878172    0.424668    0.032184

--------------------------------
INTERNAL COORDINATES (ANGSTROEM)
--------------------------------
 C      0   0   0     0.000000000000     0.00000000     0.00000000
 C      1   0   0     1.407817132128     0.00000000     0.00000000
 C      2   1   0     2.429002943790    90.10607933     0.00000000
 C      3   2   1     1.394115572674    90.17143365     0.00000000
 H      3   2   1     1.089524087419   148.93670657   180.01503320
 H      4   3   2     1.090011177394   119.92621514   179.99539080
 C      3   2   1     1.394208305234    30.11048276   180.02531122
 O      7   3   2     1.397182012135   117.37581262   179.98769183
 C      4   3   2     1.432852261644   122.82515951     0.00000000
 O      9   4   3     1.291443428712   121.92419189   180.00027937
 C      2   1   3     1.518683399381   121.97675190   180.01565185
 H     11   2   1     1.100765384844   111.90338458   119.85150337
 H     11   2   1     1.100758018919   111.90460913   239.49863688
 H     11   2   1     1.091537832760   112.04326074   359.66602944
 C      1   2   3     1.514537718161   121.55829469   180.01719281
 H     15   1   2     1.100082524737   113.08302082   299.41959173
 H     15   1   2     1.100094221382   113.07868412    60.55201997
 H     15   1   2     1.093395766857   107.75291951   179.98467381
 H      8   7   3     0.969668896201   108.76814424   179.95323978

---------------------------
INTERNAL COORDINATES (A.U.)
---------------------------
 C      0   0   0     0.000000000000     0.00000000     0.00000000
 C      1   0   0     2.660388826364     0.00000000     0.00000000
 C      2   1   0     4.590150342251    90.10607933     0.00000000
 C      3   2   1     2.634496631388    90.17143365     0.00000000
 H      3   2   1     2.058902141532   148.93670657   180.01503320
 H      4   3   2     2.059822608188   119.92621514   179.99539080
 C      3   2   1     2.634671870530    30.11048276   180.02531122
 O      7   3   2     2.640291362175   117.37581262   179.98769183
 C      4   3   2     2.707698364877   122.82515951     0.00000000
 O      9   4   3     2.440474397718   121.92419189   180.00027937
 C      2   1   3     2.869895708963   121.97675190   180.01565185
 H     11   2   1     2.080145115057   111.90338458   119.85150337
 H     11   2   1     2.080131195475   111.90460913   239.49863688
 H     11   2   1     2.062707568731   112.04326074   359.66602944
 C      1   2   3     2.862061506817   121.55829469   180.01719281
 H     15   1   2     2.078854696465   113.08302082   299.41959173
 H     15   1   2     2.078876799922   113.07868412    60.55201997
 H     15   1   2     2.066218555349   107.75291951   179.98467381
 H      8   7   3     1.832408654401   108.76814424   179.95323978

---------------------
BASIS SET INFORMATION
---------------------
There are 3 groups of distinct atoms

 Group   1 Type C   : 10s4p1d contracted to 3s2p1d pattern {631/31/1}
 Group   2 Type H   : 4s contracted to 2s pattern {31}
 Group   3 Type O   : 10s4p1d contracted to 3s2p1d pattern {631/31/1}

Atom   0C    basis set group =>   1
Atom   1C    basis set group =>   1
Atom   2C    basis set group =>   1
Atom   3C    basis set group =>   1
Atom   4H    basis set group =>   2
Atom   5H    basis set group =>   2
Atom   6C    basis set group =>   1
Atom   7O    basis set group =>   3
Atom   8C    basis set group =>   1
Atom   9O    basis set group =>   3
Atom  10C    basis set group =>   1
Atom  11H    basis set group =>   2
Atom  12H    basis set group =>   2
Atom  13H    basis set group =>   2
Atom  14C    basis set group =>   1
Atom  15H    basis set group =>   2
Atom  16H    basis set group =>   2
Atom  17H    basis set group =>   2
Atom  18H    basis set group =>   2
---------------------------------
AUXILIARY/J BASIS SET INFORMATION
---------------------------------
There are 3 groups of distinct atoms

 Group   1 Type C   : 12s5p4d2f1g contracted to 6s4p3d1f1g pattern {711111/2111/211/2/1}
 Group   2 Type H   : 5s2p1d contracted to 3s1p1d pattern {311/2/1}
 Group   3 Type O   : 12s5p4d2f1g contracted to 6s4p3d1f1g pattern {711111/2111/211/2/1}

Atom   0C    basis set group =>   1
Atom   1C    basis set group =>   1
Atom   2C    basis set group =>   1
Atom   3C    basis set group =>   1
Atom   4H    basis set group =>   2
Atom   5H    basis set group =>   2
Atom   6C    basis set group =>   1
Atom   7O    basis set group =>   3
Atom   8C    basis set group =>   1
Atom   9O    basis set group =>   3
Atom  10C    basis set group =>   1
Atom  11H    basis set group =>   2
Atom  12H    basis set group =>   2
Atom  13H    basis set group =>   2
Atom  14C    basis set group =>   1
Atom  15H    basis set group =>   2
Atom  16H    basis set group =>   2
Atom  17H    basis set group =>   2
Atom  18H    basis set group =>   2


           ************************************************************
           *        Program running with 4 parallel MPI-processes     *
           *              working on a common directory               *
           ************************************************************
------------------------------------------------------------------------------
                           ORCA GTO INTEGRAL CALCULATION
                           -- RI-GTO INTEGRALS CHOSEN --
------------------------------------------------------------------------------
------------------------------------------------------------------------------
                   ___                                                        
                  /   \      - P O W E R E D   B Y -                         
                 /     \                                                     
                 |  |  |   _    _      __       _____    __    __             
                 |  |  |  | |  | |    /  \     |  _  \  |  |  /  |          
                  \  \/   | |  | |   /    \    | | | |  |  | /  /          
                 / \  \   | |__| |  /  /\  \   | |_| |  |  |/  /          
                |  |  |   |  __  | /  /__\  \  |    /   |      \           
                |  |  |   | |  | | |   __   |  |    \   |  |\   \          
                \     /   | |  | | |  |  |  |  | |\  \  |  | \   \       
                 \___/    |_|  |_| |__|  |__|  |_| \__\ |__|  \__/        
                                                                              
                      - O R C A' S   B I G   F R I E N D -                    
                                      &                                       
                       - I N T E G R A L  F E E D E R -                       
                                                                              
 v1 FN, 2020, v2 2021                                                         
------------------------------------------------------------------------------


Reading SHARK input file Q2_2e_1H_B3LYP_631Gd_opt.SHARKINP.tmp ... ok
----------------------
SHARK INTEGRAL PACKAGE
----------------------

Number of atoms                             ...     19
Number of basis functions                   ...    158
Number of shells                            ...     78
Maximum angular momentum                    ...      2
Integral batch strategy                     ... SHARK/LIBINT Hybrid
RI-J (if used) integral strategy            ... SPLIT-RIJ (Revised 2003 algorithm where possible)
Printlevel                                  ...      1
Contraction scheme used                     ... SEGMENTED contraction
Coulomb Range Separation                    ... NOT USED
Exchange Range Separation                   ... NOT USED
Finite Nucleus Model                        ... NOT USED
Auxiliary Coulomb fitting basis             ... AVAILABLE
   # of basis functions in Aux-J            ...    589
   # of shells in Aux-J                     ...    195
   Maximum angular momentum in Aux-J        ...      4
Auxiliary J/K fitting basis                 ... NOT available
Auxiliary Correlation fitting basis         ... NOT available
Auxiliary 'external' fitting basis          ... NOT available
Integral threshold                          ...     2.500000e-11
Primitive cut-off                           ...     2.500000e-12
Primitive pair pre-selection threshold      ...     2.500000e-12

Calculating pre-screening integrals         ... done (  0.1 sec) Dimension = 78
Organizing shell pair data                  ... done (  0.0 sec)
Shell pair information
Total number of shell pairs                 ...      3081
Shell pairs after pre-screening             ...      2858
Total number of primitive shell pairs       ...     17628
Primitive shell pairs kept                  ...     10437
          la=0 lb=0:   1047 shell pairs
          la=1 lb=0:    923 shell pairs
          la=1 lb=1:    207 shell pairs
          la=2 lb=0:    433 shell pairs
          la=2 lb=1:    196 shell pairs
          la=2 lb=2:     52 shell pairs

Calculating one electron integrals          ... done (  0.0 sec)
Calculating RI/J V-Matrix + Cholesky decomp.... done (  0.0 sec)
Calculating Nuclear repulsion               ... done (  0.0 sec) ENN=    505.245350744908 Eh

SHARK setup successfully completed in   0.2 seconds

Maximum memory used throughout the entire GTOINT-calculation: 12.8 MB


           ************************************************************
           *        Program running with 4 parallel MPI-processes     *
           *              working on a common directory               *
           ************************************************************
-------------------------------------------------------------------------------
                                 ORCA SCF
-------------------------------------------------------------------------------

------------
SCF SETTINGS
------------
Hamiltonian:
 Density Functional     Method          .... DFT(GTOs)
 Exchange Functional    Exchange        .... B88
   X-Alpha parameter    XAlpha          ....  0.666667
   Becke's b parameter  XBeta           ....  0.004200
 Correlation Functional Correlation     .... LYP
 LDA part of GGA corr.  LDAOpt          .... VWN-5
 Gradients option       PostSCFGGA      .... off
 Hybrid DFT is turned on
   Fraction HF Exchange ScalHFX         ....  0.200000
   Scaling of DF-GGA-X  ScalDFX         ....  0.720000
   Scaling of DF-GGA-C  ScalDFC         ....  0.810000
   Scaling of DF-LDA-C  ScalLDAC        ....  1.000000
   Perturbative correction              ....  0.000000
   Density functional embedding theory  .... OFF
   NL short-range parameter             ....  4.800000
 RI-approximation to the Coulomb term is turned on
   Number of AuxJ basis functions       .... 589
   RIJ-COSX (HFX calculated with COS-X)).... on


General Settings:
 Integral files         IntName         .... Q2_2e_1H_B3LYP_631Gd_opt
 Hartree-Fock type      HFTyp           .... RHF
 Total Charge           Charge          ....   -1
 Multiplicity           Mult            ....    1
 Number of Electrons    NEL             ....   74
 Basis Dimension        Dim             ....  158
 Nuclear Repulsion      ENuc            ....    505.2453507449 Eh

Convergence Acceleration:
 DIIS                   CNVDIIS         .... on
   Start iteration      DIISMaxIt       ....    12
   Startup error        DIISStart       ....  0.200000
   # of expansion vecs  DIISMaxEq       ....     5
   Bias factor          DIISBfac        ....   1.050
   Max. coefficient     DIISMaxC        ....  10.000
 Trust-Rad. Augm. Hess. CNVTRAH         .... auto
   Auto Start mean grad. ratio tolernc. ....  1.125000
   Auto Start start iteration           ....     1
   Auto Start num. interpolation iter.  ....    10
   Max. Number of Micro iterations      ....    16
   Max. Number of Macro iterations      .... Maxiter - #DIIS iter
   Number of Davidson start vectors     ....     2
   Converg. threshold I  (grad. norm)   ....   1.000e-05
   Converg. threshold II (energy diff.) ....   1.000e-08
   Grad. Scal. Fac. for Micro threshold ....   0.100
   Minimum threshold for Micro iter.    ....   0.010
   NR start threshold (gradient norm)   ....   0.001
   Initial trust radius                 ....   0.400
   Minimum AH scaling param. (alpha)    ....   1.000
   Maximum AH scaling param. (alpha)    .... 1000.000
   Orbital update algorithm             .... Taylor
   White noise on init. David. guess    .... on
   Maximum white noise                  ....   0.010
   Quad. conv. algorithm                .... NR
 SOSCF                  CNVSOSCF        .... on
   Start iteration      SOSCFMaxIt      ....   150
   Startup grad/error   SOSCFStart      ....  0.003300
 Level Shifting         CNVShift        .... on
   Level shift para.    LevelShift      ....    0.2500
   Turn off err/grad.   ShiftErr        ....    0.0010
 Zerner damping         CNVZerner       .... off
 Static damping         CNVDamp         .... on
   Fraction old density DampFac         ....    0.7000
   Max. Damping (<1)    DampMax         ....    0.9800
   Min. Damping (>=0)   DampMin         ....    0.0000
   Turn off err/grad.   DampErr         ....    0.1000
 Fernandez-Rico         CNVRico         .... off

SCF Procedure:
 Maximum # iterations   MaxIter         ....   125
 SCF integral mode      SCFMode         .... Direct
   Integral package                     .... SHARK and LIBINT hybrid scheme
 Reset frequency        DirectResetFreq ....    20
 Integral Threshold     Thresh          ....  2.500e-11 Eh
 Primitive CutOff       TCut            ....  2.500e-12 Eh

Convergence Tolerance:
 Convergence Check Mode ConvCheckMode   .... Total+1el-Energy
 Convergence forced     ConvForced      .... 0
 Energy Change          TolE            ....  1.000e-08 Eh
 1-El. energy change                    ....  1.000e-05 Eh
 Orbital Gradient       TolG            ....  1.000e-05
 Orbital Rotation angle TolX            ....  1.000e-05
 DIIS Error             TolErr          ....  5.000e-07


Diagonalization of the overlap matrix:
Smallest eigenvalue                        ... 4.570e-04
Time for diagonalization                   ...    0.006 sec
Threshold for overlap eigenvalues          ... 1.000e-08
Number of eigenvalues below threshold      ... 0
Time for construction of square roots      ...    0.002 sec
Total time needed                          ...    0.009 sec

---------------------
INITIAL GUESS: MOREAD
---------------------
Guess MOs are being read from file: Q2_2e_1H_B3LYP_631Gd_opt.gbw
Input Geometry matches current geometry (good)
Input basis set matches current basis set (good)
MOs were renormalized
MOs were reorthogonalized (Cholesky)
                      ------------------
                      INITIAL GUESS DONE (   0.0 sec)
                      ------------------
-------------------
DFT GRID GENERATION
-------------------

General Integration Accuracy     IntAcc      ... 4.959
Radial Grid Type                 RadialGrid  ... OptM3 with GC (2021)
Angular Grid (max. ang.)         AngularGrid ... 6 (Lebedev-590)
Angular grid pruning method      GridPruning ... 4 (adaptive)
Weight generation scheme         WeightScheme... Becke
Basis function cutoff            BFCut       ... 1.0000e-11
Integration weight cutoff        WCut        ... 1.0000e-14
Angular grids for H and He will be reduced by one unit
Partially contracted basis set               ... off
Rotationally invariant grid construction     ... off

Total number of grid points                  ...   220540
Total number of batches                      ...     3454
Average number of points per batch           ...       63
Average number of grid points per atom       ...    11607
Time for grid setup =    2.918 sec

--------------------
COSX GRID GENERATION
--------------------

GRIDX 1
-------
General Integration Accuracy     IntAcc      ... 4.020
Radial Grid Type                 RadialGrid  ... OptM3 with GC (2021)
Angular Grid (max. ang.)         AngularGrid ... 2 (Lebedev-110)
Angular grid pruning method      GridPruning ... 4 (adaptive)
Weight generation scheme         WeightScheme... Becke
Basis function cutoff            BFCut       ... 1.0000e-11
Integration weight cutoff        WCut        ... 1.0000e-14
Angular grids for H and He will be reduced by one unit
Partially contracted basis set               ... on
Rotationally invariant grid construction     ... off

Total number of grid points                  ...    24672
Total number of batches                      ...      394
Average number of points per batch           ...       62
Average number of grid points per atom       ...     1299
UseSFitting                                  ... on

GRIDX 2
-------
General Integration Accuracy     IntAcc      ... 4.338
Radial Grid Type                 RadialGrid  ... OptM3 with GC (2021)
Angular Grid (max. ang.)         AngularGrid ... 3 (Lebedev-194)
Angular grid pruning method      GridPruning ... 4 (adaptive)
Weight generation scheme         WeightScheme... Becke
Basis function cutoff            BFCut       ... 1.0000e-11
Integration weight cutoff        WCut        ... 1.0000e-14
Angular grids for H and He will be reduced by one unit
Partially contracted basis set               ... on
Rotationally invariant grid construction     ... off

Total number of grid points                  ...    54159
Total number of batches                      ...      857
Average number of points per batch           ...       63
Average number of grid points per atom       ...     2850
UseSFitting                                  ... on

GRIDX 3
-------
General Integration Accuracy     IntAcc      ... 4.871
Radial Grid Type                 RadialGrid  ... OptM3 with GC (2021)
Angular Grid (max. ang.)         AngularGrid ... 4 (Lebedev-302)
Angular grid pruning method      GridPruning ... 4 (adaptive)
Weight generation scheme         WeightScheme... Becke
Basis function cutoff            BFCut       ... 1.0000e-11
Integration weight cutoff        WCut        ... 1.0000e-14
Angular grids for H and He will be reduced by one unit
Partially contracted basis set               ... on
Rotationally invariant grid construction     ... off

Total number of grid points                  ...   102651
Total number of batches                      ...     1611
Average number of points per batch           ...       63
Average number of grid points per atom       ...     5403
UseSFitting                                  ... on

Time for X-Grid setup             =    1.088 sec


--------------------
CPCM SOLVATION MODEL
--------------------
CPCM parameters:
  Epsilon                                         ...      80.4000
  Refrac                                          ...       1.3300
  Rsolv                                           ...       1.3000
  Surface type                                    ... GAUSSIAN VDW
  Epsilon function type                           ...         CPCM
Radii:
 Radius for C  used is    3.8550 Bohr (=   2.0400 Ang.)
 Radius for H  used is    2.4944 Bohr (=   1.3200 Ang.)
 Radius for O  used is    3.4469 Bohr (=   1.8240 Ang.)
Calculating surface                               ...        done! (  0.0s)
GEPOL surface points                              ...         1043
GEPOL Volume                                      ...    1166.8337
GEPOL Surface-area                                ...     640.1265
Calculating surface distance matrix               ...        done! (  0.0s)
Performing Cholesky decomposition & store         ...        done! (  0.0s)
Overall time for CPCM initialization              ...                 0.0s
--------------
SCF ITERATIONS
--------------
ITER       Energy         Delta-E        Max-DP      RMS-DP      [F,P]     Damp
               ***  Starting incremental Fock matrix formation  ***
                      *** Initiating the SOSCF procedure ***
                      *** Re-Reading the Fockian *** 
                      *** Removing any level shift *** 
ITER      Energy       Delta-E        Grad      Rot      Max-DP    RMS-DP
  0   -460.54297843 -460.5429784281  0.000031  0.000031  0.000136  0.000002
               *** Restarting incremental Fock matrix formation ***
  1   -460.54297848  -0.0000000514  0.000008  0.000017  0.000057  0.000001
  2   -460.54297848  -0.0000000040  0.000004  0.000015  0.000023  0.000001
  3   -460.54297848  -0.0000000006  0.000006  0.000009  0.000014  0.000000
                 **** Energy Check signals convergence ****
              ***Rediagonalizing the Fockian in SOSCF/NRSCF***

               *****************************************************
               *                     SUCCESS                       *
               *           SCF CONVERGED AFTER   4 CYCLES          *
               *****************************************************

Old exchange energy                            =    -12.289162722 Eh
New exchange energy                            =    -12.289163020 Eh
Exchange energy change after final integration =     -0.000000297 Eh
Total energy after final integration           =   -460.542978783 Eh
Final COS-X integration done in                =     4.336 sec

----------------
TOTAL SCF ENERGY
----------------

Total Energy       :         -460.54297878 Eh          -12532.01157 eV

Components:
Nuclear Repulsion  :          505.24535074 Eh           13748.42495 eV
Electronic Energy  :         -965.78832953 Eh          -26280.43652 eV
One Electron Energy:        -1641.72361052 Eh          -44673.57060 eV
Two Electron Energy:          675.93528099 Eh           18393.13408 eV
Max COSX asymmetry :            0.00000059 Eh               0.00002 eV
CPCM Dielectric    :           -0.10422719 Eh              -2.83617 eV

Virial components:
Potential Energy   :         -918.38160909 Eh          -24990.43407 eV
Kinetic Energy     :          457.83863031 Eh           12458.42250 eV
Virial Ratio       :            2.00590677


DFT components:
N(Alpha)           :       37.000000216104 electrons
N(Beta)            :       37.000000216104 electrons
N(Total)           :       74.000000432207 electrons
E(X)               :      -48.814502282890 Eh       
E(C)               :       -2.952796028838 Eh       
E(XC)              :      -51.767298311728 Eh       
DFET-embed. en.    :        0.000000000000 Eh       
CPCM Solvation Model Properties:
Surface-charge          :            0.97996799
Charge-correction       :           -0.00258249 Eh              -0.07027 eV
Free-energy (cav+disp)  :  This term is not implemented in the current solvation scheme

---------------
SCF CONVERGENCE
---------------

  Last Energy change         ...   -1.8497e-09  Tolerance :   1.0000e-08
  Last MAX-Density change    ...    4.4409e-15  Tolerance :   1.0000e-07
  Last RMS-Density change    ...    6.0772e-17  Tolerance :   5.0000e-09
  Last Orbital Gradient      ...    5.3743e-07  Tolerance :   1.0000e-05
  Last Orbital Rotation      ...    1.5576e-06  Tolerance :   1.0000e-05

             **** THE GBW FILE WAS UPDATED (Q2_2e_1H_B3LYP_631Gd_opt.gbw) ****
             **** DENSITY Q2_2e_1H_B3LYP_631Gd_opt.scfp WAS UPDATED ****
             **** ENERGY FILE WAS UPDATED (Q2_2e_1H_B3LYP_631Gd_opt.en.tmp) ****
             **** THE GBW FILE WAS UPDATED (Q2_2e_1H_B3LYP_631Gd_opt.gbw) ****
             **** DENSITY Q2_2e_1H_B3LYP_631Gd_opt.scfp WAS UPDATED ****
----------------
ORBITAL ENERGIES
----------------

  NO   OCC          E(Eh)            E(eV) 
   0   2.0000     -19.136259      -520.7241 
   1   2.0000     -19.020868      -517.5841 
   2   2.0000     -10.190829      -277.3066 
   3   2.0000     -10.177208      -276.9359 
   4   2.0000     -10.157809      -276.4080 
   5   2.0000     -10.155036      -276.3326 
   6   2.0000     -10.143703      -276.0242 
   7   2.0000     -10.140583      -275.9393 
   8   2.0000     -10.137043      -275.8430 
   9   2.0000     -10.127111      -275.5727 
  10   2.0000      -1.014195       -27.5977 
  11   2.0000      -0.911031       -24.7904 
  12   2.0000      -0.797673       -21.7058 
  13   2.0000      -0.739015       -20.1096 
  14   2.0000      -0.702636       -19.1197 
  15   2.0000      -0.650996       -17.7145 
  16   2.0000      -0.634267       -17.2593 
  17   2.0000      -0.544645       -14.8205 
  18   2.0000      -0.533664       -14.5217 
  19   2.0000      -0.495698       -13.4886 
  20   2.0000      -0.449127       -12.2214 
  21   2.0000      -0.408545       -11.1171 
  22   2.0000      -0.403879       -10.9901 
  23   2.0000      -0.380649       -10.3580 
  24   2.0000      -0.378981       -10.3126 
  25   2.0000      -0.373674       -10.1682 
  26   2.0000      -0.363820        -9.9000 
  27   2.0000      -0.360958        -9.8222 
  28   2.0000      -0.354311        -9.6413 
  29   2.0000      -0.339364        -9.2346 
  30   2.0000      -0.312505        -8.5037 
  31   2.0000      -0.307518        -8.3680 
  32   2.0000      -0.295879        -8.0513 
  33   2.0000      -0.241283        -6.5656 
  34   2.0000      -0.202809        -5.5187 
  35   2.0000      -0.173024        -4.7082 
  36   2.0000      -0.126806        -3.4506 
  37   0.0000       0.034987         0.9521 
  38   0.0000       0.077576         2.1110 
  39   0.0000       0.096783         2.6336 
  40   0.0000       0.143642         3.9087 
  41   0.0000       0.145715         3.9651 
  42   0.0000       0.167623         4.5613 
  43   0.0000       0.169158         4.6030 
  44   0.0000       0.191427         5.2090 
  45   0.0000       0.205220         5.5843 
  46   0.0000       0.209399         5.6980 
  47   0.0000       0.217714         5.9243 
  48   0.0000       0.227085         6.1793 
  49   0.0000       0.245130         6.6703 
  50   0.0000       0.282824         7.6960 
  51   0.0000       0.296967         8.0809 
  52   0.0000       0.315612         8.5882 
  53   0.0000       0.342896         9.3307 
  54   0.0000       0.395719        10.7681 
  55   0.0000       0.401763        10.9325 
  56   0.0000       0.430954        11.7268 
  57   0.0000       0.499121        13.5818 
  58   0.0000       0.542398        14.7594 
  59   0.0000       0.559096        15.2138 
  60   0.0000       0.570686        15.5292 
  61   0.0000       0.571816        15.5599 
  62   0.0000       0.582700        15.8561 
  63   0.0000       0.585744        15.9389 
  64   0.0000       0.610897        16.6233 
  65   0.0000       0.629400        17.1269 
  66   0.0000       0.643648        17.5146 
  67   0.0000       0.656203        17.8562 
  68   0.0000       0.665625        18.1126 
  69   0.0000       0.680897        18.5281 
  70   0.0000       0.708537        19.2803 
  71   0.0000       0.734225        19.9793 
  72   0.0000       0.742347        20.2003 
  73   0.0000       0.761706        20.7271 
  74   0.0000       0.764724        20.8092 
  75   0.0000       0.773991        21.0614 
  76   0.0000       0.810114        22.0443 
  77   0.0000       0.816641        22.2219 
  78   0.0000       0.835676        22.7399 
  79   0.0000       0.856043        23.2941 
  80   0.0000       0.883752        24.0481 
  81   0.0000       0.895187        24.3593 
  82   0.0000       0.901822        24.5398 
  83   0.0000       0.928233        25.2585 
  84   0.0000       0.929215        25.2852 
  85   0.0000       0.932587        25.3770 
  86   0.0000       0.963602        26.2209 
  87   0.0000       0.971587        26.4382 
  88   0.0000       1.006846        27.3977 
  89   0.0000       1.021450        27.7951 
  90   0.0000       1.043832        28.4041 
  91   0.0000       1.061800        28.8930 
  92   0.0000       1.087882        29.6028 
  93   0.0000       1.093403        29.7530 
  94   0.0000       1.108498        30.1638 
  95   0.0000       1.161325        31.6012 
  96   0.0000       1.168485        31.7961 
  97   0.0000       1.226925        33.3863 
  98   0.0000       1.259996        34.2862 
  99   0.0000       1.277143        34.7528 
 100   0.0000       1.288201        35.0537 
 101   0.0000       1.325263        36.0622 
 102   0.0000       1.347085        36.6560 
 103   0.0000       1.388771        37.7904 
 104   0.0000       1.418128        38.5892 
 105   0.0000       1.437586        39.1187 
 106   0.0000       1.446013        39.3480 
 107   0.0000       1.451853        39.5069 
 108   0.0000       1.490032        40.5458 
 109   0.0000       1.525689        41.5161 
 110   0.0000       1.605231        43.6806 
 111   0.0000       1.720628        46.8207 
 112   0.0000       1.757376        47.8206 
 113   0.0000       1.775860        48.3236 
 114   0.0000       1.806059        49.1454 
 115   0.0000       1.813117        49.3374 
 116   0.0000       1.821624        49.5689 
 117   0.0000       1.881745        51.2049 
 118   0.0000       1.895864        51.5891 
 119   0.0000       1.905710        51.8570 
 120   0.0000       1.925027        52.3826 
 121   0.0000       1.929422        52.5022 
 122   0.0000       1.947367        52.9906 
 123   0.0000       1.968454        53.5644 
 124   0.0000       1.982547        53.9478 
 125   0.0000       2.020151        54.9711 
 126   0.0000       2.031130        55.2699 
 127   0.0000       2.057294        55.9818 
 128   0.0000       2.116260        57.5864 
 129   0.0000       2.129373        57.9432 
 130   0.0000       2.138453        58.1903 
 131   0.0000       2.182764        59.3960 
 132   0.0000       2.216306        60.3087 
 133   0.0000       2.241940        61.0063 
 134   0.0000       2.261560        61.5402 
 135   0.0000       2.323951        63.2379 
 136   0.0000       2.328398        63.3589 
 137   0.0000       2.349043        63.9207 
 138   0.0000       2.365761        64.3756 
 139   0.0000       2.404278        65.4237 
 140   0.0000       2.423142        65.9370 
 141   0.0000       2.438070        66.3432 
 142   0.0000       2.483858        67.5892 
 143   0.0000       2.490300        67.7645 
 144   0.0000       2.539881        69.1137 
 145   0.0000       2.618234        71.2458 
 146   0.0000       2.669233        72.6335 
 147   0.0000       2.677314        72.8534 
 148   0.0000       2.688095        73.1468 
 149   0.0000       2.724587        74.1398 
 150   0.0000       2.825461        76.8847 
 151   0.0000       2.836681        77.1900 
 152   0.0000       2.917438        79.3875 
 153   0.0000       2.985829        81.2485 
 154   0.0000       3.017113        82.0998 
 155   0.0000       3.103818        84.4592 
 156   0.0000       3.252827        88.5139 
 157   0.0000       3.438255        93.5597 

                    ********************************
                    * MULLIKEN POPULATION ANALYSIS *
                    ********************************

-----------------------
MULLIKEN ATOMIC CHARGES
-----------------------
   0 C :   -0.033482
   1 C :    0.076673
   2 C :   -0.196829
   3 C :   -0.283723
   4 H :    0.102614
   5 H :    0.069680
   6 C :    0.215500
   7 O :   -0.709232
   8 C :    0.305723
   9 O :   -0.743860
  10 C :   -0.586274
  11 H :    0.159974
  12 H :    0.159811
  13 H :    0.166785
  14 C :   -0.545017
  15 H :    0.135519
  16 H :    0.135575
  17 H :    0.137489
  18 H :    0.433074
Sum of atomic charges:   -1.0000000

--------------------------------
MULLIKEN REDUCED ORBITAL CHARGES
--------------------------------
  0 C s       :     3.188497  s :     3.188497
      pz      :     1.091467  p :     2.807665
      px      :     0.867162
      py      :     0.849035
      dz2     :     0.002878  d :     0.037321
      dxz     :     0.005722
      dyz     :     0.004332
      dx2y2   :     0.012117
      dxy     :     0.012271
  1 C s       :     3.138154  s :     3.138154
      pz      :     1.048994  p :     2.744636
      px      :     0.894727
      py      :     0.800915
      dz2     :     0.002919  d :     0.040537
      dxz     :     0.007586
      dyz     :     0.005424
      dx2y2   :     0.011125
      dxy     :     0.013482
  2 C s       :     3.190965  s :     3.190965
      pz      :     1.073884  p :     2.969497
      px      :     0.967967
      py      :     0.927645
      dz2     :     0.003349  d :     0.036367
      dxz     :     0.006937
      dyz     :     0.003489
      dx2y2   :     0.008756
      dxy     :     0.013836
  3 C s       :     3.230285  s :     3.230285
      pz      :     1.132660  p :     3.019911
      px      :     0.942156
      py      :     0.945095
      dz2     :     0.003341  d :     0.033527
      dxz     :     0.005292
      dyz     :     0.002062
      dx2y2   :     0.009990
      dxy     :     0.012842
  4 H s       :     0.897386  s :     0.897386
  5 H s       :     0.930320  s :     0.930320
  6 C s       :     3.089977  s :     3.089977
      pz      :     1.080293  p :     2.629935
      px      :     0.643316
      py      :     0.906325
      dz2     :     0.004524  d :     0.064588
      dxz     :     0.013547
      dyz     :     0.006781
      dx2y2   :     0.022051
      dxy     :     0.017685
  7 O s       :     3.883687  s :     3.883687
      pz      :     1.895156  p :     4.798492
      px      :     1.374087
      py      :     1.529250
      dz2     :     0.004503  d :     0.027052
      dxz     :     0.004118
      dyz     :     0.001439
      dx2y2   :     0.010332
      dxy     :     0.006660
  8 C s       :     3.073331  s :     3.073331
      pz      :     0.923974  p :     2.536985
      px      :     0.766956
      py      :     0.846056
      dz2     :     0.004467  d :     0.083961
      dxz     :     0.020554
      dyz     :     0.004596
      dx2y2   :     0.019971
      dxy     :     0.034373
  9 O s       :     3.835291  s :     3.835291
      pz      :     1.656139  p :     4.887960
      px      :     1.387375
      py      :     1.844445
      dz2     :     0.002251  d :     0.020609
      dxz     :     0.006254
      dyz     :     0.000042
      dx2y2   :     0.007179
      dxy     :     0.004884
 10 C s       :     3.321209  s :     3.321209
      pz      :     1.069124  p :     3.229930
      px      :     1.089529
      py      :     1.071278
      dz2     :     0.006245  d :     0.035135
      dxz     :     0.012013
      dyz     :     0.002581
      dx2y2   :     0.005125
      dxy     :     0.009170
 11 H s       :     0.840026  s :     0.840026
 12 H s       :     0.840189  s :     0.840189
 13 H s       :     0.833215  s :     0.833215
 14 C s       :     3.297785  s :     3.297785
      pz      :     1.050350  p :     3.211746
      px      :     1.106476
      py      :     1.054920
      dz2     :     0.006246  d :     0.035485
      dxz     :     0.001664
      dyz     :     0.013159
      dx2y2   :     0.008683
      dxy     :     0.005733
 15 H s       :     0.864481  s :     0.864481
 16 H s       :     0.864425  s :     0.864425
 17 H s       :     0.862511  s :     0.862511
 18 H s       :     0.566926  s :     0.566926


                     *******************************
                     * LOEWDIN POPULATION ANALYSIS *
                     *******************************

----------------------
LOEWDIN ATOMIC CHARGES
----------------------
   0 C :   -0.111912
   1 C :   -0.081651
   2 C :   -0.191479
   3 C :   -0.238690
   4 H :    0.120834
   5 H :    0.106123
   6 C :   -0.008396
   7 O :   -0.389587
   8 C :    0.003336
   9 O :   -0.546962
  10 C :   -0.377761
  11 H :    0.130796
  12 H :    0.130702
  13 H :    0.139240
  14 C :   -0.376974
  15 H :    0.118494
  16 H :    0.118505
  17 H :    0.125449
  18 H :    0.329932

-------------------------------
LOEWDIN REDUCED ORBITAL CHARGES
-------------------------------
  0 C s       :     2.893101  s :     2.893101
      pz      :     1.068008  p :     3.125378
      px      :     1.032449
      py      :     1.024920
      dz2     :     0.006426  d :     0.093433
      dxz     :     0.012471
      dyz     :     0.008308
      dx2y2   :     0.032202
      dxy     :     0.034027
  1 C s       :     2.876964  s :     2.876964
      pz      :     1.035020  p :     3.103076
      px      :     1.053003
      py      :     1.015053
      dz2     :     0.006255  d :     0.101611
      dxz     :     0.016454
      dyz     :     0.010987
      dx2y2   :     0.030189
      dxy     :     0.037725
  2 C s       :     2.916277  s :     2.916277
      pz      :     1.057622  p :     3.187946
      px      :     1.075636
      py      :     1.054689
      dz2     :     0.006246  d :     0.087255
      dxz     :     0.015826
      dyz     :     0.006841
      dx2y2   :     0.024434
      dxy     :     0.033909
  3 C s       :     2.933227  s :     2.933227
      pz      :     1.111135  p :     3.224919
      px      :     1.057354
      py      :     1.056430
      dz2     :     0.006487  d :     0.080543
      dxz     :     0.011789
      dyz     :     0.003911
      dx2y2   :     0.026808
      dxy     :     0.031548
  4 H s       :     0.879166  s :     0.879166
  5 H s       :     0.893877  s :     0.893877
  6 C s       :     2.853454  s :     2.853454
      pz      :     1.069840  p :     2.996907
      px      :     0.848256
      py      :     1.078811
      dz2     :     0.010140  d :     0.158035
      dxz     :     0.029534
      dyz     :     0.014716
      dx2y2   :     0.056254
      dxy     :     0.047391
  7 O s       :     3.533158  s :     3.533158
      pz      :     1.883418  p :     4.806812
      px      :     1.391023
      py      :     1.532372
      dz2     :     0.006486  d :     0.049616
      dxz     :     0.009474
      dyz     :     0.001408
      dx2y2   :     0.018915
      dxy     :     0.013333
  8 C s       :     2.859175  s :     2.859175
      pz      :     0.919817  p :     2.931374
      px      :     0.975459
      py      :     1.036098
      dz2     :     0.010617  d :     0.206114
      dxz     :     0.045119
      dyz     :     0.009903
      dx2y2   :     0.051264
      dxy     :     0.089212
  9 O s       :     3.586708  s :     3.586708
      pz      :     1.651289  p :     4.916604
      px      :     1.439391
      py      :     1.825925
      dz2     :     0.005421  d :     0.043650
      dxz     :     0.011049
      dyz     :     0.000050
      dx2y2   :     0.016986
      dxy     :     0.010144
 10 C s       :     2.969620  s :     2.969620
      pz      :     1.125341  p :     3.340251
      px      :     1.116874
      py      :     1.098035
      dz2     :     0.011646  d :     0.067889
      dxz     :     0.022322
      dyz     :     0.005115
      dx2y2   :     0.010465
      dxy     :     0.018343
 11 H s       :     0.869204  s :     0.869204
 12 H s       :     0.869298  s :     0.869298
 13 H s       :     0.860760  s :     0.860760
 14 C s       :     2.967718  s :     2.967718
      pz      :     1.116428  p :     3.339804
      px      :     1.137793
      py      :     1.085583
      dz2     :     0.011648  d :     0.069453
      dxz     :     0.002970
      dyz     :     0.025645
      dx2y2   :     0.017484
      dxy     :     0.011706
 15 H s       :     0.881506  s :     0.881506
 16 H s       :     0.881495  s :     0.881495
 17 H s       :     0.874551  s :     0.874551
 18 H s       :     0.670068  s :     0.670068


                      *****************************
                      * MAYER POPULATION ANALYSIS *
                      *****************************

  NA   - Mulliken gross atomic population
  ZA   - Total nuclear charge
  QA   - Mulliken gross atomic charge
  VA   - Mayer's total valence
  BVA  - Mayer's bonded valence
  FA   - Mayer's free valence

  ATOM       NA         ZA         QA         VA         BVA        FA
  0 C      6.0335     6.0000    -0.0335     3.8487     3.8487    -0.0000
  1 C      5.9233     6.0000     0.0767     3.8116     3.8116    -0.0000
  2 C      6.1968     6.0000    -0.1968     3.8740     3.8740    -0.0000
  3 C      6.2837     6.0000    -0.2837     3.8669     3.8669    -0.0000
  4 H      0.8974     1.0000     0.1026     0.9440     0.9440    -0.0000
  5 H      0.9303     1.0000     0.0697     0.9540     0.9540     0.0000
  6 C      5.7845     6.0000     0.2155     3.8381     3.8381     0.0000
  7 O      8.7092     8.0000    -0.7092     1.7783     1.7783    -0.0000
  8 C      5.6943     6.0000     0.3057     4.0563     4.0563    -0.0000
  9 O      8.7439     8.0000    -0.7439     1.7888     1.7888    -0.0000
 10 C      6.5863     6.0000    -0.5863     3.8337     3.8337    -0.0000
 11 H      0.8400     1.0000     0.1600     0.9264     0.9264     0.0000
 12 H      0.8402     1.0000     0.1598     0.9265     0.9265    -0.0000
 13 H      0.8332     1.0000     0.1668     0.9380     0.9380     0.0000
 14 C      6.5450     6.0000    -0.5450     3.8287     3.8287     0.0000
 15 H      0.8645     1.0000     0.1355     0.9330     0.9330    -0.0000
 16 H      0.8644     1.0000     0.1356     0.9330     0.9330     0.0000
 17 H      0.8625     1.0000     0.1375     0.9718     0.9718     0.0000
 18 H      0.5669     1.0000     0.4331     0.7890     0.7890     0.0000

  Mayer bond orders larger than 0.100000
B(  0-C ,  1-C ) :   1.4269 B(  0-C ,  8-C ) :   1.2126 B(  0-C , 14-C ) :   0.9758 
B(  1-C ,  6-C ) :   1.3279 B(  1-C , 10-C ) :   0.9708 B(  2-C ,  3-C ) :   1.4291 
B(  2-C ,  4-H ) :   0.9230 B(  2-C ,  6-C ) :   1.4013 B(  3-C ,  5-H ) :   0.9255 
B(  3-C ,  8-C ) :   1.2685 B(  6-C ,  7-O ) :   0.9161 B(  7-O , 18-H ) :   0.7485 
B(  8-C ,  9-O ) :   1.4606 B( 10-C , 11-H ) :   0.9329 B( 10-C , 12-H ) :   0.9329 
B( 10-C , 13-H ) :   0.9331 B( 14-C , 15-H ) :   0.9419 B( 14-C , 16-H ) :   0.9418 
B( 14-C , 17-H ) :   0.9217 

-------
TIMINGS
-------

Total SCF time: 0 days 0 hours 0 min 21 sec 

Total time                  ....      21.324 sec
Sum of individual times     ....      21.037 sec  ( 98.7%)

Fock matrix formation       ....      16.987 sec  ( 79.7%)
  Split-RI-J                ....       0.707 sec  (  4.2% of F)
  Chain of spheres X        ....      13.417 sec  ( 79.0% of F)
  XC integration            ....       1.974 sec  ( 11.6% of F)
    Basis function eval.    ....       0.867 sec  ( 43.9% of XC)
    Density eval.           ....       0.432 sec  ( 21.9% of XC)
    XC-Functional eval.     ....       0.235 sec  ( 11.9% of XC)
    XC-Potential eval.      ....       0.201 sec  ( 10.2% of XC)
Diagonalization             ....       0.009 sec  (  0.0%)
Density matrix formation    ....       0.003 sec  (  0.0%)
Population analysis         ....       0.005 sec  (  0.0%)
Initial guess               ....       0.010 sec  (  0.0%)
Orbital Transformation      ....       0.000 sec  (  0.0%)
Orbital Orthonormalization  ....       0.006 sec  (  0.0%)
DIIS solution               ....       0.002 sec  (  0.0%)
SOSCF solution              ....       0.014 sec  (  0.1%)
Grid generation             ....       4.007 sec  ( 18.8%)

Maximum memory used throughout the entire SCF-calculation: 60.0 MB

-------------------------   --------------------
FINAL SINGLE POINT ENERGY      -460.542978783176
-------------------------   --------------------

                                *** OPTIMIZATION RUN DONE ***

                            ***************************************
                            *     ORCA property calculations      *
                            ***************************************

                                    ---------------------
                                    Active property flags
                                    ---------------------
   (+) Dipole Moment


------------------------------------------------------------------------------
                       ORCA ELECTRIC PROPERTIES CALCULATION
------------------------------------------------------------------------------

Dipole Moment Calculation                       ... on
Quadrupole Moment Calculation                   ... off
Polarizability Calculation                      ... off
GBWName                                         ... Q2_2e_1H_B3LYP_631Gd_opt.gbw
Electron density                                ... Q2_2e_1H_B3LYP_631Gd_opt.scfp
The origin for moment calculation is the CENTER OF MASS  = ( 0.038903, -0.114868 -0.002719)

-------------
DIPOLE MOMENT
-------------
                                X             Y             Z
Electronic contribution:     -0.36676      -6.48070      -0.01289
Nuclear contribution   :     -2.88029       8.28966       0.03603
                        -----------------------------------------
Total Dipole Moment    :     -3.24705       1.80896       0.02314
                        -----------------------------------------
Magnitude (a.u.)       :      3.71702
Magnitude (Debye)      :      9.44791


--------------------
Rotational spectrum 
--------------------
 
Rotational constants in cm-1:     0.068095     0.040998     0.025837 
Rotational constants in MHz :  2041.441368  1229.084120   774.565181 

 Dipole components along the rotational axes: 
x,y,z [a.u.] :     3.233747     1.832786     0.000714 
x,y,z [Debye]:     8.219531     4.658571     0.001816 

 


           ************************************************************
           *        Program running with 4 parallel MPI-processes     *
           *              working on a common directory               *
           ************************************************************

-------------------------------------------------------------------------------
                               ORCA SCF HESSIAN
-------------------------------------------------------------------------------

                   --------- SHARK INITIALIZATION DONE ---------

Hessian of the Kohn-Sham DFT energy:
Kohn-Sham wavefunction type                      ... RKS
Hartree-Fock exchange scaling                    ...    0.200
Number of operators                              ...    1
Number of atoms                                  ...   19
Basis set dimensions                             ...  158
Integral neglect threshold                       ... 2.5e-11
Integral primitive cutoff                        ... 2.5e-12

Setting up DFT Hessian calculations              ... 

HESS GRID
---------

General Integration Accuracy     IntAcc      ... 4.959
Radial Grid Type                 RadialGrid  ... OptM3 with GC (2021)
Angular Grid (max. ang.)         AngularGrid ... 7 (Lebedev-770)
Angular grid pruning method      GridPruning ... 4 (adaptive)
Weight generation scheme         WeightScheme... Becke
Basis function cutoff            BFCut       ... 1.0000e-11
Integration weight cutoff        WCut        ... 1.0000e-14
Angular grids for H and He will be reduced by one unit
Partially contracted basis set               ... off
Rotationally invariant grid construction     ... off

Total number of grid points                  ...   317693
Total number of batches                      ...     4975
Average number of points per batch           ...       63
Average number of grid points per atom       ...    16721

Building densities                               ... done   (      0.0 sec)
Calculating rho(r) on the grid                   ... done   (      0.4 sec)
Building xc-kernel on the grid                   ... done   (      0.1 sec)
                                                     done   (      6.9 sec)

Nuclear repulsion Hessian  (SHARK)               ... done   (      0.0 sec)

----------------------------------------------
Forming right-hand sides of CP-SCF equations     ...
----------------------------------------------
One electron integral derivatives  (SHARK)       ... done   (     16.3 sec)
Transforming the overlap derivative matrices     ... done   (      1.6 sec)
Adding tr(S(x)F(y) C-PCM term to the hessian     ... done   (      0.0 sec)
Making the Q(x) pseudodensities                  ... done   (      0.0 sec)
Adding the E*S(x)*S(y) terms to the Hessian      ... done   (      0.0 sec)
Calculating energy weighted overlap derivatives  ... done   (      0.0 sec)
Two electron integral derivatives (SHARK-RI)     ... done   (      6.5 sec)
Exchange-correlation integral derivatives        ... done   (     36.3 sec)
tr(F(y)Q(x)) contribution to the Hessian         ... done   (      0.0 sec)
Response fock operator R(S(x)) (SHARK-RIJCOSX)   ... done   (     19.0 sec)
XC Response fock operator R(S(x))                ... done   (     15.1 sec)
tr(F(y)S(x)) contribution to the Hessian         ... done   (      0.0 sec)
Transforming and finalizing RHSs                 ... done   (      0.0 sec)

----------------------------------------------
Solving the CP-SCF equations (RIJCOSX)           ...
----------------------------------------------
     CP-SCF ITERATION   0:   4.7588e-01 (   7.2 sec   0/ 57 done)
     CP-SCF ITERATION   1:   4.5865e-02 (   7.4 sec   0/ 57 done)
     CP-SCF ITERATION   2:   1.7466e-02 (   7.4 sec   0/ 57 done)
     CP-SCF ITERATION   3:   6.3885e-03 (   7.4 sec   0/ 57 done)
     CP-SCF ITERATION   4:   2.4304e-03 (   7.6 sec   9/ 57 done)
     CP-SCF ITERATION   5:   4.9740e-04 (   6.5 sec  30/ 57 done)
     CP-SCF ITERATION   6:   1.6673e-04 (   4.7 sec  47/ 57 done)
     CP-SCF ITERATION   7:   4.6107e-05 (   2.3 sec  57/ 57 done)
                    *** THE CP-SCF HAS CONVERGED ***

                                                 ... done   (     50.9 sec)
Forming perturbed density Hessian contributions  ... done   (      0.0 sec)
Calculating [Q*(d^2 A/dXdY)*Q  ] C-PCM term      ... done   (      0.0 sec)
Calculating [d^2(V_N)/(dXdY)*Q ] C-PCM term      ... done   (      0.0 sec)
Calculating [d^2(V_el)/(dXdY)*Q] C-PCM term      ... done   (      0.6 sec)
Calculating C-PCM term that depends on dQ/dX     ... done   (      0.1 sec)
2nd integral derivative contribs (SHARK-RI)      ... done   (     27.2 sec)
Exchange-correlation Hessian                     ... done   (     29.7 sec)
Dipole derivatives                               ... (center of mass:  0.038903, -0.114868 -0.002719)done   (      0.1 sec)

Total SCF Hessian time: 0 days 0 hours 3 min 36 sec 

Writing the Hessian file to the disk             ... done


Maximum memory used throughout the entire SCFHESS-calculation: 160.8 MB

-----------------------
VIBRATIONAL FREQUENCIES
-----------------------

Scaling factor for frequencies =  1.000000000  (already applied!)

   0:         0.00 cm**-1
   1:         0.00 cm**-1
   2:         0.00 cm**-1
   3:         0.00 cm**-1
   4:         0.00 cm**-1
   5:         0.00 cm**-1
   6:        67.90 cm**-1
   7:       115.84 cm**-1
   8:       123.86 cm**-1
   9:       146.18 cm**-1
  10:       158.94 cm**-1
  11:       258.36 cm**-1
  12:       319.72 cm**-1
  13:       338.74 cm**-1
  14:       364.99 cm**-1
  15:       371.36 cm**-1
  16:       478.17 cm**-1
  17:       481.68 cm**-1
  18:       496.28 cm**-1
  19:       581.39 cm**-1
  20:       607.53 cm**-1
  21:       652.52 cm**-1
  22:       733.04 cm**-1
  23:       757.32 cm**-1
  24:       823.49 cm**-1
  25:       857.61 cm**-1
  26:       904.53 cm**-1
  27:       961.64 cm**-1
  28:      1049.58 cm**-1
  29:      1059.81 cm**-1
  30:      1068.77 cm**-1
  31:      1103.51 cm**-1
  32:      1159.83 cm**-1
  33:      1176.87 cm**-1
  34:      1209.30 cm**-1
  35:      1269.98 cm**-1
  36:      1333.56 cm**-1
  37:      1382.88 cm**-1
  38:      1411.57 cm**-1
  39:      1431.04 cm**-1
  40:      1464.58 cm**-1
  41:      1501.50 cm**-1
  42:      1509.12 cm**-1
  43:      1511.92 cm**-1
  44:      1527.76 cm**-1
  45:      1527.98 cm**-1
  46:      1609.65 cm**-1
  47:      1644.97 cm**-1
  48:      3006.64 cm**-1
  49:      3010.43 cm**-1
  50:      3042.16 cm**-1
  51:      3046.38 cm**-1
  52:      3125.96 cm**-1
  53:      3142.40 cm**-1
  54:      3151.13 cm**-1
  55:      3165.37 cm**-1
  56:      3756.21 cm**-1


------------
NORMAL MODES
------------

These modes are the Cartesian displacements weighted by the diagonal matrix
M(i,i)=1/sqrt(m[i]) where m[i] is the mass of the displaced atom
Thus, these vectors are normalized but *not* orthogonal

                  0          1          2          3          4          5    
      0       0.000000   0.000000   0.000000   0.000000   0.000000   0.000000
      1       0.000000   0.000000   0.000000   0.000000   0.000000   0.000000
      2       0.000000   0.000000   0.000000   0.000000   0.000000   0.000000
      3       0.000000   0.000000   0.000000   0.000000   0.000000   0.000000
      4       0.000000   0.000000   0.000000   0.000000   0.000000   0.000000
      5       0.000000   0.000000   0.000000   0.000000   0.000000   0.000000
      6       0.000000   0.000000   0.000000   0.000000   0.000000   0.000000
      7       0.000000   0.000000   0.000000   0.000000   0.000000   0.000000
      8       0.000000   0.000000   0.000000   0.000000   0.000000   0.000000
      9       0.000000   0.000000   0.000000   0.000000   0.000000   0.000000
     10       0.000000   0.000000   0.000000   0.000000   0.000000   0.000000
     11       0.000000   0.000000   0.000000   0.000000   0.000000   0.000000
     12       0.000000   0.000000   0.000000   0.000000   0.000000   0.000000
     13       0.000000   0.000000   0.000000   0.000000   0.000000   0.000000
     14       0.000000   0.000000   0.000000   0.000000   0.000000   0.000000
     15       0.000000   0.000000   0.000000   0.000000   0.000000   0.000000
     16       0.000000   0.000000   0.000000   0.000000   0.000000   0.000000
     17       0.000000   0.000000   0.000000   0.000000   0.000000   0.000000
     18       0.000000   0.000000   0.000000   0.000000   0.000000   0.000000
     19       0.000000   0.000000   0.000000   0.000000   0.000000   0.000000
     20       0.000000   0.000000   0.000000   0.000000   0.000000   0.000000
     21       0.000000   0.000000   0.000000   0.000000   0.000000   0.000000
     22       0.000000   0.000000   0.000000   0.000000   0.000000   0.000000
     23       0.000000   0.000000   0.000000   0.000000   0.000000   0.000000
     24       0.000000   0.000000   0.000000   0.000000   0.000000   0.000000
     25       0.000000   0.000000   0.000000   0.000000   0.000000   0.000000
     26       0.000000   0.000000   0.000000   0.000000   0.000000   0.000000
     27       0.000000   0.000000   0.000000   0.000000   0.000000   0.000000
     28       0.000000   0.000000   0.000000   0.000000   0.000000   0.000000
     29       0.000000   0.000000   0.000000   0.000000   0.000000   0.000000
     30       0.000000   0.000000   0.000000   0.000000   0.000000   0.000000
     31       0.000000   0.000000   0.000000   0.000000   0.000000   0.000000
     32       0.000000   0.000000   0.000000   0.000000   0.000000   0.000000
     33       0.000000   0.000000   0.000000   0.000000   0.000000   0.000000
     34       0.000000   0.000000   0.000000   0.000000   0.000000   0.000000
     35       0.000000   0.000000   0.000000   0.000000   0.000000   0.000000
     36       0.000000   0.000000   0.000000   0.000000   0.000000   0.000000
     37       0.000000   0.000000   0.000000   0.000000   0.000000   0.000000
     38       0.000000   0.000000   0.000000   0.000000   0.000000   0.000000
     39       0.000000   0.000000   0.000000   0.000000   0.000000   0.000000
     40       0.000000   0.000000   0.000000   0.000000   0.000000   0.000000
     41       0.000000   0.000000   0.000000   0.000000   0.000000   0.000000
     42       0.000000   0.000000   0.000000   0.000000   0.000000   0.000000
     43       0.000000   0.000000   0.000000   0.000000   0.000000   0.000000
     44       0.000000   0.000000   0.000000   0.000000   0.000000   0.000000
     45       0.000000   0.000000   0.000000   0.000000   0.000000   0.000000
     46       0.000000   0.000000   0.000000   0.000000   0.000000   0.000000
     47       0.000000   0.000000   0.000000   0.000000   0.000000   0.000000
     48       0.000000   0.000000   0.000000   0.000000   0.000000   0.000000
     49       0.000000   0.000000   0.000000   0.000000   0.000000   0.000000
     50       0.000000   0.000000   0.000000   0.000000   0.000000   0.000000
     51       0.000000   0.000000   0.000000   0.000000   0.000000   0.000000
     52       0.000000   0.000000   0.000000   0.000000   0.000000   0.000000
     53       0.000000   0.000000   0.000000   0.000000   0.000000   0.000000
     54       0.000000   0.000000   0.000000   0.000000   0.000000   0.000000
     55       0.000000   0.000000   0.000000   0.000000   0.000000   0.000000
     56       0.000000   0.000000   0.000000   0.000000   0.000000   0.000000
                  6          7          8          9         10         11    
      0      -0.000091   0.000108   0.000056   0.000194  -0.000037   0.001663
      1      -0.000019   0.000193  -0.000034  -0.000135  -0.000122  -0.000636
      2      -0.017275  -0.025752   0.023766   0.019645  -0.005311   0.247066
      3       0.000000   0.000169  -0.000036   0.000288  -0.000199   0.001677
      4      -0.000062  -0.000020   0.000036  -0.000148  -0.000004  -0.000794
      5       0.004669  -0.025401   0.000587   0.018974  -0.043552   0.235412
      6      -0.000081  -0.000347   0.000229   0.000803   0.000036  -0.000499
      7       0.000006   0.000038  -0.000093  -0.000365  -0.000063  -0.000042
      8      -0.015727  -0.055832   0.040079   0.147021   0.009229  -0.075627
      9       0.000082  -0.000114   0.000247   0.001131  -0.000129  -0.000415
     10      -0.000037   0.000056  -0.000106  -0.000520   0.000002   0.000031
     11       0.017030  -0.020785   0.036995   0.193277  -0.027093  -0.069422
     12      -0.000168  -0.000485   0.000322   0.001112   0.000236  -0.001768
     13       0.000039   0.000092  -0.000130  -0.000488  -0.000146   0.000459
     14      -0.034642  -0.081050   0.055321   0.202974   0.040515  -0.299043
     15       0.000153  -0.000047   0.000276   0.001579  -0.000227  -0.001773
     16      -0.000059   0.000074  -0.000138  -0.000795  -0.000018   0.000517
     17       0.028484  -0.017006   0.046633   0.291062  -0.034436  -0.302512
     18      -0.000134   0.000073   0.000075   0.000038   0.000015   0.000859
     19       0.000016   0.000096  -0.000022   0.000030  -0.000040  -0.000295
     20      -0.019969  -0.034252   0.005677  -0.016337   0.002898   0.117079
     21       0.000184   0.000498   0.000196  -0.001138   0.000559  -0.000110
     22      -0.000263   0.001036   0.000130   0.001280   0.000049   0.001313
     23       0.038805   0.055645   0.031047  -0.227377   0.105843  -0.055038
     24       0.000083   0.000176  -0.000244   0.000055  -0.000056   0.000688
     25      -0.000026  -0.000059   0.000072  -0.000119  -0.000008  -0.000366
     26       0.009054   0.013471  -0.026315  -0.002774  -0.021488   0.087180
     27       0.000167   0.000537  -0.000765  -0.000937  -0.000078  -0.000200
     28      -0.000201  -0.000490   0.000736   0.000495   0.000248  -0.000235
     29       0.023092   0.075362  -0.117410  -0.176537  -0.028614  -0.067584
     30       0.000681  -0.000938  -0.000794   0.000140  -0.000743  -0.000917
     31       0.000095  -0.001191  -0.000138  -0.000779   0.000211  -0.000605
     32       0.057691   0.054800  -0.056013   0.111389  -0.144244  -0.103739
     33       0.237481  -0.380755   0.017606  -0.215772  -0.017982   0.057390
     34       0.208757  -0.177970  -0.031092  -0.058016  -0.090392  -0.251512
     35      -0.103813   0.319951  -0.074359   0.266225  -0.140226  -0.170291
     36      -0.236048   0.379029  -0.019269   0.216192   0.016416  -0.059775
     37      -0.205988   0.170276   0.029869   0.053991   0.090017   0.247659
     38      -0.105279   0.320874  -0.073987   0.266309  -0.139366  -0.167705
     39       0.001633  -0.002634  -0.001459  -0.000346  -0.001212  -0.003206
     40      -0.002147   0.002051   0.000504   0.000510   0.000999   0.001964
     41       0.425173  -0.420702  -0.092214  -0.110312  -0.251193  -0.323810
     42      -0.000713   0.000013   0.001217  -0.000005   0.000577  -0.001265
     43       0.000300   0.000282  -0.000694  -0.000067  -0.000399   0.000809
     44      -0.057751  -0.039328   0.111964   0.012471   0.139851  -0.092337
     45      -0.106956   0.016449   0.376263  -0.259346  -0.287532  -0.194776
     46       0.033198  -0.022660  -0.158220   0.158028   0.297488  -0.165057
     47      -0.007530  -0.060136  -0.094426   0.190282   0.426454  -0.165484
     48       0.105443  -0.016665  -0.374965   0.260990   0.291461   0.189997
     49      -0.032951   0.023243   0.158067  -0.159059  -0.299661   0.166550
     50      -0.008920  -0.059813  -0.089389   0.186571   0.421708  -0.166847
     51      -0.001313   0.000177   0.003632  -0.001914  -0.001685  -0.002036
     52       0.001135   0.000311  -0.002851   0.000958   0.000837   0.002543
     53      -0.183360  -0.013062   0.573610  -0.332120  -0.267971  -0.280780
     54      -0.003726  -0.001252  -0.002310  -0.001055  -0.000710  -0.000477
     55       0.002113   0.003126   0.001917   0.001780   0.001181   0.002397
     56      -0.727087  -0.482687  -0.509773  -0.313259  -0.212328  -0.295467
                 12         13         14         15         16         17    
      0      -0.059513   0.023786   0.000841  -0.073858   0.094542   0.040708
      1       0.017525   0.067775  -0.000578  -0.103318  -0.004851   0.193307
      2       0.001563  -0.000655   0.176019  -0.001190  -0.000849  -0.000143
      3      -0.073578   0.004870  -0.000466  -0.013278   0.004717   0.066349
      4       0.062115   0.049313  -0.000263  -0.121144  -0.149713  -0.134161
      5       0.001404   0.000601  -0.096266   0.000459   0.000121  -0.000396
      6       0.009674   0.001778  -0.001695  -0.008702  -0.063319  -0.073646
      7       0.038364   0.023065   0.000182  -0.100672   0.118914  -0.194560
      8      -0.000966   0.001091  -0.295980   0.001455   0.000423  -0.000186
      9      -0.001439  -0.009856   0.002046   0.048774  -0.014374  -0.100390
     10       0.019313   0.026743  -0.000921  -0.064451   0.249299   0.071765
     11       0.000193  -0.001037   0.316494  -0.002697   0.000916   0.001106
     12       0.001862  -0.014127  -0.001984   0.051399   0.194598  -0.004179
     13       0.042844   0.033344   0.000240  -0.137541  -0.036800  -0.234552
     14      -0.002443   0.001629  -0.396078   0.001569  -0.001542  -0.000686
     15       0.003716   0.006099   0.002376   0.042815  -0.139519   0.119437
     16       0.023150   0.036993  -0.001076  -0.069791   0.170523   0.201886
     17      -0.000815  -0.001382   0.378028  -0.003146   0.001944   0.000597
     18      -0.037823   0.035980  -0.001613  -0.035592  -0.298533   0.017821
     19       0.011577   0.033204   0.000297  -0.099824  -0.021099  -0.144977
     20       0.000236   0.001096  -0.310529   0.001898   0.001807  -0.000406
     21      -0.035569   0.041484   0.000906  -0.055987  -0.402068   0.006963
     22      -0.255123   0.033485   0.001951   0.276770  -0.038258  -0.004945
     23      -0.000344  -0.000830   0.172407  -0.000186   0.002054  -0.000081
     24      -0.055928  -0.020370   0.000940  -0.017062   0.245393  -0.165087
     25       0.033770   0.023749  -0.000435  -0.009545   0.094909   0.139902
     26       0.001176  -0.000507   0.190291  -0.000975  -0.001336   0.001031
     27      -0.056254  -0.020388  -0.000985  -0.013023   0.281205  -0.197289
     28       0.109869  -0.042975   0.002297   0.411718  -0.043675  -0.020404
     29       0.000517   0.000683  -0.158050   0.002826  -0.001765   0.000996
     30       0.069693  -0.266117  -0.001835   0.048387   0.066136   0.187560
     31       0.165089  -0.115997  -0.001738  -0.113613  -0.181967  -0.155790
     32       0.000120   0.000999  -0.008648  -0.000115  -0.000770  -0.001451
     33       0.074557  -0.278441  -0.016337   0.060781   0.059846   0.200044
     34       0.257019  -0.275017   0.063410  -0.060029  -0.196784  -0.054261
     35       0.006264  -0.004269   0.010941  -0.006442   0.001441  -0.003374
     36       0.081428  -0.285981   0.012579   0.056240   0.059257   0.199147
     37       0.263794  -0.281253  -0.068285  -0.061263  -0.196293  -0.052235
     38      -0.000638  -0.000374   0.010348   0.003476  -0.003616   0.000618
     39       0.222124  -0.471216  -0.002769   0.111321   0.046961   0.312837
     40       0.059333   0.040231  -0.001355  -0.159388  -0.168898  -0.247971
     41      -0.007354   0.008425   0.067637   0.002235  -0.000780  -0.002860
     42       0.189317   0.217990   0.001585   0.067694   0.107940   0.152108
     43      -0.131547  -0.038511  -0.001336  -0.226248   0.036425   0.235958
     44      -0.002178  -0.001498  -0.013643  -0.001703  -0.000492  -0.000193
     45       0.346468   0.327983  -0.093775   0.160047   0.155610   0.233876
     46      -0.082450  -0.000451  -0.112571  -0.199610   0.047463   0.256152
     47      -0.005055  -0.001483  -0.069934  -0.004200  -0.003012  -0.003663
     48       0.351535   0.330900   0.098502   0.161089   0.155176   0.233661
     49      -0.082207  -0.003473   0.110839  -0.201163   0.046972   0.255013
     50       0.000160   0.000282  -0.070429   0.001193   0.001780   0.003238
     51       0.117718   0.168969   0.000489   0.011292   0.098039   0.122976
     52      -0.426538  -0.249047  -0.003416  -0.438274  -0.022093   0.106303
     53      -0.005304  -0.003743  -0.108214  -0.002479  -0.000440  -0.000164
     54      -0.223423   0.023227   0.004546   0.245352  -0.409609   0.108563
     55      -0.325716   0.023054   0.001875   0.394389  -0.034682   0.035620
     56      -0.006019   0.002180   0.453401   0.000064   0.001776  -0.000626
                 18         19         20         21         22         23    
      0       0.001779   0.132613  -0.000197  -0.066606   0.001107  -0.008145
      1      -0.000462  -0.047405   0.000172  -0.045611  -0.000429   0.011386
      2       0.287599  -0.001114  -0.032298   0.000419   0.183338   0.000025
      3      -0.001118   0.162492  -0.001406   0.032738  -0.000721   0.056024
      4       0.000331   0.035429   0.000444  -0.045047   0.000324   0.048340
      5      -0.227945  -0.001036  -0.235717  -0.000696  -0.145803  -0.000358
      6       0.000974  -0.162827  -0.000144   0.037612  -0.000828   0.311377
      7      -0.000530   0.100179  -0.000270   0.206602   0.000278   0.226935
      8       0.212723   0.000969  -0.034932   0.000157  -0.154609  -0.001294
      9      -0.001270  -0.154133   0.000309  -0.044091   0.000284   0.290381
     10       0.000573  -0.100376  -0.000078   0.293435  -0.000192  -0.208869
     11      -0.196807   0.000714   0.036421   0.000963   0.047533  -0.002140
     12       0.002860  -0.358801  -0.002844   0.092455   0.000863   0.289718
     13      -0.001305   0.216533   0.000742   0.182122  -0.000390   0.233721
     14       0.522452   0.001772  -0.556792  -0.000825   0.143888  -0.000685
     15      -0.001987  -0.337528  -0.002853   0.003140   0.004396   0.304984
     16       0.000896  -0.208279   0.001276   0.327262  -0.001697  -0.189891
     17      -0.332167   0.001179  -0.545766  -0.000009   0.755794  -0.002638
     18      -0.001031   0.015970   0.001416   0.039787   0.001232  -0.027894
     19       0.000215   0.133257  -0.000824   0.104060  -0.000472   0.098358
     20      -0.156272   0.000498   0.267054   0.000297   0.216041   0.000439
     21      -0.000109   0.035159  -0.000345   0.155781  -0.000184  -0.246195
     22      -0.000159  -0.107442   0.000245  -0.016487   0.000076   0.022906
     23       0.023978  -0.000409  -0.034863  -0.000915  -0.016407   0.001391
     24       0.000332  -0.005909   0.001199  -0.077970  -0.001587  -0.124350
     25      -0.000021  -0.107578  -0.000398   0.150397   0.000577  -0.083550
     26       0.058378   0.000027   0.197339   0.000892  -0.272222   0.000695
     27      -0.000083  -0.013009  -0.000276  -0.093946   0.000312  -0.246749
     28       0.000089   0.179765   0.000028  -0.072068  -0.000082  -0.034830
     29      -0.014903   0.000473  -0.062666   0.000357   0.056553   0.001323
     30       0.000142   0.064010  -0.000223   0.135048  -0.000197   0.100712
     31      -0.000278  -0.123636   0.000195  -0.208608   0.000078  -0.117804
     32       0.004028  -0.000574  -0.015614  -0.001204  -0.022939  -0.000748
     33      -0.113118   0.032853  -0.142151   0.125955  -0.081556   0.072469
     34       0.194274  -0.309189   0.240798  -0.248563   0.129971  -0.291319
     35       0.107818   0.006707   0.110882   0.001065   0.048476   0.006208
     36       0.113820   0.033977   0.142381   0.126580   0.081516   0.072741
     37      -0.193930  -0.311920  -0.238895  -0.249717  -0.129096  -0.292784
     38       0.105683  -0.008624   0.108275  -0.003327   0.047064  -0.009074
     39       0.001488  -0.171595   0.001542   0.086854   0.000677  -0.090572
     40      -0.001818   0.043510  -0.001748  -0.179556  -0.000930   0.015676
     41       0.133849   0.001605   0.148556  -0.000548   0.067904   0.000942
     42       0.000319   0.021338   0.000120  -0.145147   0.000211   0.020923
     43       0.000280   0.053725   0.000172  -0.246695  -0.000061   0.063187
     44      -0.001931  -0.000021   0.003077   0.000237   0.031571   0.000033
     45      -0.152896  -0.129665   0.040454  -0.091802  -0.137533   0.001108
     46      -0.247383   0.012053   0.057711  -0.234922  -0.202789   0.060454
     47      -0.143123   0.006901   0.037258  -0.004689  -0.082182   0.002706
     48       0.152124  -0.130052  -0.039586  -0.091571   0.136439   0.001058
     49       0.248609   0.011794  -0.057462  -0.234629   0.203176   0.060111
     50      -0.143603  -0.005338   0.037439   0.004443  -0.082757  -0.002169
     51      -0.000431   0.070506   0.000293  -0.169351  -0.000496   0.030685
     52       0.000440   0.286843  -0.000108  -0.356723   0.000498   0.108820
     53      -0.127410   0.000382   0.038851   0.000092  -0.100434   0.000152
     54      -0.000323  -0.237711  -0.000180  -0.007623  -0.000383  -0.234311
     55       0.000028  -0.217137   0.000337  -0.084524   0.000111   0.031881
     56      -0.026518   0.000804  -0.039060  -0.000043  -0.039742   0.001384
                 24         25         26         27         28         29    
      0       0.000357  -0.146299  -0.000006  -0.057099  -0.000342   0.026565
      1      -0.000130   0.043352  -0.000012   0.106511   0.000280   0.072941
      2       0.051346   0.000976  -0.001404   0.000587  -0.067681   0.000112
      3       0.000036  -0.145972  -0.000006   0.058494  -0.000484  -0.028691
      4       0.000049  -0.041275  -0.000035   0.089533   0.000190   0.067322
      5      -0.006561   0.000630   0.003847  -0.000165  -0.092143   0.000419
      6       0.000530  -0.004944  -0.000632  -0.052056  -0.000047  -0.039204
      7      -0.000229   0.128277   0.000242  -0.097437  -0.000053  -0.073255
      8       0.094514   0.000329  -0.113312   0.000069  -0.000627   0.000062
      9       0.000874   0.001875   0.000448   0.020881   0.000006   0.039150
     10      -0.000326  -0.106781  -0.000201  -0.058360  -0.000042  -0.083441
     11       0.147988  -0.000204   0.090018  -0.000219   0.000819  -0.000390
     12      -0.003515  -0.162333   0.004407  -0.185791  -0.000512  -0.432255
     13       0.001355   0.221749  -0.001741  -0.023900   0.000202   0.151190
     14      -0.623365   0.000846   0.779679   0.001049  -0.012123   0.002783
     15      -0.004094  -0.232538  -0.003625   0.148330   0.000123   0.370824
     16       0.001540  -0.243948   0.001245   0.010810   0.000157   0.101788
     17      -0.718113   0.000739  -0.605250  -0.000897  -0.023897  -0.001888
     18      -0.000329  -0.025350   0.000145   0.045565   0.000197   0.064403
     19       0.000125   0.032905  -0.000035   0.020140   0.000012   0.094311
     20      -0.060536   0.000262   0.024302  -0.000214   0.018735  -0.000190
     21      -0.000020   0.097420  -0.000019  -0.047579  -0.000060  -0.050352
     22      -0.000040   0.011172   0.000015  -0.002794  -0.000014   0.003550
     23       0.011267  -0.000495  -0.008551   0.000257  -0.002135   0.000306
     24      -0.001198   0.037365  -0.000084   0.015832   0.000134  -0.001832
     25       0.000422  -0.053558   0.000042   0.034459   0.000042   0.106483
     26      -0.207100  -0.000451  -0.015789  -0.000047   0.025642   0.000257
     27       0.000287   0.076714   0.000093   0.058800   0.000011   0.037640
     28      -0.000096  -0.009517  -0.000006  -0.017108  -0.000011  -0.014629
     29       0.054224  -0.000421   0.008325  -0.000354  -0.005978  -0.000272
     30      -0.000015   0.013508   0.000005   0.091007   0.000525  -0.045783
     31       0.000028  -0.121706  -0.000008   0.015439  -0.000277  -0.098884
     32       0.000623  -0.000280   0.004512  -0.000441   0.120049  -0.000040
     33       0.007429   0.063220   0.011735   0.021216   0.316814   0.046087
     34      -0.010462   0.122298  -0.017176  -0.313722  -0.384280   0.212699
     35      -0.005116  -0.016354  -0.006037   0.023772  -0.155568  -0.036912
     36      -0.007530   0.061387  -0.011769   0.023030  -0.317480   0.044534
     37       0.010365   0.124899   0.017266  -0.316592   0.382484   0.214275
     38      -0.005009   0.016497  -0.005858  -0.026168  -0.151667   0.038250
     39      -0.000180   0.349176  -0.000002  -0.273259  -0.001836   0.350688
     40       0.000185  -0.366234   0.000053   0.275626   0.002951  -0.384396
     41      -0.008914  -0.003194  -0.008517   0.002840  -0.242447  -0.003684
     42       0.000091  -0.015776  -0.000044  -0.123210   0.000545   0.015211
     43      -0.000034   0.122286   0.000024  -0.010585  -0.000313  -0.085943
     44       0.010210   0.000350  -0.005784   0.000654   0.089613  -0.000411
     45      -0.039464   0.306463   0.016091   0.229996  -0.185097  -0.190821
     46      -0.056382   0.201489   0.026553   0.050546  -0.344655  -0.119823
     47      -0.022040  -0.021912   0.009273  -0.037826  -0.115939   0.022609
     48       0.038880   0.306952  -0.015894   0.230616   0.183405  -0.191701
     49       0.056390   0.201398  -0.026533   0.050323   0.344877  -0.120655
     50      -0.022240   0.019469   0.009326   0.035529  -0.116359  -0.020726
     51      -0.000061  -0.110694   0.000061  -0.242958  -0.000872   0.073060
     52       0.000360  -0.322859  -0.000069  -0.571335   0.000597   0.190132
     53      -0.027082  -0.000211   0.014034  -0.000212  -0.170048   0.000444
     54       0.000162   0.057535  -0.000098  -0.122282  -0.000130  -0.223958
     55      -0.000054  -0.006760   0.000049  -0.033868  -0.000018  -0.063816
     56       0.029176  -0.000553  -0.020888   0.000756  -0.008105   0.000748
                 30         31         32         33         34         35    
      0      -0.000747   0.153310  -0.035530  -0.001672   0.110990   0.004416
      1       0.000216   0.044336   0.123018  -0.094458   0.059344   0.302534
      2      -0.109436  -0.000937   0.000504  -0.000195  -0.000443   0.000636
      3       0.000271   0.160118  -0.029173  -0.026813  -0.006712   0.112009
      4      -0.000080  -0.051107   0.100696   0.081336  -0.218286   0.056468
      5       0.089584  -0.000780   0.000358   0.000306  -0.000441  -0.000457
      6      -0.000009   0.027917   0.052296   0.003288   0.046743  -0.143831
      7      -0.000055   0.027601  -0.024497  -0.092500  -0.008082   0.089406
      8      -0.003589  -0.000085  -0.000335  -0.000204  -0.000253   0.000931
      9       0.000077  -0.037449  -0.062831  -0.014865   0.008062   0.115273
     10      -0.000089   0.014087  -0.022995   0.033351  -0.171856  -0.017901
     11       0.006212   0.000222   0.000284   0.000154  -0.000408  -0.000665
     12       0.000156   0.151793   0.451028   0.513947   0.109258   0.381104
     13      -0.000114  -0.040378  -0.254299  -0.393877  -0.058633  -0.231675
     14       0.033935  -0.001030  -0.003168  -0.003801  -0.000900  -0.002502
     15      -0.000107  -0.200309  -0.662249   0.143239  -0.282976   0.454019
     16       0.000123  -0.074987  -0.368396   0.122903  -0.348993   0.171965
     17      -0.053083   0.000933   0.003048  -0.000522   0.000847  -0.002295
     18      -0.000139   0.068274   0.061817  -0.016250  -0.167856  -0.271431
     19       0.000078   0.004344  -0.011928   0.108521   0.068584  -0.098636
     20      -0.011124  -0.000415  -0.000368   0.000276   0.001023   0.001313
     21       0.000063  -0.066722  -0.035865   0.037769   0.112262   0.121169
     22       0.000028  -0.017283  -0.006331   0.038648   0.052851  -0.000634
     23       0.000698   0.000320   0.000171  -0.000064  -0.000430  -0.000645
     24       0.000087   0.014672   0.002556  -0.008420   0.004753  -0.017820
     25       0.000043  -0.032293   0.026500  -0.065876   0.243956  -0.204138
     26       0.015728  -0.000115   0.000059  -0.000111   0.000499  -0.000357
     27       0.000003  -0.052539   0.026811  -0.002124  -0.017032   0.014855
     28      -0.000024   0.014728  -0.006014   0.011434  -0.019695   0.007214
     29      -0.003155   0.000356  -0.000170   0.000045   0.000040  -0.000067
     30      -0.000347  -0.131027   0.028105  -0.007295  -0.001043  -0.008929
     31       0.000122   0.001609  -0.045113  -0.038627   0.080999  -0.036312
     32      -0.095460   0.000567  -0.000241   0.000092   0.000232  -0.000040
     33      -0.243713  -0.020429   0.041088   0.017515  -0.087742   0.016537
     34       0.285440   0.376758  -0.040637   0.004672  -0.007024   0.141664
     35       0.114794  -0.046328  -0.008420  -0.009865   0.053407  -0.010011
     36       0.244335  -0.022068   0.040958   0.016401  -0.086897   0.016008
     37      -0.284470   0.378373  -0.040528   0.004862  -0.007832   0.142159
     38       0.111905   0.049489   0.007799   0.009383  -0.052863   0.011171
     39       0.001473   0.265233   0.051734   0.141248  -0.168178   0.020133
     40      -0.002407  -0.274050  -0.064348  -0.147891   0.205179  -0.050354
     41       0.190463  -0.002816  -0.000480  -0.002062   0.001117  -0.000850
     42       0.000798  -0.132165   0.016671  -0.011023  -0.020547   0.002986
     43      -0.000260  -0.001897  -0.064765   0.045458  -0.045499  -0.075393
     44       0.120299   0.000875  -0.000264   0.000158  -0.000003  -0.000186
     45      -0.239653   0.210991  -0.160672   0.111087  -0.016815  -0.283286
     46      -0.449706   0.020375  -0.084185   0.074679  -0.047734  -0.161640
     47      -0.148804  -0.061144   0.026178  -0.010432  -0.003901   0.012261
     48       0.237704   0.212426  -0.161096   0.111270  -0.016940  -0.283418
     49       0.450448   0.021170  -0.084187   0.074599  -0.047871  -0.161523
     50      -0.149409   0.058563  -0.024743   0.009573   0.003849  -0.009885
     51      -0.001006  -0.230873   0.055420  -0.027611  -0.021975  -0.005230
     52       0.000975  -0.482938   0.124763  -0.037660  -0.064453  -0.090801
     53      -0.212027  -0.000152   0.000073   0.000101  -0.000074  -0.000251
     54      -0.000140   0.052784   0.083433  -0.603262  -0.634061  -0.004392
     55      -0.000077   0.036643   0.043592  -0.225553  -0.258038  -0.055209
     56       0.005691  -0.000301  -0.000239   0.002246   0.002273  -0.000350
                 36         37         38         39         40         41    
      0       0.105291   0.031840  -0.042692   0.001397  -0.250143  -0.017844
      1      -0.058189   0.004684   0.091859  -0.008871  -0.121873  -0.013366
      2      -0.000698  -0.000145   0.000447  -0.000028   0.001113   0.000141
      3      -0.058090  -0.011031   0.015471   0.019409   0.259516   0.041195
      4       0.067903   0.077089  -0.122004  -0.000328  -0.031347   0.034395
      5       0.000393   0.000208  -0.000332  -0.000159  -0.001446   0.000079
      6       0.002019  -0.048332   0.045559  -0.017931  -0.150852   0.012516
      7       0.004761  -0.040062   0.074882   0.009837   0.027750   0.013070
      8       0.000015   0.000165  -0.000070   0.000116   0.000899  -0.000046
      9      -0.072328   0.090271  -0.137998   0.016262   0.116147   0.009310
     10      -0.105465   0.032387  -0.053659  -0.009320  -0.045477  -0.000286
     11       0.000187  -0.000433   0.000656  -0.000105  -0.000755  -0.000057
     12       0.337355  -0.151075   0.236364   0.019974   0.284427  -0.033557
     13      -0.198006   0.007172  -0.018923  -0.015913  -0.239729   0.041122
     14      -0.002435   0.000926  -0.001464  -0.000154  -0.002089   0.000324
     15       0.319694  -0.190639   0.363872  -0.011963  -0.091737  -0.054572
     16       0.116965  -0.140349   0.248523  -0.027778  -0.179427  -0.030994
     17      -0.001570   0.000799  -0.001574  -0.000002   0.000121   0.000258
     18      -0.106865  -0.071846   0.091006  -0.022642   0.011253  -0.020712
     19       0.095043  -0.020846   0.003217  -0.009033   0.057211  -0.051466
     20       0.000838   0.000362  -0.000508   0.000126   0.000052  -0.000026
     21       0.006908   0.026016  -0.027414   0.007521  -0.012904   0.005669
     22      -0.057523  -0.004497   0.008198  -0.003604  -0.029637   0.007839
     23      -0.000227  -0.000153   0.000170  -0.000057  -0.000013  -0.000014
     24      -0.033835   0.131847  -0.087487  -0.006969  -0.051992  -0.101020
     25       0.092703   0.010645  -0.053082   0.022514   0.141833   0.017814
     26       0.000399  -0.000733   0.000396   0.000090   0.000630   0.000605
     27       0.027470  -0.099908   0.088676   0.000314   0.038052   0.056536
     28       0.001527  -0.002228   0.012594  -0.003343  -0.029211  -0.002137
     29      -0.000162   0.000564  -0.000483  -0.000015  -0.000291  -0.000317
     30       0.018781  -0.000075  -0.013000  -0.084059  -0.066541   0.000553
     31      -0.041138  -0.014114   0.056328   0.106470  -0.029120  -0.012915
     32      -0.000253   0.000003   0.000107   0.000463   0.000382   0.000784
     33       0.022218   0.019191  -0.007859   0.250643   0.241972  -0.021674
     34       0.004008  -0.037135  -0.097124  -0.455772   0.299491   0.060574
     35      -0.006293  -0.017035  -0.009897  -0.267005  -0.189081   0.020900
     36       0.022552   0.018876  -0.007065   0.251805   0.240120  -0.026693
     37       0.005457  -0.037225  -0.096901  -0.456240   0.294235   0.046980
     38       0.006563   0.016492   0.009196   0.262097   0.190832  -0.022032
     39      -0.057685   0.056253   0.047383   0.439179  -0.224281  -0.014647
     40       0.012979  -0.055206   0.010287  -0.284820   0.104858   0.000840
     41       0.001237  -0.000544   0.000980   0.000078  -0.003099  -0.010608
     42      -0.031567  -0.085492  -0.043301   0.004243   0.047697  -0.046506
     43       0.002819  -0.111494  -0.117253   0.015385   0.007933   0.031204
     44       0.000170   0.000247  -0.000001  -0.000049  -0.000158   0.000846
     45       0.101197   0.414143   0.235225  -0.026387  -0.019102   0.331214
     46       0.016403   0.268442   0.295472  -0.069918   0.206330  -0.393953
     47      -0.023878   0.127758   0.203173  -0.049972   0.154834  -0.371475
     48       0.101442   0.412135   0.232279  -0.025063  -0.021846   0.327935
     49       0.016217   0.269032   0.296429  -0.070118   0.207109  -0.396218
     50       0.022847  -0.131134  -0.204460   0.050037  -0.153795   0.365025
     51      -0.036980   0.076433   0.094790  -0.007031   0.062721   0.043225
     52      -0.035997   0.553124   0.486413  -0.033981   0.117160   0.389095
     53       0.000118   0.000408   0.000193   0.000688  -0.000927  -0.005474
     54       0.748803   0.074463  -0.112596   0.060341   0.140377  -0.078797
     55       0.254430   0.014249  -0.027738   0.015625   0.041678  -0.027795
     56      -0.002945  -0.000331   0.000530  -0.000042  -0.000536   0.000622
                 42         43         44         45         46         47    
      0       0.082577   0.003255   0.000322   0.005212   0.008430  -0.268563
      1      -0.033751  -0.002372  -0.000994  -0.044663  -0.123789   0.027926
      2      -0.000207  -0.004010   0.011086  -0.000374  -0.000303   0.001589
      3       0.006728   0.002017   0.001257   0.062637   0.039538   0.277092
      4       0.095318   0.005379   0.001016   0.044358   0.230133   0.043690
      5       0.001463  -0.013523  -0.006435   0.000226   0.000199  -0.001404
      6       0.128056   0.005790  -0.000056  -0.014959  -0.019126   0.350990
      7      -0.048947  -0.002345  -0.000254   0.001591   0.210108  -0.164780
      8      -0.000869   0.000503   0.000373   0.000068   0.000545  -0.002321
      9      -0.007291   0.000809   0.001156   0.048954  -0.184646  -0.276234
     10       0.045256   0.002385   0.000395   0.007988  -0.162265  -0.015525
     11       0.000113   0.000117  -0.000866  -0.000245   0.000717   0.001545
     12      -0.326838  -0.016166  -0.001498  -0.031466   0.238492  -0.406004
     13       0.217345   0.010431   0.000499   0.007855   0.085367   0.264883
     14       0.002575  -0.002707   0.000165   0.000238  -0.001219   0.002804
     15      -0.211781  -0.012806  -0.003088  -0.111028   0.402568   0.109428
     16      -0.052713  -0.004413  -0.001944  -0.080098   0.173410   0.214556
     17       0.001164  -0.000451   0.000808   0.000466  -0.002020  -0.000127
     18      -0.108211  -0.005721  -0.000877  -0.032049   0.041017  -0.246974
     19      -0.074969  -0.004098  -0.000416  -0.027149  -0.395046   0.101926
     20       0.000278   0.001560  -0.000046   0.000097  -0.001095   0.001548
     21       0.024402   0.001232   0.000095   0.002434   0.016690   0.032518
     22       0.017573   0.000826  -0.000054  -0.002504   0.057971  -0.012097
     23      -0.000131   0.000408   0.000188  -0.000027   0.000074  -0.000210
     24      -0.187137  -0.011548  -0.002496  -0.102554   0.155328   0.206114
     25      -0.013936  -0.000055   0.000497   0.031063   0.186256  -0.025034
     26       0.000962   0.001006  -0.000911   0.000664  -0.000474  -0.001229
     27       0.089837   0.005603   0.001110   0.046754  -0.055998  -0.052789
     28       0.004128   0.000061  -0.000112  -0.005933  -0.012066   0.005838
     29      -0.000430  -0.000893   0.001833  -0.000316   0.000285   0.000320
     30      -0.028866  -0.000995   0.000415   0.025115   0.000641  -0.026498
     31      -0.044081  -0.001831   0.000636   0.031783  -0.033038   0.005343
     32       0.004875  -0.050043  -0.021655   0.001550  -0.000312   0.000247
     33       0.340293  -0.138398  -0.072448  -0.450190   0.011359  -0.154436
     34       0.153801  -0.422684  -0.184174  -0.117689   0.052588   0.010306
     35      -0.245669   0.041216   0.027623   0.326414  -0.002112   0.092064
     36       0.311346   0.156097   0.055789  -0.459312   0.012492  -0.155520
     37       0.066989   0.433964   0.179767  -0.137773   0.057904   0.011526
     38       0.236210   0.058009   0.017234  -0.329713   0.002797  -0.091868
     39      -0.186993  -0.004438   0.007529   0.375757   0.035264   0.214469
     40       0.087070  -0.001796  -0.006270  -0.244210  -0.052586  -0.172906
     41      -0.064430   0.651576   0.284610  -0.019394   0.002965  -0.001566
     42      -0.011104  -0.001204   0.000472   0.003580   0.006536   0.035634
     43      -0.026908  -0.000900  -0.000315  -0.007763   0.014621   0.012605
     44       0.002128  -0.024696   0.054916  -0.001041   0.000052  -0.000151
     45      -0.023915  -0.177696   0.424717  -0.052944  -0.054385  -0.056342
     46       0.283104   0.000212   0.032460   0.154891   0.079182  -0.093052
     47       0.213432   0.030379  -0.050622   0.123615   0.062245  -0.053118
     48      -0.057002   0.182166  -0.428602  -0.038409  -0.055874  -0.056141
     49       0.282558   0.019890  -0.023915   0.156674   0.079446  -0.093347
     50      -0.215532   0.014864  -0.052695  -0.120461  -0.061323   0.053256
     51      -0.038247   0.000469  -0.004402  -0.013999  -0.034261   0.047037
     52      -0.123584  -0.001593  -0.000700  -0.062445  -0.162069   0.076506
     53      -0.025641   0.298040  -0.684400   0.012624  -0.000808  -0.000313
     54      -0.127662  -0.007184   0.000546   0.049308  -0.500336   0.164870
     55      -0.043406  -0.002372   0.000171   0.013360  -0.171752   0.045907
     56       0.002621  -0.021716  -0.009283   0.000386   0.001783  -0.000778
                 48         49         50         51         52         53    
      0      -0.000498   0.001056  -0.000001   0.000004  -0.001024  -0.000382
      1      -0.000524   0.000335   0.000001   0.000000  -0.000298  -0.000180
      2       0.000002  -0.000004  -0.000061   0.000339   0.000005   0.000002
      3       0.001267  -0.000669  -0.000001   0.000000   0.000035  -0.000789
      4       0.000201   0.000255   0.000002  -0.000010   0.000215  -0.000200
      5      -0.000005   0.000006  -0.000339   0.000141   0.000001   0.000004
      6      -0.000733   0.000467  -0.000000   0.000007   0.000372   0.019559
      7       0.000181   0.000556   0.000000   0.000002   0.000484   0.038264
      8       0.000004  -0.000002   0.000039   0.000178  -0.000002  -0.000026
      9       0.000824  -0.000349   0.000002  -0.000001   0.001364   0.035344
     10      -0.000420   0.000312  -0.000001   0.000001  -0.002686  -0.062585
     11      -0.000007   0.000003   0.000006   0.000002  -0.000015  -0.000337
     12       0.000908  -0.003111  -0.000002  -0.000025  -0.004458  -0.259326
     13       0.002196  -0.004101   0.000001  -0.000036  -0.007701  -0.449688
     14      -0.000001   0.000008  -0.000222   0.000077   0.000006   0.000466
     15      -0.003862   0.002124  -0.000007  -0.000001  -0.017222  -0.423960
     16       0.005776  -0.003462   0.000013   0.000001   0.030041   0.736570
     17       0.000034  -0.000021   0.000077  -0.000363   0.000163   0.004020
     18      -0.000147  -0.001294  -0.000002  -0.000013   0.000044   0.001466
     19      -0.000998  -0.000447  -0.000002   0.000006   0.000242  -0.000242
     20      -0.000002   0.000006   0.000032  -0.000438  -0.000000  -0.000008
     21      -0.000169   0.000360  -0.000001  -0.000003  -0.000003   0.000004
     22       0.000003   0.000345   0.000001   0.000007  -0.000035   0.000051
     23       0.000000  -0.000002  -0.000011  -0.000104  -0.000001   0.000000
     24      -0.001221   0.000370   0.000001   0.000001  -0.000877   0.002584
     25       0.000321  -0.000059  -0.000000  -0.000002   0.000138   0.000921
     26       0.000008  -0.000003   0.000430  -0.000096   0.000004  -0.000013
     27       0.000425  -0.000283  -0.000000  -0.000001   0.000238  -0.000359
     28       0.000170   0.000027  -0.000001   0.000001   0.000717   0.000015
     29      -0.000000   0.000002  -0.000049   0.000020   0.000006   0.000002
     30      -0.007267  -0.054126   0.000009  -0.000066  -0.002576  -0.000204
     31       0.004345   0.019582  -0.000071  -0.000373  -0.002930  -0.000266
     32      -0.000008  -0.000106   0.021012   0.089261  -0.000008  -0.000004
     33       0.059991   0.391580  -0.097925  -0.413268   0.002703   0.000437
     34      -0.004128  -0.036725   0.008650   0.036743  -0.000953   0.000045
     35       0.085159   0.557108  -0.128632  -0.542559   0.004961   0.000478
     36       0.059507   0.388109   0.098036   0.414447   0.002723   0.000417
     37      -0.003237  -0.031001  -0.007396  -0.031507  -0.000908   0.000050
     38      -0.084860  -0.555081  -0.129463  -0.546992  -0.005013  -0.000451
     39      -0.034072  -0.137216  -0.000242  -0.000472   0.027138   0.002039
     40      -0.041540  -0.169687  -0.000411  -0.000712   0.035213   0.003385
     41      -0.000189  -0.000787   0.006016   0.022643   0.000153   0.000016
     42      -0.001386   0.000161   0.000492  -0.000114  -0.081588   0.002955
     43      -0.054527   0.008580  -0.000281   0.000070   0.033986  -0.000910
     44      -0.000232   0.000048   0.089304  -0.021193   0.000537  -0.000019
     45      -0.131410   0.021339  -0.145934   0.035032   0.028513  -0.000826
     46       0.361969  -0.057330   0.394511  -0.093148  -0.102473   0.001148
     47      -0.543322   0.085426  -0.541689   0.128249   0.158545  -0.002877
     48      -0.125677   0.020493   0.139538  -0.033493   0.026698  -0.000792
     49       0.360335  -0.057173  -0.390979   0.092280  -0.101654   0.001132
     50       0.547841  -0.086285  -0.543808   0.128709  -0.159263   0.002889
     51       0.279273  -0.043001   0.000553  -0.000168   0.933737  -0.033297
     52      -0.071652   0.010344  -0.000155   0.000042  -0.209953   0.007531
     53      -0.001803   0.000284   0.021970  -0.005136  -0.005864   0.000208
     54       0.000450   0.006498   0.000043   0.000179   0.000313  -0.000346
     55       0.000245  -0.003688  -0.000031  -0.000137   0.000205  -0.000974
     56       0.000002  -0.000023   0.000926   0.004148  -0.000001  -0.000001
                 54         55         56    
      0       0.000014  -0.000493  -0.000090
      1       0.000314   0.000226  -0.000018
      2      -0.000002   0.000004   0.000001
      3       0.000860   0.000721  -0.000460
      4      -0.000276   0.000331   0.000144
      5      -0.000005  -0.000004   0.000003
      6       0.000547  -0.038672  -0.000202
      7       0.000741  -0.064158   0.000439
      8      -0.000002   0.000076  -0.000001
      9      -0.000149   0.025329  -0.000172
     10      -0.000058  -0.038929  -0.000227
     11       0.000001  -0.000228   0.000001
     12      -0.005140   0.430379  -0.000045
     13      -0.008502   0.734045   0.000436
     14       0.000008  -0.000796  -0.000001
     15      -0.000184  -0.260604  -0.000247
     16       0.000335   0.447162   0.000819
     17       0.000002   0.002457   0.000008
     18       0.000178  -0.003425   0.000152
     19      -0.000395   0.002624  -0.002067
     20       0.000002   0.000025  -0.000007
     21      -0.000027   0.000482   0.024955
     22      -0.000071  -0.000286  -0.056707
     23       0.000000  -0.000003  -0.000303
     24      -0.000000   0.002513   0.000319
     25       0.000037   0.001613   0.000007
     26       0.000000  -0.000012  -0.000002
     27      -0.000056  -0.000825  -0.000250
     28      -0.000004  -0.000165   0.000012
     29       0.000001   0.000004   0.000001
     30       0.059538   0.000112  -0.000405
     31       0.063740   0.000656   0.000395
     32       0.000247   0.000005   0.000022
     33      -0.074144   0.001954   0.000469
     34       0.018200  -0.000554  -0.003333
     35      -0.119610   0.002083   0.004273
     36      -0.074107   0.001963   0.000528
     37       0.016977  -0.000528  -0.003418
     38       0.120147  -0.002109  -0.004512
     39      -0.579209  -0.005434   0.000527
     40      -0.783545  -0.008349  -0.000699
     41      -0.003347  -0.000037  -0.000042
     42      -0.003171   0.000941  -0.000013
     43       0.002332   0.000022   0.000070
     44      -0.000005  -0.000007   0.000001
     45       0.005947   0.000393   0.000088
     46      -0.012379  -0.002194  -0.000351
     47       0.018565   0.002055   0.000417
     48       0.005681   0.000369   0.000084
     49      -0.012077  -0.002177  -0.000350
     50      -0.018378  -0.002061  -0.000421
     51       0.036689  -0.011366  -0.000445
     52      -0.009120   0.002940  -0.000010
     53      -0.000233   0.000072   0.000002
     54      -0.003148   0.002379  -0.382709
     55      -0.000308  -0.000061   0.921739
     56       0.000003  -0.000011   0.004844


-----------
IR SPECTRUM
-----------

 Mode   freq       eps      Int      T**2         TX        TY        TZ
       cm**-1   L/(mol*cm) km/mol    a.u.
----------------------------------------------------------------------------
  6:     67.90   0.017256   87.20  0.079313  (-0.001462  0.000898 -0.281621)
  7:    115.84   0.009615   48.59  0.025900  (-0.000969  0.000589 -0.160931)
  8:    123.86   0.003494   17.66  0.008804  (-0.000456 -0.000026 -0.093828)
  9:    146.18   0.000499    2.52  0.001065  ( 0.000227 -0.000026  0.032631)
 10:    158.94   0.001513    7.64  0.002970  (-0.000342  0.000158 -0.054497)
 11:    258.36   0.002083   10.53  0.002516  (-0.000291  0.000318 -0.050158)
 12:    319.72   0.001252    6.33  0.001222  (-0.001772 -0.034900 -0.000814)
 13:    338.74   0.000159    0.80  0.000147  (-0.003581 -0.011567  0.000257)
 14:    364.99   0.000658    3.32  0.000562  ( 0.000262 -0.000363  0.023710)
 15:    371.36   0.003696   18.68  0.003106  ( 0.040393 -0.038399 -0.000303)
 16:    478.17   0.000245    1.24  0.000160  (-0.011967 -0.004072  0.000048)
 17:    481.68   0.003419   17.28  0.002215  ( 0.046965  0.003028 -0.000251)
 18:    496.28   0.000006    0.03  0.000003  ( 0.000046  0.000143  0.001858)
 19:    581.39   0.001111    5.61  0.000596  (-0.023843 -0.005277  0.000091)
 20:    607.53   0.000023    0.11  0.000012  ( 0.000063 -0.000023 -0.003410)
 21:    652.52   0.004451   22.50  0.002129  (-0.045243 -0.009049  0.000214)
 22:    733.04   0.000005    0.02  0.000002  ( 0.000137 -0.000013 -0.001404)
 23:    757.32   0.014420   72.87  0.005942  ( 0.076944  0.004627 -0.000451)
 24:    823.49   0.010442   52.77  0.003957  (-0.000264  0.000167 -0.062904)
 25:    857.61   0.004250   21.48  0.001546  (-0.029931 -0.025505  0.000059)
 26:    904.53   0.000014    0.07  0.000005  (-0.000064 -0.000169  0.002214)
 27:    961.64   0.000079    0.40  0.000026  ( 0.001959  0.004670 -0.000008)
 28:   1049.58   0.000325    1.64  0.000097  (-0.000182  0.000262 -0.009830)
 29:   1059.81   0.001394    7.04  0.000410  ( 0.010698  0.017202 -0.000024)
 30:   1068.77   0.000062    0.31  0.000018  ( 0.000048 -0.000171  0.004241)
 31:   1103.51   0.030368  153.47  0.008588  ( 0.085220 -0.036404 -0.000544)
 32:   1159.83   0.008776   44.35  0.002361  ( 0.048399 -0.004337 -0.000268)
 33:   1176.87   0.030314  153.19  0.008038  (-0.077701 -0.044729  0.000270)
 34:   1209.30   0.030846  155.88  0.007960  (-0.076329 -0.046191  0.000265)
 35:   1269.98   0.019499   98.54  0.004791  (-0.049480  0.048404  0.000360)
 36:   1333.56   0.001208    6.11  0.000283  ( 0.004135 -0.016300  0.000008)
 37:   1382.88   0.016399   82.87  0.003701  ( 0.059218  0.013921 -0.000339)
 38:   1411.57   0.001219    6.16  0.000269  (-0.009713 -0.013234  0.000032)
 39:   1431.04   0.001162    5.87  0.000253  (-0.008008  0.013759  0.000104)
 40:   1464.58   0.008291   41.90  0.001767  (-0.004720  0.041765  0.000128)
 41:   1501.50   0.021697  109.65  0.004509  (-0.063141  0.022863  0.000100)
 42:   1509.12   0.107996  545.77  0.022332  (-0.149309 -0.006231 -0.000433)
 43:   1511.92   0.002681   13.55  0.000553  (-0.012466 -0.000053  0.019951)
 44:   1527.76   0.000103    0.52  0.000021  (-0.002626 -0.000103 -0.003768)
 45:   1527.98   0.039257  198.39  0.008018  (-0.089478 -0.003333  0.000225)
 46:   1609.65   0.004842   24.47  0.000939  ( 0.027350  0.013809 -0.000116)
 47:   1644.97   0.013612   68.79  0.002582  ( 0.048665 -0.014625 -0.000346)
 48:   3006.64   0.022970  116.08  0.002384  (-0.013111 -0.047034 -0.000098)
 49:   3010.43   0.016700   84.39  0.001731  (-0.029563  0.029277  0.000094)
 50:   3042.16   0.018944   95.74  0.001943  ( 0.000151 -0.000194  0.044082)
 51:   3046.38   0.004439   22.43  0.000455  (-0.000142 -0.000096  0.021324)
 52:   3125.96   0.003183   16.09  0.000318  (-0.017215 -0.004627  0.000070)
 53:   3142.40   0.012414   62.74  0.001233  ( 0.031973 -0.014508 -0.000222)
 54:   3151.13   0.004906   24.79  0.000486  ( 0.009652  0.019817  0.000079)
 55:   3165.37   0.015547   78.57  0.001533  (-0.004974 -0.038833 -0.000051)
 56:   3756.21   0.017504   88.46  0.001454  (-0.024730  0.029028  0.000222)

* The epsilon (eps) is given for a Dirac delta lineshape.
** The dipole moment derivative (T) already includes vibrational overlap.

The first frequency considered to be a vibration is 6
The total number of vibrations considered is 51


--------------------------
THERMOCHEMISTRY AT 298.15K
--------------------------

Temperature         ... 298.15 K
Pressure            ... 1.00 atm
Total Mass          ... 137.16 AMU

Throughout the following assumptions are being made:
  (1) The electronic state is orbitally nondegenerate
  (2) There are no thermally accessible electronically excited states
  (3) Hindered rotations indicated by low frequency modes are not
      treated as such but are treated as vibrations and this may
      cause some error
  (4) All equations used are the standard statistical mechanics
      equations for an ideal gas
  (5) All vibrations are strictly harmonic

freq.      67.90  E(vib)   ...       0.50 
freq.     115.84  E(vib)   ...       0.44 
freq.     123.86  E(vib)   ...       0.43 
freq.     146.18  E(vib)   ...       0.41 
freq.     158.94  E(vib)   ...       0.39 
freq.     258.36  E(vib)   ...       0.30 
freq.     319.72  E(vib)   ...       0.25 
freq.     338.74  E(vib)   ...       0.23 
freq.     364.99  E(vib)   ...       0.22 
freq.     371.36  E(vib)   ...       0.21 
freq.     478.17  E(vib)   ...       0.15 
freq.     481.68  E(vib)   ...       0.15 
freq.     496.28  E(vib)   ...       0.14 
freq.     581.39  E(vib)   ...       0.11 
freq.     607.53  E(vib)   ...       0.10 
freq.     652.52  E(vib)   ...       0.08 
freq.     733.04  E(vib)   ...       0.06 
freq.     757.32  E(vib)   ...       0.06 
freq.     823.49  E(vib)   ...       0.05 
freq.     857.61  E(vib)   ...       0.04 
freq.     904.53  E(vib)   ...       0.03 
freq.     961.64  E(vib)   ...       0.03 
freq.    1049.58  E(vib)   ...       0.02 
freq.    1059.81  E(vib)   ...       0.02 
freq.    1068.77  E(vib)   ...       0.02 
freq.    1103.51  E(vib)   ...       0.02 
freq.    1159.83  E(vib)   ...       0.01 
freq.    1176.87  E(vib)   ...       0.01 
freq.    1209.30  E(vib)   ...       0.01 
freq.    1269.98  E(vib)   ...       0.01 
freq.    1333.56  E(vib)   ...       0.01 
freq.    1382.88  E(vib)   ...       0.01 
freq.    1411.57  E(vib)   ...       0.00 
freq.    1431.04  E(vib)   ...       0.00 
freq.    1464.58  E(vib)   ...       0.00 
freq.    1501.50  E(vib)   ...       0.00 
freq.    1509.12  E(vib)   ...       0.00 
freq.    1511.92  E(vib)   ...       0.00 
freq.    1527.76  E(vib)   ...       0.00 
freq.    1527.98  E(vib)   ...       0.00 
freq.    1609.65  E(vib)   ...       0.00 
freq.    1644.97  E(vib)   ...       0.00 
freq.    3006.64  E(vib)   ...       0.00 
freq.    3010.43  E(vib)   ...       0.00 
freq.    3042.16  E(vib)   ...       0.00 
freq.    3046.38  E(vib)   ...       0.00 
freq.    3125.96  E(vib)   ...       0.00 
freq.    3142.40  E(vib)   ...       0.00 
freq.    3151.13  E(vib)   ...       0.00 
freq.    3165.37  E(vib)   ...       0.00 
freq.    3756.21  E(vib)   ...       0.00 

------------
INNER ENERGY
------------

The inner energy is: U= E(el) + E(ZPE) + E(vib) + E(rot) + E(trans)
    E(el)   - is the total energy from the electronic structure calculation
              = E(kin-el) + E(nuc-el) + E(el-el) + E(nuc-nuc)
    E(ZPE)  - the the zero temperature vibrational energy from the frequency calculation
    E(vib)  - the the finite temperature correction to E(ZPE) due to population
              of excited vibrational states
    E(rot)  - is the rotational thermal energy
    E(trans)- is the translational thermal energy

Summary of contributions to the inner energy U:
Electronic energy                ...   -460.54297878 Eh
Zero point energy                ...      0.15036349 Eh      94.35 kcal/mol
Thermal vibrational correction   ...      0.00723219 Eh       4.54 kcal/mol
Thermal rotational correction    ...      0.00141627 Eh       0.89 kcal/mol
Thermal translational correction ...      0.00141627 Eh       0.89 kcal/mol
-----------------------------------------------------------------------
Total thermal energy                   -460.38255056 Eh


Summary of corrections to the electronic energy:
(perhaps to be used in another calculation)
Total thermal correction                  0.01006473 Eh       6.32 kcal/mol
Non-thermal (ZPE) correction              0.15036349 Eh      94.35 kcal/mol
-----------------------------------------------------------------------
Total correction                          0.16042822 Eh     100.67 kcal/mol


--------
ENTHALPY
--------

The enthalpy is H = U + kB*T
                kB is Boltzmann's constant
Total free energy                 ...   -460.38255056 Eh 
Thermal Enthalpy correction       ...      0.00094421 Eh       0.59 kcal/mol
-----------------------------------------------------------------------
Total Enthalpy                    ...   -460.38160635 Eh


Note: Only C1 symmetry has been detected, increase convergence thresholds 
      if your molecule has a higher symmetry. Symmetry factor of 1.0 is   
      used for the rotational entropy correction. 
 

Note: Rotational entropy computed according to Herzberg 
Infrared and Raman Spectra, Chapter V,1, Van Nostrand Reinhold, 1945 
Point Group:  C1, Symmetry Number:   1  
Rotational constants in cm-1:     0.068095     0.040998     0.025837 

Vibrational entropy computed according to the QRRHO of S. Grimme
Chem.Eur.J. 2012 18 9955


-------
ENTROPY
-------

The entropy contributions are T*S = T*(S(el)+S(vib)+S(rot)+S(trans))
     S(el)   - electronic entropy
     S(vib)  - vibrational entropy
     S(rot)  - rotational entropy
     S(trans)- translational entropy
The entropies will be listed as multiplied by the temperature to get
units of energy

Electronic entropy                ...      0.00000000 Eh      0.00 kcal/mol
Vibrational entropy               ...      0.01237723 Eh      7.77 kcal/mol
Rotational entropy                ...      0.01401316 Eh      8.79 kcal/mol
Translational entropy             ...      0.01931873 Eh     12.12 kcal/mol
-----------------------------------------------------------------------
Final entropy term                ...      0.04570912 Eh     28.68 kcal/mol

In case the symmetry of your molecule has not been determined correctly
or in case you have a reason to use a different symmetry number we print 
out the resulting rotational entropy values for sn=1,12 :
 --------------------------------------------------------
|  sn= 1 | S(rot)=       0.01401316 Eh      8.79 kcal/mol|
|  sn= 2 | S(rot)=       0.01335870 Eh      8.38 kcal/mol|
|  sn= 3 | S(rot)=       0.01297587 Eh      8.14 kcal/mol|
|  sn= 4 | S(rot)=       0.01270425 Eh      7.97 kcal/mol|
|  sn= 5 | S(rot)=       0.01249356 Eh      7.84 kcal/mol|
|  sn= 6 | S(rot)=       0.01232141 Eh      7.73 kcal/mol|
|  sn= 7 | S(rot)=       0.01217587 Eh      7.64 kcal/mol|
|  sn= 8 | S(rot)=       0.01204979 Eh      7.56 kcal/mol|
|  sn= 9 | S(rot)=       0.01193858 Eh      7.49 kcal/mol|
|  sn=10 | S(rot)=       0.01183910 Eh      7.43 kcal/mol|
|  sn=11 | S(rot)=       0.01174911 Eh      7.37 kcal/mol|
|  sn=12 | S(rot)=       0.01166696 Eh      7.32 kcal/mol|
 --------------------------------------------------------


-------------------
GIBBS FREE ENERGY
-------------------

The Gibbs free energy is G = H - T*S

Total enthalpy                    ...   -460.38160635 Eh 
Total entropy correction          ...     -0.04570912 Eh    -28.68 kcal/mol
-----------------------------------------------------------------------
Final Gibbs free energy         ...   -460.42731547 Eh

For completeness - the Gibbs free energy minus the electronic energy
G-E(el)                           ...      0.11566331 Eh     72.58 kcal/mol


Timings for individual modules:

Sum of individual times         ...      605.017 sec (=  10.084 min)
GTO integral calculation        ...       10.934 sec (=   0.182 min)   1.8 %
SCF iterations                  ...      287.591 sec (=   4.793 min)  47.5 %
SCF Gradient evaluation         ...       88.503 sec (=   1.475 min)  14.6 %
Geometry relaxation             ...        0.389 sec (=   0.006 min)   0.1 %
Analytical frequency calculation...      217.600 sec (=   3.627 min)  36.0 %
                             ****ORCA TERMINATED NORMALLY****
TOTAL RUN TIME: 0 days 0 hours 10 minutes 12 seconds 143 msec
```
