## Supplementary material for "A novel quinone biosynthetic pathway illuminates the evolution of aerobic metabolism": Q2_2e_2H_B3LYP_631Gd_opt.out (part 1 of 2)

```
                                 *****************
                                 * O   R   C   A *
                                 *****************

                                            #,                                       
                                            ###                                      
                                            ####                                     
                                            #####                                    
                                            ######                                   
                                           ########,                                 
                                     ,,################,,,,,                         
                               ,,#################################,,                 
                          ,,##########################################,,             
                       ,#########################################, ''#####,          
                    ,#############################################,,   '####,        
                  ,##################################################,,,,####,       
                ,###########''''           ''''###############################       
              ,#####''   ,,,,##########,,,,          '''####'''          '####       
            ,##' ,,,,###########################,,,                        '##       
           ' ,,###''''                  '''############,,,                           
         ,,##''                                '''############,,,,        ,,,,,,###''
      ,#''                                            '''#######################'''  
     '                                                          ''''####''''         
             ,#######,   #######,   ,#######,      ##                                
            ,#'     '#,  ##    ##  ,#'     '#,    #''#        ######   ,####,        
            ##       ##  ##   ,#'  ##            #'  '#       #        #'  '#        
            ##       ##  #######   ##           ,######,      #####,   #    #        
            '#,     ,#'  ##    ##  '#,     ,#' ,#      #,         ##   #,  ,#        
             '#######'   ##     ##  '#######'  #'      '#     #####' # '####'        


                  #######################################################
                  #                        -***-                        #
                  #          Department of theory and spectroscopy      #
                  #    Directorship and core code : Frank Neese         #
                  #        Max Planck Institute fuer Kohlenforschung    #
                  #                Kaiser Wilhelm Platz 1               #
                  #                 D-45470 Muelheim/Ruhr               #
                  #                      Germany                        #
                  #                                                     #
                  #                  All rights reserved                #
                  #                        -***-                        #
                  #######################################################


                         Program Version 5.0.2 -  RELEASE  -


 With contributions from (in alphabetic order):
   Daniel Aravena         : Magnetic Suceptibility
   Michael Atanasov       : Ab Initio Ligand Field Theory (pilot matlab implementation)
   Alexander A. Auer      : GIAO ZORA, VPT2 properties, NMR spectrum
   Ute Becker             : Parallelization
   Giovanni Bistoni       : ED, misc. LED, open-shell LED, HFLD
   Martin Brehm           : Molecular dynamics
   Dmytro Bykov           : SCF Hessian
   Vijay G. Chilkuri      : MRCI spin determinant printing, contributions to CSF-ICE
   Dipayan Datta          : RHF DLPNO-CCSD density
   Achintya Kumar Dutta   : EOM-CC, STEOM-CC
   Dmitry Ganyushin       : Spin-Orbit,Spin-Spin,Magnetic field MRCI
   Miquel Garcia          : C-PCM and meta-GGA Hessian, CC/C-PCM, Gaussian charge scheme
   Yang Guo               : DLPNO-NEVPT2, F12-NEVPT2, CIM, IAO-localization
   Andreas Hansen         : Spin unrestricted coupled pair/coupled cluster methods
   Benjamin Helmich-Paris : MC-RPA, TRAH-SCF, COSX integrals
   Lee Huntington         : MR-EOM, pCC
   Robert Izsak           : Overlap fitted RIJCOSX, COSX-SCS-MP3, EOM
   Marcus Kettner         : VPT2
   Christian Kollmar      : KDIIS, OOCD, Brueckner-CCSD(T), CCSD density, CASPT2, CASPT2-K
   Simone Kossmann        : Meta GGA functionals, TD-DFT gradient, OOMP2, MP2 Hessian
   Martin Krupicka        : Initial AUTO-CI
   Lucas Lang             : DCDCAS
   Marvin Lechner         : AUTO-CI (C++ implementation), FIC-MRCC
   Dagmar Lenk            : GEPOL surface, SMD
   Dimitrios Liakos       : Extrapolation schemes; Compound Job, initial MDCI parallelization
   Dimitrios Manganas     : Further ROCIS development; embedding schemes
   Dimitrios Pantazis     : SARC Basis sets
   Anastasios Papadopoulos: AUTO-CI, single reference methods and gradients
   Taras Petrenko         : DFT Hessian,TD-DFT gradient, ASA, ECA, R-Raman, ABS, FL, XAS/XES, NRVS
   Peter Pinski           : DLPNO-MP2, DLPNO-MP2 Gradient
   Christoph Reimann      : Effective Core Potentials
   Marius Retegan         : Local ZFS, SOC
   Christoph Riplinger    : Optimizer, TS searches, QM/MM, DLPNO-CCSD(T), (RO)-DLPNO pert. Triples
   Tobias Risthaus        : Range-separated hybrids, TD-DFT gradient, RPA, STAB
   Michael Roemelt        : Original ROCIS implementation
   Masaaki Saitow         : Open-shell DLPNO-CCSD energy and density
   Barbara Sandhoefer     : DKH picture change effects
   Avijit Sen             : IP-ROCIS
   Kantharuban Sivalingam : CASSCF convergence, NEVPT2, FIC-MRCI
   Bernardo de Souza      : ESD, SOC TD-DFT
   Georgi Stoychev        : AutoAux, RI-MP2 NMR, DLPNO-MP2 response
   Willem Van den Heuvel  : Paramagnetic NMR
   Boris Wezisla          : Elementary symmetry handling
   Frank Wennmohs         : Technical directorship


 We gratefully acknowledge several colleagues who have allowed us to
 interface, adapt or use parts of their codes:
   Stefan Grimme, W. Hujo, H. Kruse, P. Pracht,  : VdW corrections, initial TS optimization,
                  C. Bannwarth, S. Ehlert          DFT functionals, gCP, sTDA/sTD-DF
   Ed Valeev, F. Pavosevic, A. Kumar             : LibInt (2-el integral package), F12 methods
   Garnet Chan, S. Sharma, J. Yang, R. Olivares  : DMRG
   Ulf Ekstrom                                   : XCFun DFT Library
   Mihaly Kallay                                 : mrcc  (arbitrary order and MRCC methods)
   Jiri Pittner, Ondrej Demel                    : Mk-CCSD
   Frank Weinhold                                : gennbo (NPA and NBO analysis)
   Christopher J. Cramer and Donald G. Truhlar   : smd solvation model
   Lars Goerigk                                  : TD-DFT with DH, B97 family of functionals
   V. Asgeirsson, H. Jonsson                     : NEB implementation
   FAccTs GmbH                                   : IRC, NEB, NEB-TS, DLPNO-Multilevel, CI-OPT
                                                   MM, QMMM, 2- and 3-layer-ONIOM, Crystal-QMMM,
                                                   LR-CPCM, SF, NACMEs, symmetry and pop. for TD-DFT,
                                                   nearIR, NL-DFT gradient (VV10), updates on ESD,
                                                   ML-optimized integration grids
   S Lehtola, MJT Oliveira, MAL Marques          : LibXC Library
   Liviu Ungur et al                             : ANISO software


 Your calculation uses the libint2 library for the computation of 2-el integrals
 For citations please refer to: http://libint.valeyev.net

 Your ORCA version has been built with support for libXC version: 5.1.0
 For citations please refer to: https://tddft.org/programs/libxc/

 This ORCA versions uses:
   CBLAS   interface :  Fast vector & matrix operations
   LAPACKE interface :  Fast linear algebra routines
   SCALAPACK package :  Parallel linear algebra routines
   Shared memory     :  Shared parallel matrices
   BLAS/LAPACK       :  OpenBLAS 0.3.15  USE64BITINT DYNAMIC_ARCH NO_AFFINITY Zen SINGLE_THREADED
        Core in use  :  Zen
   Copyright (c) 2011-2014, The OpenBLAS Project


================================================================================

----- Orbital basis set information -----
Your calculation utilizes the basis: 6-31G(d)
   H-He, Li-Ne : W. J. Hehre, R. Ditchfield and J.A. Pople, J. Chem. Phys. 56, 2257 (1972).
                 Note: He and Ne are unpublished basis sets taken from the Gaussian program.
                 Note: Li and B from J. D. Dill and J. A. Pople, J. Chem. Phys. 62, 2921 (1975).
   Na - Ar     : M. M. Francl, W. J. Pietro, W. J. Hehre, J. S. Binkley, M. S. Gordon, 
                 D. J. DeFrees and J. A. Pople, J. Chem. Phys. 77, 3654 (1982).
   K - Zn      : V. A. Rassolov, J. A. Pople, M. A. Ratner, and T. L. Windus, J. Chem. Phys. 109, 1223 (1998).

----- AuxJ basis set information -----
Your calculation utilizes the auxiliary basis: def2/J
   F. Weigend, Phys. Chem. Chem. Phys. 8, 1057 (2006).

================================================================================
                                        WARNINGS
                       Please study these warnings very carefully!
================================================================================


WARNING: Geometry Optimization
  ===> : Switching off AutoStart
         For restart on a previous wavefunction, please use MOREAD

INFO   : the flag for use of the SHARK integral package has been found!

================================================================================
                                       INPUT FILE
================================================================================
NAME = Q2_2e_2H_B3LYP_631Gd_opt.inp
|  1> !Defgrid3 VeryTightOpt CPCM(water) B3LYP 6-31G(d) OPT FREQ
|  2> 
|  3> %maxcore 2048
|  4> 
|  5> %pal
|  6>    nprocs 4
|  7> end
|  8> 
|  9> * xyz 0 1
| 10>    C      0.706500    0.654192   -0.005656
| 11>    C     -0.706109    0.622602    0.000063
| 12>    C     -0.659913   -1.813289   -0.007242
| 13>    C      0.729121   -1.785302   -0.000970
| 14>    H     -1.200567   -2.753358   -0.009689
| 15>    H      1.303649   -2.704821    0.002672
| 16>    C     -1.371435   -0.613889   -0.004118
| 17>    O     -2.744777   -0.703901   -0.002562
| 18>    C      1.409924   -0.565063    0.002883
| 19>    O      2.784561   -0.652085    0.008786
| 20>    C     -1.540752    1.883427    0.018400
| 21>    H     -2.193583    1.944942   -0.861306
| 22>    H     -2.191219    1.913610    0.901440
| 23>    H     -0.928571    2.783491    0.034674
| 24>    C      1.430727    1.984394   -0.021150
| 25>    H      1.072621    2.617377   -0.837744
| 26>    H      1.277761    2.537384    0.911304
| 27>    H      2.510046    1.884573   -0.159528
| 28>    H     -3.125937    0.187957   -0.006469
| 29>    H      3.169154    0.234308    0.081588
| 30> **                         ****END OF INPUT****
================================================================================

                       *****************************
                       * Geometry Optimization Run *
                       *****************************

Geometry optimization settings:
Update method            Update   .... BFGS
Choice of coordinates    CoordSys .... Z-matrix Internals
Initial Hessian          InHess   .... Almoef's Model

Convergence Tolerances:
Energy Change            TolE     ....  2.0000e-07 Eh
Max. Gradient            TolMAXG  ....  3.0000e-05 Eh/bohr
RMS Gradient             TolRMSG  ....  8.0000e-06 Eh/bohr
Max. Displacement        TolMAXD  ....  2.0000e-04 bohr
RMS Displacement         TolRMSD  ....  1.0000e-04 bohr
Strict Convergence                ....  False
------------------------------------------------------------------------------
                        ORCA OPTIMIZATION COORDINATE SETUP
------------------------------------------------------------------------------

The optimization will be done in new redundant internal coordinates
Making redundant internal coordinates   ...  (new redundants) done
Evaluating the initial hessian          ...  (Almloef) done
Evaluating the coordinates              ...  done
Calculating the B-matrix                .... done
Calculating the G-matrix                .... done
Diagonalizing the G-matrix              .... done
The first mode is                       ....   38
The number of degrees of freedom        ....   54

    -----------------------------------------------------------------
                    Redundant Internal Coordinates


    -----------------------------------------------------------------
         Definition                    Initial Value    Approx d2E/dq
    -----------------------------------------------------------------
      1. B(C   1,C   0)                  1.4130         0.574229   
      2. B(C   3,C   2)                  1.3893         0.626336   
      3. B(H   4,C   2)                  1.0845         0.367511   
      4. B(H   5,C   3)                  1.0843         0.367779   
      5. B(C   6,C   2)                  1.3946         0.614388   
      6. B(C   6,C   1)                  1.4041         0.593188   
      7. B(O   7,C   6)                  1.3763         0.588504   
      8. B(C   8,C   3)                  1.3973         0.608229   
      9. B(C   8,C   0)                  1.4076         0.585584   
     10. B(O   9,C   8)                  1.3774         0.586105   
     11. B(C  10,C   1)                  1.5122         0.398870   
     12. B(H  11,C  10)                  1.0972         0.350696   
     13. B(H  12,C  10)                  1.0972         0.350741   
     14. B(H  13,C  10)                  1.0886         0.361898   
     15. B(C  14,C   0)                  1.5147         0.395238   
     16. B(H  15,C  14)                  1.0935         0.355505   
     17. B(H  16,C  14)                  1.0948         0.353758   
     18. B(H  17,C  14)                  1.0927         0.356517   
     19. B(H  18,O   7)                  0.9699         0.501383   
     20. B(H  19,O   9)                  0.9690         0.503100   
     21. A(C   8,C   0,C  14)          121.4537         0.396632   
     22. A(C   1,C   0,C  14)          119.8479         0.395272   
     23. A(C   1,C   0,C   8)          118.6984         0.423773   
     24. A(C   6,C   1,C  10)          118.2125         0.398171   
     25. A(C   0,C   1,C   6)          119.5635         0.424752   
     26. A(C   0,C   1,C  10)          122.2231         0.395907   
     27. A(C   3,C   2,H   4)          121.0586         0.354739   
     28. A(H   4,C   2,C   6)          119.4183         0.353583   
     29. A(C   3,C   2,C   6)          119.5224         0.434150   
     30. A(H   5,C   3,C   8)          118.8431         0.353024   
     31. A(C   2,C   3,C   8)          120.3129         0.433364   
     32. A(C   2,C   3,H   5)          120.8439         0.354783   
     33. A(C   1,C   6,O   7)          122.0331         0.423845   
     34. A(C   1,C   6,C   2)          121.0388         0.429928   
     35. A(C   2,C   6,O   7)          116.9279         0.426517   
     36. A(C   6,O   7,H  18)          109.3904         0.364541   
     37. A(C   3,C   8,O   9)          115.5364         0.425437   
     38. A(C   0,C   8,O   9)          123.6049         0.422560   
     39. A(C   0,C   8,C   3)          120.8579         0.428160   
     40. A(C   8,O   9,H  19)          109.7940         0.364499   
     41. A(H  12,C  10,H  13)          107.3741         0.289866   
     42. A(H  11,C  10,H  13)          107.4707         0.289860   
     43. A(C   1,C  10,H  13)          112.2814         0.328104   
     44. A(H  11,C  10,H  12)          106.9180         0.288442   
     45. A(C   1,C  10,H  12)          111.0957         0.326415   
     46. A(C   1,C  10,H  11)          111.4342         0.326408   
     47. A(H  16,C  14,H  17)          106.9775         0.289575   
     48. A(H  15,C  14,H  17)          106.3665         0.289799   
     49. A(C   0,C  14,H  17)          113.1631         0.326801   
     50. A(H  15,C  14,H  16)          107.3305         0.289446   
     51. A(C   0,C  14,H  16)          111.5962         0.326384   
     52. A(C   0,C  14,H  15)          111.0646         0.326649   
     53. D(C  10,C   1,C   0,C   8)    178.8017         0.022634   
     54. D(C   6,C   1,C   0,C  14)    179.1296         0.022634   
     55. D(C   6,C   1,C   0,C   8)     -0.8509         0.022634   
     56. D(C  10,C   1,C   0,C  14)     -1.2178         0.022634   
     57. D(C   8,C   3,C   2,H   4)   -179.9634         0.027180   
     58. D(C   8,C   3,C   2,C   6)     -0.2622         0.027180   
     59. D(H   5,C   3,C   2,H   4)     -0.0648         0.027180   
     60. D(H   5,C   3,C   2,C   6)    179.6363         0.027180   
     61. D(C   1,C   6,C   2,H   4)    179.9542         0.026092   
     62. D(O   7,C   6,C   1,C  10)      0.5138         0.024228   
     63. D(C   2,C   6,C   1,C   0)      0.3163         0.024228   
     64. D(O   7,C   6,C   1,C   0)   -179.8198         0.024228   
     65. D(C   2,C   6,C   1,C  10)   -179.3502         0.024228   
     66. D(O   7,C   6,C   2,C   3)   -179.6226         0.026092   
     67. D(C   1,C   6,C   2,C   3)      0.2481         0.026092   
     68. D(O   7,C   6,C   2,H   4)      0.0835         0.026092   
     69. D(H  18,O   7,C   6,C   2)   -179.6215         0.025233   
     70. D(H  18,O   7,C   6,C   1)      0.5093         0.025233   
     71. D(O   9,C   8,C   3,H   5)      0.1101         0.025541   
     72. D(O   9,C   8,C   3,C   2)   -179.9894         0.025541   
     73. D(C   0,C   8,C   3,H   5)    179.8074         0.025541   
     74. D(C   0,C   8,C   3,C   2)     -0.2920         0.025541   
     75. D(O   9,C   8,C   0,C  14)      0.5383         0.023581   
     76. D(O   9,C   8,C   0,C   1)   -179.4815         0.023581   
     77. D(C   3,C   8,C   0,C  14)   -179.1338         0.023581   
     78. D(C   3,C   8,C   0,C   1)      0.8464         0.023581   
     79. D(H  19,O   9,C   8,C   3)   -175.5664         0.025015   
     80. D(H  19,O   9,C   8,C   0)      4.7455         0.025015   
     81. D(H  12,C  10,C   1,C   0)   -120.7395         0.011810   
     82. D(H  11,C  10,C   1,C   6)    -60.1955         0.011810   
     83. D(H  11,C  10,C   1,C   0)    120.1475         0.011810   
     84. D(H  13,C  10,C   1,C   6)    179.1799         0.011810   
     85. D(H  13,C  10,C   1,C   0)     -0.4772         0.011810   
     86. D(H  12,C  10,C   1,C   6)     58.9175         0.011810   
     87. D(H  17,C  14,C   0,C   8)      7.7133         0.011606   
     88. D(H  17,C  14,C   0,C   1)   -172.2667         0.011606   
     89. D(H  16,C  14,C   0,C   8)   -113.0130         0.011606   
     90. D(H  16,C  14,C   0,C   1)     67.0070         0.011606   
     91. D(H  15,C  14,C   0,C   8)    127.2658         0.011606   
     92. D(H  15,C  14,C   0,C   1)    -52.7142         0.011606   
    -----------------------------------------------------------------

Number of atoms                         .... 20
Number of degrees of freedom            .... 92

         *************************************************************
         *                GEOMETRY OPTIMIZATION CYCLE   1            *
         *************************************************************
---------------------------------
CARTESIAN COORDINATES (ANGSTROEM)
---------------------------------
  C      0.706500    0.654192   -0.005656
  C     -0.706109    0.622602    0.000063
  C     -0.659913   -1.813289   -0.007242
  C      0.729121   -1.785302   -0.000970
  H     -1.200567   -2.753358   -0.009689
  H      1.303649   -2.704821    0.002672
  C     -1.371435   -0.613889   -0.004118
  O     -2.744777   -0.703901   -0.002562
  C      1.409924   -0.565063    0.002883
  O      2.784561   -0.652085    0.008786
  C     -1.540752    1.883427    0.018400
  H     -2.193583    1.944942   -0.861306
  H     -2.191219    1.913610    0.901440
  H     -0.928571    2.783491    0.034674
  C      1.430727    1.984394   -0.021150
  H      1.072621    2.617377   -0.837744
  H      1.277761    2.537384    0.911304
  H      2.510046    1.884573   -0.159528
  H     -3.125937    0.187957   -0.006469
  H      3.169154    0.234308    0.081588

----------------------------
CARTESIAN COORDINATES (A.U.)
----------------------------
  NO LB      ZA    FRAG     MASS         X           Y           Z
   0 C     6.0000    0    12.011    1.335092    1.236244   -0.010688
   1 C     6.0000    0    12.011   -1.334353    1.176547    0.000119
   2 C     6.0000    0    12.011   -1.247055   -3.426620   -0.013685
   3 C     6.0000    0    12.011    1.377839   -3.373732   -0.001833
   4 H     1.0000    0     1.008   -2.268743   -5.203093   -0.018310
   5 H     1.0000    0     1.008    2.463540   -5.111371    0.005049
   6 C     6.0000    0    12.011   -2.591637   -1.160082   -0.007782
   7 O     8.0000    0    15.999   -5.186877   -1.330180   -0.004841
   8 C     6.0000    0    12.011    2.664370   -1.067814    0.005448
   9 O     8.0000    0    15.999    5.262058   -1.232262    0.016603
  10 C     6.0000    0    12.011   -2.911599    3.559161    0.034771
  11 H     1.0000    0     1.008   -4.145271    3.675408   -1.627632
  12 H     1.0000    0     1.008   -4.140804    3.616199    1.703475
  13 H     1.0000    0     1.008   -1.754745    5.260036    0.065524
  14 C     6.0000    0    12.011    2.703682    3.749961   -0.039968
  15 H     1.0000    0     1.008    2.026960    4.946126   -1.583107
  16 H     1.0000    0     1.008    2.414618    4.794961    1.722115
  17 H     1.0000    0     1.008    4.743300    3.561327   -0.301464
  18 H     1.0000    0     1.008   -5.907165    0.355187   -0.012225
  19 H     1.0000    0     1.008    5.988833    0.442778    0.154179

--------------------------------
INTERNAL COORDINATES (ANGSTROEM)
--------------------------------
 C      0   0   0     0.000000000000     0.00000000     0.00000000
 C      1   0   0     1.412973751328     0.00000000     0.00000000
 C      2   1   0     2.436339959308    90.19391869     0.00000000
 C      3   2   1     1.389330077163    89.93142401     0.49094168
 H      3   2   1     1.084454913902   149.00947467   180.19755777
 H      4   3   2     1.084255909972   120.84390411   179.75881371
 C      3   2   1     1.394572936730    29.59121691   180.27509038
 O      7   3   2     1.376289515416   116.92789514   180.12933912
 C      4   3   2     1.397315564767   120.31290895   359.86030007
 O      9   4   3     1.377401377835   115.53637577   180.01059979
 C      2   1   3     1.512165620441   122.22311591   179.49744553
 H     11   2   1     1.097203288467   111.43423319   120.14745694
 H     11   2   1     1.097168160848   111.09573652   239.26048467
 H     11   2   1     1.088643938087   112.28136231   359.52281669
 C      1   2   3     1.514655793363   119.84786369   179.28474003
 H     15   1   2     1.093495837377   111.06461880   307.28583541
 H     15   1   2     1.094836517190   111.59619981    67.00702943
 H     15   1   2     1.092722383172   113.16314453   187.73331136
 H      8   7   3     0.969901491087   109.39038398   180.37853496
 H     10   9   4     0.968970823762   109.79403590   184.43362322

---------------------------
INTERNAL COORDINATES (A.U.)
---------------------------
 C      0   0   0     0.000000000000     0.00000000     0.00000000
 C      1   0   0     2.670133424429     0.00000000     0.00000000
 C      2   1   0     4.604015292221    90.19391869     0.00000000
 C      3   2   1     2.625453355457    89.93142401     0.49094168
 H      3   2   1     2.049322791860   149.00947467   180.19755777
 H      4   3   2     2.048946728932   120.84390411   179.75881371
 C      3   2   1     2.635360924198    29.59121691   180.27509038
 O      7   3   2     2.600810265123   116.92789514   180.12933912
 C      4   3   2     2.640543740074   120.31290895   359.86030007
 O      9   4   3     2.602911380594   115.53637577   180.01059979
 C      2   1   3     2.857578891764   122.22311591   179.49744553
 H     11   2   1     2.073413728440   111.43423319   120.14745694
 H     11   2   1     2.073347346860   111.09573652   239.26048467
 H     11   2   1     2.057238900337   112.28136231   359.52281669
 C      1   2   3     2.862284636614   119.84786369   179.28474003
 H     15   1   2     2.066407661226   111.06461880   307.28583541
 H     15   1   2     2.068941178905   111.59619981    67.00702943
 H     15   1   2     2.064946044602   113.16314453   187.73331136
 H      8   7   3     1.832848195037   109.39038398   180.37853496
 H     10   9   4     1.831089488670   109.79403590   184.43362322

---------------------
BASIS SET INFORMATION
---------------------
There are 3 groups of distinct atoms

 Group   1 Type C   : 10s4p1d contracted to 3s2p1d pattern {631/31/1}
 Group   2 Type H   : 4s contracted to 2s pattern {31}
 Group   3 Type O   : 10s4p1d contracted to 3s2p1d pattern {631/31/1}

Atom   0C    basis set group =>   1
Atom   1C    basis set group =>   1
Atom   2C    basis set group =>   1
Atom   3C    basis set group =>   1
Atom   4H    basis set group =>   2
Atom   5H    basis set group =>   2
Atom   6C    basis set group =>   1
Atom   7O    basis set group =>   3
Atom   8C    basis set group =>   1
Atom   9O    basis set group =>   3
Atom  10C    basis set group =>   1
Atom  11H    basis set group =>   2
Atom  12H    basis set group =>   2
Atom  13H    basis set group =>   2
Atom  14C    basis set group =>   1
Atom  15H    basis set group =>   2
Atom  16H    basis set group =>   2
Atom  17H    basis set group =>   2
Atom  18H    basis set group =>   2
Atom  19H    basis set group =>   2
---------------------------------
AUXILIARY/J BASIS SET INFORMATION
---------------------------------
There are 3 groups of distinct atoms

 Group   1 Type C   : 12s5p4d2f1g contracted to 6s4p3d1f1g pattern {711111/2111/211/2/1}
 Group   2 Type H   : 5s2p1d contracted to 3s1p1d pattern {311/2/1}
 Group   3 Type O   : 12s5p4d2f1g contracted to 6s4p3d1f1g pattern {711111/2111/211/2/1}

Atom   0C    basis set group =>   1
Atom   1C    basis set group =>   1
Atom   2C    basis set group =>   1
Atom   3C    basis set group =>   1
Atom   4H    basis set group =>   2
Atom   5H    basis set group =>   2
Atom   6C    basis set group =>   1
Atom   7O    basis set group =>   3
Atom   8C    basis set group =>   1
Atom   9O    basis set group =>   3
Atom  10C    basis set group =>   1
Atom  11H    basis set group =>   2
Atom  12H    basis set group =>   2
Atom  13H    basis set group =>   2
Atom  14C    basis set group =>   1
Atom  15H    basis set group =>   2
Atom  16H    basis set group =>   2
Atom  17H    basis set group =>   2
Atom  18H    basis set group =>   2
Atom  19H    basis set group =>   2


           ************************************************************
           *        Program running with 4 parallel MPI-processes     *
           *              working on a common directory               *
           ************************************************************
------------------------------------------------------------------------------
                           ORCA GTO INTEGRAL CALCULATION
                           -- RI-GTO INTEGRALS CHOSEN --
------------------------------------------------------------------------------
------------------------------------------------------------------------------
                   ___                                                        
                  /   \      - P O W E R E D   B Y -                         
                 /     \                                                     
                 |  |  |   _    _      __       _____    __    __             
                 |  |  |  | |  | |    /  \     |  _  \  |  |  /  |          
                  \  \/   | |  | |   /    \    | | | |  |  | /  /          
                 / \  \   | |__| |  /  /\  \   | |_| |  |  |/  /          
                |  |  |   |  __  | /  /__\  \  |    /   |      \           
                |  |  |   | |  | | |   __   |  |    \   |  |\   \          
                \     /   | |  | | |  |  |  |  | |\  \  |  | \   \       
                 \___/    |_|  |_| |__|  |__|  |_| \__\ |__|  \__/        
                                                                              
                      - O R C A' S   B I G   F R I E N D -                    
                                      &                                       
                       - I N T E G R A L  F E E D E R -                       
                                                                              
 v1 FN, 2020, v2 2021                                                         
------------------------------------------------------------------------------


Reading SHARK input file Q2_2e_2H_B3LYP_631Gd_opt.SHARKINP.tmp ... ok
----------------------
SHARK INTEGRAL PACKAGE
----------------------

Number of atoms                             ...     20
Number of basis functions                   ...    160
Number of shells                            ...     80
Maximum angular momentum                    ...      2
Integral batch strategy                     ... SHARK/LIBINT Hybrid
RI-J (if used) integral strategy            ... SPLIT-RIJ (Revised 2003 algorithm where possible)
Printlevel                                  ...      1
Contraction scheme used                     ... SEGMENTED contraction
Coulomb Range Separation                    ... NOT USED
Exchange Range Separation                   ... NOT USED
Finite Nucleus Model                        ... NOT USED
Auxiliary Coulomb fitting basis             ... AVAILABLE
   # of basis functions in Aux-J            ...    600
   # of shells in Aux-J                     ...    200
   Maximum angular momentum in Aux-J        ...      4
Auxiliary J/K fitting basis                 ... NOT available
Auxiliary Correlation fitting basis         ... NOT available
Auxiliary 'external' fitting basis          ... NOT available
Integral threshold                          ...     2.500000e-11
Primitive cut-off                           ...     2.500000e-12
Primitive pair pre-selection threshold      ...     2.500000e-12

Calculating pre-screening integrals         ... done (  0.1 sec) Dimension = 80
Organizing shell pair data                  ... done (  0.0 sec)
Shell pair information
Total number of shell pairs                 ...      3240
Shell pairs after pre-screening             ...      3003
Total number of primitive shell pairs       ...     18385
Primitive shell pairs kept                  ...     10900
          la=0 lb=0:   1136 shell pairs
          la=1 lb=0:    962 shell pairs
          la=1 lb=1:    207 shell pairs
          la=2 lb=0:    450 shell pairs
          la=2 lb=1:    196 shell pairs
          la=2 lb=2:     52 shell pairs

Calculating one electron integrals          ... done (  0.0 sec)
Calculating RI/J V-Matrix + Cholesky decomp.... done (  0.0 sec)
Calculating Nuclear repulsion               ... done (  0.0 sec) ENN=    520.818727652309 Eh

SHARK setup successfully completed in   0.3 seconds

Maximum memory used throughout the entire GTOINT-calculation: 13.0 MB


           ************************************************************
           *        Program running with 4 parallel MPI-processes     *
           *              working on a common directory               *
           ************************************************************
-------------------------------------------------------------------------------
                                 ORCA SCF
-------------------------------------------------------------------------------

------------
SCF SETTINGS
------------
Hamiltonian:
 Density Functional     Method          .... DFT(GTOs)
 Exchange Functional    Exchange        .... B88
   X-Alpha parameter    XAlpha          ....  0.666667
   Becke's b parameter  XBeta           ....  0.004200
 Correlation Functional Correlation     .... LYP
 LDA part of GGA corr.  LDAOpt          .... VWN-5
 Gradients option       PostSCFGGA      .... off
 Hybrid DFT is turned on
   Fraction HF Exchange ScalHFX         ....  0.200000
   Scaling of DF-GGA-X  ScalDFX         ....  0.720000
   Scaling of DF-GGA-C  ScalDFC         ....  0.810000
   Scaling of DF-LDA-C  ScalLDAC        ....  1.000000
   Perturbative correction              ....  0.000000
   Density functional embedding theory  .... OFF
   NL short-range parameter             ....  4.800000
 RI-approximation to the Coulomb term is turned on
   Number of AuxJ basis functions       .... 600
   RIJ-COSX (HFX calculated with COS-X)).... on


General Settings:
 Integral files         IntName         .... Q2_2e_2H_B3LYP_631Gd_opt
 Hartree-Fock type      HFTyp           .... RHF
 Total Charge           Charge          ....    0
 Multiplicity           Mult            ....    1
 Number of Electrons    NEL             ....   74
 Basis Dimension        Dim             ....  160
 Nuclear Repulsion      ENuc            ....    520.8187276523 Eh

Convergence Acceleration:
 DIIS                   CNVDIIS         .... on
   Start iteration      DIISMaxIt       ....    12
   Startup error        DIISStart       ....  0.200000
   # of expansion vecs  DIISMaxEq       ....     5
   Bias factor          DIISBfac        ....   1.050
   Max. coefficient     DIISMaxC        ....  10.000
 Trust-Rad. Augm. Hess. CNVTRAH         .... auto
   Auto Start mean grad. ratio tolernc. ....  1.125000
   Auto Start start iteration           ....    20
   Auto Start num. interpolation iter.  ....    10
   Max. Number of Micro iterations      ....    16
   Max. Number of Macro iterations      .... Maxiter - #DIIS iter
   Number of Davidson start vectors     ....     2
   Converg. threshold I  (grad. norm)   ....   1.000e-05
   Converg. threshold II (energy diff.) ....   1.000e-08
   Grad. Scal. Fac. for Micro threshold ....   0.100
   Minimum threshold for Micro iter.    ....   0.010
   NR start threshold (gradient norm)   ....   0.001
   Initial trust radius                 ....   0.400
   Minimum AH scaling param. (alpha)    ....   1.000
   Maximum AH scaling param. (alpha)    .... 1000.000
   Orbital update algorithm             .... Taylor
   White noise on init. David. guess    .... on
   Maximum white noise                  ....   0.010
   Quad. conv. algorithm                .... NR
 SOSCF                  CNVSOSCF        .... on
   Start iteration      SOSCFMaxIt      ....   150
   Startup grad/error   SOSCFStart      ....  0.003300
 Level Shifting         CNVShift        .... on
   Level shift para.    LevelShift      ....    0.2500
   Turn off err/grad.   ShiftErr        ....    0.0010
 Zerner damping         CNVZerner       .... off
 Static damping         CNVDamp         .... on
   Fraction old density DampFac         ....    0.7000
   Max. Damping (<1)    DampMax         ....    0.9800
   Min. Damping (>=0)   DampMin         ....    0.0000
   Turn off err/grad.   DampErr         ....    0.1000
 Fernandez-Rico         CNVRico         .... off

SCF Procedure:
 Maximum # iterations   MaxIter         ....   125
 SCF integral mode      SCFMode         .... Direct
   Integral package                     .... SHARK and LIBINT hybrid scheme
 Reset frequency        DirectResetFreq ....    20
 Integral Threshold     Thresh          ....  2.500e-11 Eh
 Primitive CutOff       TCut            ....  2.500e-12 Eh

Convergence Tolerance:
 Convergence Check Mode ConvCheckMode   .... Total+1el-Energy
 Convergence forced     ConvForced      .... 0
 Energy Change          TolE            ....  1.000e-08 Eh
 1-El. energy change                    ....  1.000e-05 Eh
 Orbital Gradient       TolG            ....  1.000e-05
 Orbital Rotation angle TolX            ....  1.000e-05
 DIIS Error             TolErr          ....  5.000e-07


Diagonalization of the overlap matrix:
Smallest eigenvalue                        ... 3.898e-04
Time for diagonalization                   ...    0.007 sec
Threshold for overlap eigenvalues          ... 1.000e-08
Number of eigenvalues below threshold      ... 0
Time for construction of square roots      ...    0.002 sec
Total time needed                          ...    0.010 sec

Time for model grid setup =    0.195 sec

------------------------------
INITIAL GUESS: MODEL POTENTIAL
------------------------------
Loading Hartree-Fock densities                     ... done
Calculating cut-offs                               ... done
Initializing the effective Hamiltonian             ... done
Setting up the integral package (SHARK)            ... done
Starting the Coulomb interaction                   ... done (   0.1 sec)
Reading the grid                                   ... done
Mapping shells                                     ... done
Starting the XC term evaluation                    ... done (   0.1 sec)
  promolecular density results
     # of electrons  =     73.996314983
     EX              =    -60.529221061
     EC              =     -2.503621133
     EX+EC           =    -63.032842194
Transforming the Hamiltonian                       ... done (   0.0 sec)
Diagonalizing the Hamiltonian                      ... done (   0.0 sec)
Back transforming the eigenvectors                 ... done (   0.0 sec)
Now organizing SCF variables                       ... done
                      ------------------
                      INITIAL GUESS DONE (   0.4 sec)
                      ------------------
-------------------
DFT GRID GENERATION
-------------------

General Integration Accuracy     IntAcc      ... 4.959
Radial Grid Type                 RadialGrid  ... OptM3 with GC (2021)
Angular Grid (max. ang.)         AngularGrid ... 6 (Lebedev-590)
Angular grid pruning method      GridPruning ... 4 (adaptive)
Weight generation scheme         WeightScheme... Becke
Basis function cutoff            BFCut       ... 1.0000e-11
Integration weight cutoff        WCut        ... 1.0000e-14
Angular grids for H and He will be reduced by one unit
Partially contracted basis set               ... off
Rotationally invariant grid construction     ... off

Total number of grid points                  ...   228869
Total number of batches                      ...     3585
Average number of points per batch           ...       63
Average number of grid points per atom       ...    11443
Time for grid setup =    2.953 sec

--------------------
COSX GRID GENERATION
--------------------

GRIDX 1
-------
General Integration Accuracy     IntAcc      ... 4.020
Radial Grid Type                 RadialGrid  ... OptM3 with GC (2021)
Angular Grid (max. ang.)         AngularGrid ... 2 (Lebedev-110)
Angular grid pruning method      GridPruning ... 4 (adaptive)
Weight generation scheme         WeightScheme... Becke
Basis function cutoff            BFCut       ... 1.0000e-11
Integration weight cutoff        WCut        ... 1.0000e-14
Angular grids for H and He will be reduced by one unit
Partially contracted basis set               ... on
Rotationally invariant grid construction     ... off

Total number of grid points                  ...    25358
Total number of batches                      ...      404
Average number of points per batch           ...       62
Average number of grid points per atom       ...     1268
UseSFitting                                  ... on

GRIDX 2
-------
General Integration Accuracy     IntAcc      ... 4.338
Radial Grid Type                 RadialGrid  ... OptM3 with GC (2021)
Angular Grid (max. ang.)         AngularGrid ... 3 (Lebedev-194)
Angular grid pruning method      GridPruning ... 4 (adaptive)
Weight generation scheme         WeightScheme... Becke
Basis function cutoff            BFCut       ... 1.0000e-11
Integration weight cutoff        WCut        ... 1.0000e-14
Angular grids for H and He will be reduced by one unit
Partially contracted basis set               ... on
Rotationally invariant grid construction     ... off

Total number of grid points                  ...    55600
Total number of batches                      ...      881
Average number of points per batch           ...       63
Average number of grid points per atom       ...     2780
UseSFitting                                  ... on

GRIDX 3
-------
General Integration Accuracy     IntAcc      ... 4.871
Radial Grid Type                 RadialGrid  ... OptM3 with GC (2021)
Angular Grid (max. ang.)         AngularGrid ... 4 (Lebedev-302)
Angular grid pruning method      GridPruning ... 4 (adaptive)
Weight generation scheme         WeightScheme... Becke
Basis function cutoff            BFCut       ... 1.0000e-11
Integration weight cutoff        WCut        ... 1.0000e-14
Angular grids for H and He will be reduced by one unit
Partially contracted basis set               ... on
Rotationally invariant grid construction     ... off

Total number of grid points                  ...   105962
Total number of batches                      ...     1665
Average number of points per batch           ...       63
Average number of grid points per atom       ...     5298
UseSFitting                                  ... on

Time for X-Grid setup             =    1.099 sec


--------------------
CPCM SOLVATION MODEL
--------------------
CPCM parameters:
  Epsilon                                         ...      80.4000
  Refrac                                          ...       1.3300
  Rsolv                                           ...       1.3000
  Surface type                                    ... GAUSSIAN VDW
  Epsilon function type                           ...         CPCM
Radii:
 Radius for C  used is    3.8550 Bohr (=   2.0400 Ang.)
 Radius for H  used is    2.4944 Bohr (=   1.3200 Ang.)
 Radius for O  used is    3.4469 Bohr (=   1.8240 Ang.)
Calculating surface                               ...        done! (  0.0s)
GEPOL surface points                              ...         1077
GEPOL Volume                                      ...    1173.1953
GEPOL Surface-area                                ...     641.7876
Calculating surface distance matrix               ...        done! (  0.0s)
Performing Cholesky decomposition & store         ...        done! (  0.0s)
Overall time for CPCM initialization              ...                 0.1s
--------------
SCF ITERATIONS
--------------
ITER       Energy         Delta-E        Max-DP      RMS-DP      [F,P]     Damp
               ***  Starting incremental Fock matrix formation  ***
  0   -460.7772248170   0.000000000000 0.06539874  0.00232898  0.2167249 0.7000
  1   -460.8959486615  -0.118723844465 0.03970766  0.00164277  0.1000148 0.7000
                               ***Turning on DIIS***
  2   -460.9471447485  -0.051196087083 0.06502175  0.00278992  0.0378380 0.0000
  3   -461.0234414578  -0.076296709203 0.02710267  0.00111320  0.0472619 0.0000
  4   -461.0403673939  -0.016925936169 0.00964301  0.00035818  0.0080209 0.0000
  5   -461.0412037058  -0.000836311843 0.00296335  0.00011671  0.0048571 0.0000
                      *** Initiating the SOSCF procedure ***
                           *** Shutting down DIIS ***
                      *** Re-Reading the Fockian *** 
                      *** Removing any level shift *** 
ITER      Energy       Delta-E        Grad      Rot      Max-DP    RMS-DP
  6   -461.04127663  -0.0000729286  0.000208  0.000208  0.001256  0.000051
               *** Restarting incremental Fock matrix formation ***
  7   -461.04126811   0.0000085226  0.000210  0.000644  0.000815  0.000025
  8   -461.04126686   0.0000012492  0.000294  0.000371  0.000512  0.000015
  9   -461.04126943  -0.0000025669  0.000014  0.000036  0.000051  0.000002
                 **** Energy Check signals convergence ****
              ***Rediagonalizing the Fockian in SOSCF/NRSCF***

               *****************************************************
               *                     SUCCESS                       *
               *           SCF CONVERGED AFTER  10 CYCLES          *
               *****************************************************

Old exchange energy                            =    -12.314766399 Eh
New exchange energy                            =    -12.314762760 Eh
Exchange energy change after final integration =      0.000003639 Eh
Total energy after final integration           =   -461.041265781 Eh
Final COS-X integration done in                =     4.463 sec

----------------
TOTAL SCF ENERGY
----------------

Total Energy       :         -461.04126578 Eh          -12545.57065 eV

Components:
Nuclear Repulsion  :          520.81872765 Eh           14172.19808 eV
Electronic Energy  :         -981.85999343 Eh          -26717.76873 eV
One Electron Energy:        -1659.28145739 Eh          -45151.34391 eV
Two Electron Energy:          677.42146396 Eh           18433.57518 eV
Max COSX asymmetry :            0.00000059 Eh               0.00002 eV
CPCM Dielectric    :           -0.01705743 Eh              -0.46416 eV

Virial components:
Potential Energy   :         -919.44354625 Eh          -25019.33085 eV
Kinetic Energy     :          458.40228047 Eh           12473.76021 eV
Virial Ratio       :            2.00575692


DFT components:
N(Alpha)           :       36.999995711506 electrons
N(Beta)            :       36.999995711506 electrons
N(Total)           :       73.999991423012 electrons
E(X)               :      -48.906946638304 Eh       
E(C)               :       -2.954604608436 Eh       
E(XC)              :      -51.861551246740 Eh       
DFET-embed. en.    :        0.000000000000 Eh       
CPCM Solvation Model Properties:
Surface-charge          :           -0.01583231
Charge-correction       :            0.00004853 Eh               0.00132 eV
Free-energy (cav+disp)  :  This term is not implemented in the current solvation scheme

---------------
SCF CONVERGENCE
---------------

  Last Energy change         ...    9.8053e-09  Tolerance :   1.0000e-08
  Last MAX-Density change    ...    3.9968e-15  Tolerance :   1.0000e-07
  Last RMS-Density change    ...    5.2742e-17  Tolerance :   5.0000e-09
  Last Orbital Gradient      ...    2.0186e-05  Tolerance :   1.0000e-05
  Last Orbital Rotation      ...    1.7395e-05  Tolerance :   1.0000e-05

             **** THE GBW FILE WAS UPDATED (Q2_2e_2H_B3LYP_631Gd_opt.gbw) ****
             **** DENSITY Q2_2e_2H_B3LYP_631Gd_opt.scfp WAS UPDATED ****
             **** ENERGY FILE WAS UPDATED (Q2_2e_2H_B3LYP_631Gd_opt.en.tmp) ****
             **** THE GBW FILE WAS UPDATED (Q2_2e_2H_B3LYP_631Gd_opt.gbw) ****
             **** DENSITY Q2_2e_2H_B3LYP_631Gd_opt.scfp WAS UPDATED ****
----------------
ORBITAL ENERGIES
----------------

  NO   OCC          E(Eh)            E(eV) 
   0   2.0000     -19.158892      -521.3400 
   1   2.0000     -19.157324      -521.2973 
   2   2.0000     -10.229522      -278.3594 
   3   2.0000     -10.227778      -278.3120 
   4   2.0000     -10.186154      -277.1793 
   5   2.0000     -10.183706      -277.1127 
   6   2.0000     -10.171574      -276.7826 
   7   2.0000     -10.171134      -276.7706 
   8   2.0000     -10.170513      -276.7537 
   9   2.0000     -10.169631      -276.7297 
  10   2.0000      -1.043576       -28.3972 
  11   2.0000      -1.041719       -28.3466 
  12   2.0000      -0.843205       -22.9448 
  13   2.0000      -0.774611       -21.0782 
  14   2.0000      -0.740950       -20.1623 
  15   2.0000      -0.698915       -19.0184 
  16   2.0000      -0.669819       -18.2267 
  17   2.0000      -0.595554       -16.2058 
  18   2.0000      -0.583796       -15.8859 
  19   2.0000      -0.532607       -14.4930 
  20   2.0000      -0.518455       -14.1079 
  21   2.0000      -0.486672       -13.2430 
  22   2.0000      -0.433526       -11.7968 
  23   2.0000      -0.418794       -11.3960 
  24   2.0000      -0.406551       -11.0628 
  25   2.0000      -0.404834       -11.0161 
  26   2.0000      -0.402303       -10.9472 
  27   2.0000      -0.395328       -10.7574 
  28   2.0000      -0.385970       -10.5028 
  29   2.0000      -0.381942       -10.3932 
  30   2.0000      -0.369455       -10.0534 
  31   2.0000      -0.367254        -9.9935 
  32   2.0000      -0.347258        -9.4494 
  33   2.0000      -0.323732        -8.8092 
  34   2.0000      -0.292483        -7.9589 
  35   2.0000      -0.233306        -6.3486 
  36   2.0000      -0.191744        -5.2176 
  37   0.0000       0.003807         0.1036 
  38   0.0000       0.033684         0.9166 
  39   0.0000       0.078431         2.1342 
  40   0.0000       0.097506         2.6533 
  41   0.0000       0.126387         3.4392 
  42   0.0000       0.144379         3.9288 
  43   0.0000       0.145349         3.9552 
  44   0.0000       0.157160         4.2765 
  45   0.0000       0.186474         5.0742 
  46   0.0000       0.191859         5.2207 
  47   0.0000       0.198355         5.3975 
  48   0.0000       0.204605         5.5676 
  49   0.0000       0.216739         5.8978 
  50   0.0000       0.223394         6.0788 
  51   0.0000       0.255190         6.9441 
  52   0.0000       0.276602         7.5267 
  53   0.0000       0.288601         7.8532 
  54   0.0000       0.319634         8.6977 
  55   0.0000       0.361948         9.8491 
  56   0.0000       0.392170        10.6715 
  57   0.0000       0.402099        10.9417 
  58   0.0000       0.479978        13.0609 
  59   0.0000       0.517734        14.0883 
  60   0.0000       0.528010        14.3679 
  61   0.0000       0.544134        14.8066 
  62   0.0000       0.546992        14.8844 
  63   0.0000       0.550916        14.9912 
  64   0.0000       0.559464        15.2238 
  65   0.0000       0.586927        15.9711 
  66   0.0000       0.605759        16.4835 
  67   0.0000       0.608445        16.5566 
  68   0.0000       0.622963        16.9517 
  69   0.0000       0.641611        17.4591 
  70   0.0000       0.647543        17.6206 
  71   0.0000       0.657304        17.8862 
  72   0.0000       0.715439        19.4681 
  73   0.0000       0.719099        19.5677 
  74   0.0000       0.732055        19.9202 
  75   0.0000       0.736842        20.0505 
  76   0.0000       0.748706        20.3733 
  77   0.0000       0.760804        20.7025 
  78   0.0000       0.788469        21.4553 
  79   0.0000       0.818039        22.2600 
  80   0.0000       0.826914        22.5015 
  81   0.0000       0.845831        23.0162 
  82   0.0000       0.879963        23.9450 
  83   0.0000       0.882917        24.0254 
  84   0.0000       0.905445        24.6384 
  85   0.0000       0.912351        24.8263 
  86   0.0000       0.915799        24.9202 
  87   0.0000       0.929570        25.2949 
  88   0.0000       0.961025        26.1508 
  89   0.0000       0.968383        26.3510 
  90   0.0000       1.001127        27.2421 
  91   0.0000       1.006568        27.3901 
  92   0.0000       1.021015        27.7832 
  93   0.0000       1.026925        27.9440 
  94   0.0000       1.052499        28.6400 
  95   0.0000       1.079590        29.3771 
  96   0.0000       1.093845        29.7650 
  97   0.0000       1.136161        30.9165 
  98   0.0000       1.190337        32.3907 
  99   0.0000       1.223608        33.2961 
 100   0.0000       1.245253        33.8850 
 101   0.0000       1.246020        33.9059 
 102   0.0000       1.263536        34.3826 
 103   0.0000       1.311496        35.6876 
 104   0.0000       1.340321        36.4720 
 105   0.0000       1.363677        37.1075 
 106   0.0000       1.384499        37.6741 
 107   0.0000       1.410924        38.3932 
 108   0.0000       1.425720        38.7958 
 109   0.0000       1.430526        38.9266 
 110   0.0000       1.442073        39.2408 
 111   0.0000       1.485865        40.4324 
 112   0.0000       1.587163        43.1889 
 113   0.0000       1.717842        46.7449 
 114   0.0000       1.723312        46.8937 
 115   0.0000       1.736625        47.2560 
 116   0.0000       1.752046        47.6756 
 117   0.0000       1.769777        48.1581 
 118   0.0000       1.814729        49.3813 
 119   0.0000       1.837519        50.0014 
 120   0.0000       1.870474        50.8982 
 121   0.0000       1.879719        51.1498 
 122   0.0000       1.884744        51.2865 
 123   0.0000       1.900326        51.7105 
 124   0.0000       1.904960        51.8366 
 125   0.0000       1.913481        52.0685 
 126   0.0000       1.972790        53.6824 
 127   0.0000       1.999762        54.4163 
 128   0.0000       2.011256        54.7291 
 129   0.0000       2.033267        55.3280 
 130   0.0000       2.087354        56.7998 
 131   0.0000       2.099805        57.1386 
 132   0.0000       2.161764        58.8246 
 133   0.0000       2.172733        59.1231 
 134   0.0000       2.214237        60.2524 
 135   0.0000       2.239716        60.9458 
 136   0.0000       2.274171        61.8833 
 137   0.0000       2.302473        62.6535 
 138   0.0000       2.305737        62.7423 
 139   0.0000       2.343957        63.7823 
 140   0.0000       2.355965        64.1091 
 141   0.0000       2.370495        64.5045 
 142   0.0000       2.404460        65.4287 
 143   0.0000       2.429116        66.0996 
 144   0.0000       2.436560        66.3022 
 145   0.0000       2.475443        67.3602 
 146   0.0000       2.489594        67.7453 
 147   0.0000       2.577969        70.1501 
 148   0.0000       2.597218        70.6739 
 149   0.0000       2.638843        71.8066 
 150   0.0000       2.670175        72.6592 
 151   0.0000       2.729756        74.2804 
 152   0.0000       2.764485        75.2255 
 153   0.0000       2.795697        76.0748 
 154   0.0000       2.874839        78.2284 
 155   0.0000       2.931425        79.7681 
 156   0.0000       2.973238        80.9059 
 157   0.0000       3.058866        83.2360 
 158   0.0000       3.210697        87.3675 
 159   0.0000       3.446360        93.7802 

                    ********************************
                    * MULLIKEN POPULATION ANALYSIS *
                    ********************************

-----------------------
MULLIKEN ATOMIC CHARGES
-----------------------
   0 C :    0.061674
   1 C :    0.065118
   2 C :   -0.195239
   3 C :   -0.196217
   4 H :    0.145130
   5 H :    0.144243
   6 C :    0.272976
   7 O :   -0.679924
   8 C :    0.262328
   9 O :   -0.682338
  10 C :   -0.591042
  11 H :    0.179911
  12 H :    0.180221
  13 H :    0.182019
  14 C :   -0.565860
  15 H :    0.184659
  16 H :    0.183688
  17 H :    0.160449
  18 H :    0.447591
  19 H :    0.440615
Sum of atomic charges:    0.0000000

--------------------------------
MULLIKEN REDUCED ORBITAL CHARGES
--------------------------------
  0 C s       :     3.132340  s :     3.132340
      pz      :     1.038226  p :     2.766287
      px      :     0.908905
      py      :     0.819155
      dz2     :     0.003011  d :     0.039700
      dxz     :     0.006108
      dyz     :     0.005999
      dx2y2   :     0.011945
      dxy     :     0.012638
  1 C s       :     3.136591  s :     3.136591
      pz      :     1.033872  p :     2.758555
      px      :     0.893057
      py      :     0.831626
      dz2     :     0.003026  d :     0.039736
      dxz     :     0.006566
      dyz     :     0.005422
      dx2y2   :     0.011838
      dxy     :     0.012884
  2 C s       :     3.199098  s :     3.199098
      pz      :     1.049239  p :     2.960881
      px      :     0.962616
      py      :     0.949025
      dz2     :     0.003441  d :     0.035260
      dxz     :     0.005845
      dyz     :     0.003200
      dx2y2   :     0.009260
      dxy     :     0.013514
  3 C s       :     3.201733  s :     3.201733
      pz      :     1.050444  p :     2.959402
      px      :     0.961093
      py      :     0.947866
      dz2     :     0.003441  d :     0.035082
      dxz     :     0.005707
      dyz     :     0.003251
      dx2y2   :     0.009062
      dxy     :     0.013620
  4 H s       :     0.854870  s :     0.854870
  5 H s       :     0.855757  s :     0.855757
  6 C s       :     3.086565  s :     3.086565
      pz      :     1.001358  p :     2.572006
      px      :     0.657875
      py      :     0.912773
      dz2     :     0.004688  d :     0.068453
      dxz     :     0.015139
      dyz     :     0.006676
      dx2y2   :     0.022894
      dxy     :     0.019057
  7 O s       :     3.883771  s :     3.883771
      pz      :     1.867810  p :     4.768445
      px      :     1.355850
      py      :     1.544784
      dz2     :     0.004558  d :     0.027708
      dxz     :     0.004166
      dyz     :     0.001486
      dx2y2   :     0.010266
      dxy     :     0.007231
  8 C s       :     3.088638  s :     3.088638
      pz      :     1.007242  p :     2.580678
      px      :     0.661505
      py      :     0.911931
      dz2     :     0.004667  d :     0.068357
      dxz     :     0.015096
      dyz     :     0.006685
      dx2y2   :     0.022890
      dxy     :     0.019019
  9 O s       :     3.883270  s :     3.883270
      pz      :     1.868900  p :     4.771593
      px      :     1.352786
      py      :     1.549907
      dz2     :     0.004479  d :     0.027475
      dxz     :     0.004126
      dyz     :     0.001599
      dx2y2   :     0.010023
      dxy     :     0.007247
 10 C s       :     3.324546  s :     3.324546
      pz      :     1.083392  p :     3.231626
      px      :     1.089734
      py      :     1.058499
      dz2     :     0.006433  d :     0.034871
      dxz     :     0.011838
      dyz     :     0.002339
      dx2y2   :     0.005041
      dxy     :     0.009219
 11 H s       :     0.820089  s :     0.820089
 12 H s       :     0.819779  s :     0.819779
 13 H s       :     0.817981  s :     0.817981
 14 C s       :     3.319601  s :     3.319601
      pz      :     1.097598  p :     3.211279
      px      :     1.067341
      py      :     1.046340
      dz2     :     0.006779  d :     0.034981
      dxz     :     0.002474
      dyz     :     0.011471
      dx2y2   :     0.009063
      dxy     :     0.005193
 15 H s       :     0.815341  s :     0.815341
 16 H s       :     0.816312  s :     0.816312
 17 H s       :     0.839551  s :     0.839551
 18 H s       :     0.552409  s :     0.552409
 19 H s       :     0.559385  s :     0.559385


                     *******************************
                     * LOEWDIN POPULATION ANALYSIS *
                     *******************************

----------------------
LOEWDIN ATOMIC CHARGES
----------------------
   0 C :   -0.063400
   1 C :   -0.061110
   2 C :   -0.165139
   3 C :   -0.164851
   4 H :    0.143170
   5 H :    0.142695
   6 C :    0.042233
   7 O :   -0.349950
   8 C :    0.039624
   9 O :   -0.353443
  10 C :   -0.377117
  11 H :    0.142625
  12 H :    0.142965
  13 H :    0.148021
  14 C :   -0.366162
  15 H :    0.146771
  16 H :    0.145874
  17 H :    0.133030
  18 H :    0.340154
  19 H :    0.334011

-------------------------------
LOEWDIN REDUCED ORBITAL CHARGES
-------------------------------
  0 C s       :     2.875974  s :     2.875974
      pz      :     1.022379  p :     3.088921
      px      :     1.042405
      py      :     1.024137
      dz2     :     0.006351  d :     0.098505
      dxz     :     0.013182
      dyz     :     0.011429
      dx2y2   :     0.032751
      dxy     :     0.034793
  1 C s       :     2.874315  s :     2.874315
      pz      :     1.020569  p :     3.087885
      px      :     1.041294
      py      :     1.026022
      dz2     :     0.006394  d :     0.098910
      dxz     :     0.013722
      dyz     :     0.010643
      dx2y2   :     0.032149
      dxy     :     0.036001
  2 C s       :     2.913393  s :     2.913393
      pz      :     1.036189  p :     3.167656
      px      :     1.067859
      py      :     1.063609
      dz2     :     0.006357  d :     0.084089
      dxz     :     0.012872
      dyz     :     0.005870
      dx2y2   :     0.025703
      dxy     :     0.033287
  3 C s       :     2.913963  s :     2.913963
      pz      :     1.037739  p :     3.167120
      px      :     1.067735
      py      :     1.061647
      dz2     :     0.006336  d :     0.083768
      dxz     :     0.012524
      dyz     :     0.006089
      dx2y2   :     0.025374
      dxy     :     0.033445
  4 H s       :     0.856830  s :     0.856830
  5 H s       :     0.857305  s :     0.857305
  6 C s       :     2.851755  s :     2.851755
      pz      :     0.993740  p :     2.940502
      px      :     0.866441
      py      :     1.080321
      dz2     :     0.010560  d :     0.165509
      dxz     :     0.032415
      dyz     :     0.014109
      dx2y2   :     0.057933
      dxy     :     0.050492
  7 O s       :     3.522233  s :     3.522233
      pz      :     1.853860  p :     4.776729
      px      :     1.379116
      py      :     1.543752
      dz2     :     0.006691  d :     0.050988
      dxz     :     0.008973
      dyz     :     0.001443
      dx2y2   :     0.019270
      dxy     :     0.014611
  8 C s       :     2.853376  s :     2.853376
      pz      :     0.997554  p :     2.942416
      px      :     0.866030
      py      :     1.078833
      dz2     :     0.010505  d :     0.164583
      dxz     :     0.032391
      dyz     :     0.014146
      dx2y2   :     0.057278
      dxy     :     0.050263
  9 O s       :     3.523333  s :     3.523333
      pz      :     1.856995  p :     4.779125
      px      :     1.376454
      py      :     1.545676
      dz2     :     0.006678  d :     0.050986
      dxz     :     0.008983
      dyz     :     0.001614
      dx2y2   :     0.019054
      dxy     :     0.014656
 10 C s       :     2.965595  s :     2.965595
      pz      :     1.133854  p :     3.343983
      px      :     1.117955
      py      :     1.092173
      dz2     :     0.011952  d :     0.067539
      dxz     :     0.021916
      dyz     :     0.004673
      dx2y2   :     0.010344
      dxy     :     0.018654
 11 H s       :     0.857375  s :     0.857375
 12 H s       :     0.857035  s :     0.857035
 13 H s       :     0.851979  s :     0.851979
 14 C s       :     2.965548  s :     2.965548
      pz      :     1.142396  p :     3.332713
      px      :     1.108939
      py      :     1.081378
      dz2     :     0.012286  d :     0.067901
      dxz     :     0.004205
      dyz     :     0.022029
      dx2y2   :     0.018402
      dxy     :     0.010979
 15 H s       :     0.853229  s :     0.853229
 16 H s       :     0.854126  s :     0.854126
 17 H s       :     0.866970  s :     0.866970
 18 H s       :     0.659846  s :     0.659846
 19 H s       :     0.665989  s :     0.665989


                      *****************************
                      * MAYER POPULATION ANALYSIS *
                      *****************************

  NA   - Mulliken gross atomic population
  ZA   - Total nuclear charge
  QA   - Mulliken gross atomic charge
  VA   - Mayer's total valence
  BVA  - Mayer's bonded valence
  FA   - Mayer's free valence

  ATOM       NA         ZA         QA         VA         BVA        FA
  0 C      5.9383     6.0000     0.0617     3.8942     3.8942     0.0000
  1 C      5.9349     6.0000     0.0651     3.8682     3.8682     0.0000
  2 C      6.1952     6.0000    -0.1952     3.9055     3.9055     0.0000
  3 C      6.1962     6.0000    -0.1962     3.9099     3.9099    -0.0000
  4 H      0.8549     1.0000     0.1451     0.9383     0.9383     0.0000
  5 H      0.8558     1.0000     0.1442     0.9387     0.9387    -0.0000
  6 C      5.7270     6.0000     0.2730     3.8593     3.8593     0.0000
  7 O      8.6799     8.0000    -0.6799     1.8303     1.8303    -0.0000
  8 C      5.7377     6.0000     0.2623     3.8546     3.8546     0.0000
  9 O      8.6823     8.0000    -0.6823     1.8201     1.8201    -0.0000
 10 C      6.5910     6.0000    -0.5910     3.8309     3.8309     0.0000
 11 H      0.8201     1.0000     0.1799     0.9215     0.9215    -0.0000
 12 H      0.8198     1.0000     0.1802     0.9216     0.9216    -0.0000
 13 H      0.8180     1.0000     0.1820     0.9342     0.9342     0.0000
 14 C      6.5659     6.0000    -0.5659     3.8302     3.8302    -0.0000
 15 H      0.8153     1.0000     0.1847     0.9231     0.9231    -0.0000
 16 H      0.8163     1.0000     0.1837     0.9212     0.9212    -0.0000
 17 H      0.8396     1.0000     0.1604     0.9388     0.9388     0.0000
 18 H      0.5524     1.0000     0.4476     0.7785     0.7785    -0.0000
 19 H      0.5594     1.0000     0.4406     0.7874     0.7874    -0.0000

  Mayer bond orders larger than 0.100000
B(  0-C ,  1-C ) :   1.4100 B(  0-C ,  8-C ) :   1.3600 B(  0-C , 14-C ) :   0.9757 
B(  1-C ,  6-C ) :   1.3489 B(  1-C , 10-C ) :   0.9854 B(  2-C ,  3-C ) :   1.4559 
B(  2-C ,  4-H ) :   0.9186 B(  2-C ,  6-C ) :   1.3877 B(  3-C ,  5-H ) :   0.9187 
B(  3-C ,  8-C ) :   1.3853 B(  6-C ,  7-O ) :   0.9706 B(  7-O , 18-H ) :   0.7355 
B(  8-C ,  9-O ) :   0.9463 B(  9-O , 19-H ) :   0.7353 B( 10-C , 11-H ) :   0.9260 
B( 10-C , 12-H ) :   0.9262 B( 10-C , 13-H ) :   0.9265 B( 14-C , 15-H ) :   0.9286 
B( 14-C , 16-H ) :   0.9283 B( 14-C , 17-H ) :   0.9250 

-------
TIMINGS
-------

Total SCF time: 0 days 0 hours 0 min 36 sec 

Total time                  ....      36.969 sec
Sum of individual times     ....      36.679 sec  ( 99.2%)

Fock matrix formation       ....      32.123 sec  ( 86.9%)
  Split-RI-J                ....       1.425 sec  (  4.4% of F)
  Chain of spheres X        ....      23.831 sec  ( 74.2% of F)
  XC integration            ....       4.699 sec  ( 14.6% of F)
    Basis function eval.    ....       1.995 sec  ( 42.5% of XC)
    Density eval.           ....       1.040 sec  ( 22.1% of XC)
    XC-Functional eval.     ....       0.504 sec  ( 10.7% of XC)
    XC-Potential eval.      ....       0.791 sec  ( 16.8% of XC)
Diagonalization             ....       0.035 sec  (  0.1%)
Density matrix formation    ....       0.003 sec  (  0.0%)
Population analysis         ....       0.006 sec  (  0.0%)
Initial guess               ....       0.220 sec  (  0.6%)
Orbital Transformation      ....       0.000 sec  (  0.0%)
Orbital Orthonormalization  ....       0.000 sec  (  0.0%)
DIIS solution               ....       0.023 sec  (  0.1%)
SOSCF solution              ....       0.021 sec  (  0.1%)
Grid generation             ....       4.247 sec  ( 11.5%)

Maximum memory used throughout the entire SCF-calculation: 60.7 MB

-------------------------   --------------------
FINAL SINGLE POINT ENERGY      -461.041265781167
-------------------------   --------------------


           ************************************************************
           *        Program running with 4 parallel MPI-processes     *
           *              working on a common directory               *
           ************************************************************
------------------------------------------------------------------------------
                         ORCA SCF GRADIENT CALCULATION
------------------------------------------------------------------------------

 ... reading COSX grid (gridx3)
Gradient of the Kohn-Sham DFT energy:
Kohn-Sham wavefunction type      ... RKS
Hartree-Fock exchange scaling    ...    0.200
Number of operators              ...    1
Number of atoms                  ...   20
Basis set dimensions             ...  160
Integral neglect threshold       ... 2.5e-11
Integral primitive cutoff        ... 2.5e-12
SHARK Integral package           ... ON

Nuc. rep. gradient       (SHARK) ... done (  0.0 sec)
HCore & Overlap gradient (SHARK) ... done (  0.1 sec)
RI-J gradient            (SHARK) ... done (  0.4 sec)
COSX-gradient                    ... done (  5.3 sec)
Exchange-correlation gradient    ... done

------------------
CARTESIAN GRADIENT
------------------

   1   C   :    0.000894292   -0.000041898    0.000154733
   2   C   :   -0.000784079    0.000305737   -0.000111487
   3   C   :   -0.000781471    0.000118763    0.000024953
   4   C   :    0.000764349    0.000047210   -0.000011772
   5   H   :    0.000673371    0.001071312    0.000016887
   6   H   :   -0.000818293    0.001149019    0.000006661
   7   C   :    0.001614512   -0.000187160   -0.000101199
   8   O   :   -0.000131241    0.000913331   -0.000017454
   9   C   :   -0.001619022   -0.000086839    0.000099978
  10   O   :    0.000167822    0.000873826    0.000085687
  11   C   :   -0.000252651    0.000701728    0.000030036
  12   H   :    0.000643569   -0.000675613    0.001483020
  13   H   :    0.000658585   -0.000699611   -0.001416884
  14   H   :    0.000348267   -0.001144255   -0.000147373
  15   C   :    0.000112044    0.000731960   -0.000159837
  16   H   :   -0.000258571   -0.001002037    0.001113158
  17   H   :   -0.000187105   -0.000911122   -0.001271352
  18   H   :   -0.001083831   -0.000480726    0.000370594
  19   H   :    0.001111546   -0.000316630    0.000014622
  20   H   :   -0.001081302   -0.000373742   -0.000169327

Difference to translation invariance:
           :   -0.0000092105   -0.0000067457   -0.0000063571

Difference to rotation invariance:
           :   -0.0003927662   -0.0003758619   -0.0000349228

Norm of the cartesian gradient     ...    0.0055572721
RMS gradient                       ...    0.0007174407
MAX gradient                       ...    0.0016190223

-------
TIMINGS
-------

Total SCF gradient time            ...        9.549 sec

One electron gradient       ....       0.077 sec  (  0.8%)
RI-J Coulomb gradient       ....       0.411 sec  (  4.3%)
COSX gradient               ....       5.334 sec  ( 55.9%)
XC gradient                 ....       2.656 sec  ( 27.8%)
CPCM gradient               ....       0.253 sec  (  2.7%)
   A-Matrix (El+Nuc)        ....       0.065 sec  (  0.7%)
   Potential                ....       0.188 sec  (  2.0%)

Maximum memory used throughout the entire SCFGRAD-calculation: 49.0 MB
------------------------------------------------------------------------------
                         ORCA GEOMETRY RELAXATION STEP
------------------------------------------------------------------------------

Reading the OPT-File                    .... done
Getting information on internals        .... done
Copying old internal coords+grads       .... done
Making the new internal coordinates     .... (new redundants).... done
Validating the new internal coordinates .... (new redundants).... done
Calculating the B-matrix                .... done
Calculating the G,G- and P matrices     .... done
Transforming gradient to internals      .... done
Projecting the internal gradient        .... done
Number of atoms                         ....  20
Number of internal coordinates          ....  92
Current Energy                          ....  -461.041265781 Eh
Current gradient norm                   ....     0.005557272 Eh/bohr
Maximum allowed component of the step   ....  0.300
Current trust radius                    ....  0.300
Evaluating the initial hessian          ....  (Almloef) done
Projecting the Hessian                  .... done
Forming the augmented Hessian           .... done
Diagonalizing the augmented Hessian     .... done
Last element of RFO vector              ....  0.999695134
Lowest eigenvalues of augmented Hessian:
 -0.000167728  0.011606160  0.011811384  0.018433814  0.018958745
Length of the computed step             ....  0.024698410
The final length of the internal step   ....  0.024698410
Converting the step to cartesian space:
 Initial RMS(Int)=    0.0025749872
Transforming coordinates:
 Iter   0:  RMS(Cart)=    0.0078747448 RMS(Int)=    0.6548752287
 Iter   1:  RMS(Cart)=    0.0000173544 RMS(Int)=    0.0000126933
 Iter   2:  RMS(Cart)=    0.0000001351 RMS(Int)=    0.0000000632
 Iter   3:  RMS(Cart)=    0.0000000011 RMS(Int)=    0.0000000009
done
Storing new coordinates                 .... done

                                .--------------------.
          ----------------------|Geometry convergence|-------------------------
          Item                value                   Tolerance       Converged
          ---------------------------------------------------------------------
          RMS gradient        0.0008673824            0.0000080000      NO
          MAX gradient        0.0024887888            0.0000300000      NO
          RMS step            0.0025749872            0.0001000000      NO
          MAX step            0.0066325637            0.0002000000      NO
          ........................................................
          Max(Bonds)      0.0030      Max(Angles)    0.26
          Max(Dihed)        0.38      Max(Improp)    0.00
          ---------------------------------------------------------------------

The optimization has not yet converged - more geometry cycles are needed


    ---------------------------------------------------------------------------
                         Redundant Internal Coordinates
                            (Angstroem and degrees)

        Definition                    Value    dE/dq     Step     New-Value
    ----------------------------------------------------------------------------
     1. B(C   1,C   0)                1.4130 -0.002489  0.0023    1.4153   
     2. B(C   3,C   2)                1.3893 -0.000618  0.0005    1.3898   
     3. B(H   4,C   2)                1.0845 -0.001265  0.0018    1.0863   
     4. B(H   5,C   3)                1.0843 -0.001408  0.0020    1.0863   
     5. B(C   6,C   2)                1.3946 -0.001450  0.0012    1.3958   
     6. B(C   6,C   1)                1.4041 -0.002352  0.0021    1.4063   
     7. B(O   7,C   6)                1.3763 -0.001018  0.0009    1.3772   
     8. B(C   8,C   3)                1.3973 -0.001266  0.0011    1.3984   
     9. B(C   8,C   0)                1.4076 -0.002322  0.0021    1.4098   
    10. B(O   9,C   8)                1.3774 -0.000942  0.0009    1.3783   
    11. B(C  10,C   1)                1.5122 -0.002288  0.0030    1.5152   
    12. B(H  11,C  10)                1.0972 -0.001618  0.0024    1.0996   
    13. B(H  12,C  10)                1.0972 -0.001543  0.0023    1.0995   
    14. B(H  13,C  10)                1.0886 -0.000752  0.0011    1.0897   
    15. B(C  14,C   0)                1.5147 -0.002135  0.0029    1.5175   
    16. B(H  15,C  14)                1.0935 -0.001327  0.0020    1.0955   
    17. B(H  16,C  14)                1.0948 -0.001515  0.0023    1.0971   
    18. B(H  17,C  14)                1.0927 -0.001074  0.0016    1.0943   
    19. B(H  18,O   7)                0.9699 -0.000728  0.0008    0.9707   
    20. B(H  19,O   9)                0.9690 -0.000784  0.0008    0.9698   
    21. A(C   8,C   0,C  14)          121.45  0.000734   -0.11    121.34   
    22. A(C   1,C   0,C  14)          119.85 -0.000819    0.11    119.96   
    23. A(C   1,C   0,C   8)          118.70  0.000085   -0.00    118.69   
    24. A(C   6,C   1,C  10)          118.21  0.000320   -0.05    118.16   
    25. A(C   0,C   1,C   6)          119.56  0.000164   -0.01    119.55   
    26. A(C   0,C   1,C  10)          122.22 -0.000484    0.06    122.29   
    27. A(C   3,C   2,H   4)          121.06  0.000218   -0.02    121.03   
    28. A(H   4,C   2,C   6)          119.42  0.000322   -0.04    119.38   
    29. A(C   3,C   2,C   6)          119.52 -0.000540    0.07    119.59   
    30. A(H   5,C   3,C   8)          118.84  0.000300   -0.04    118.80   
    31. A(C   2,C   3,C   8)          120.31 -0.000428    0.05    120.36   
    32. A(C   2,C   3,H   5)          120.84  0.000128   -0.01    120.83   
    33. A(C   1,C   6,O   7)          122.03 -0.001717    0.23    122.26   
    34. A(C   1,C   6,C   2)          121.04  0.000407   -0.05    120.98   
    35. A(C   2,C   6,O   7)          116.93  0.001310   -0.18    116.75   
    36. A(C   6,O   7,H  18)          109.39 -0.001646    0.26    109.65   
    37. A(C   3,C   8,O   9)          115.54  0.001190   -0.16    115.38   
    38. A(C   0,C   8,O   9)          123.60 -0.001503    0.20    123.81   
    39. A(C   0,C   8,C   3)          120.86  0.000312   -0.04    120.81   
    40. A(C   8,O   9,H  19)          109.79 -0.001538    0.24    110.04   
    41. A(H  12,C  10,H  13)          107.37  0.000939   -0.22    107.16   
    42. A(H  11,C  10,H  13)          107.47  0.000817   -0.18    107.29   
    43. A(C   1,C  10,H  13)          112.28 -0.000972    0.14    112.43   
    44. A(H  11,C  10,H  12)          106.92 -0.000015    0.08    107.00   
    45. A(C   1,C  10,H  12)          111.10 -0.000412    0.09    111.19   
    46. A(C   1,C  10,H  11)          111.43 -0.000239    0.07    111.50   
    47. A(H  16,C  14,H  17)          106.98  0.000472   -0.09    106.88   
    48. A(H  15,C  14,H  17)          106.37  0.000834   -0.21    106.16   
    49. A(C   0,C  14,H  17)          113.16 -0.000466    0.06    113.22   
    50. A(H  15,C  14,H  16)          107.33  0.000217    0.02    107.35   
    51. A(C   0,C  14,H  16)          111.60 -0.000331    0.09    111.68   
    52. A(C   0,C  14,H  15)          111.06 -0.000611    0.11    111.18   
    53. D(C  10,C   1,C   0,C   8)    178.80 -0.000020    0.06    178.86   
    54. D(C   6,C   1,C   0,C  14)    179.13  0.000002   -0.01    179.12   
    55. D(C   6,C   1,C   0,C   8)     -0.85  0.000012   -0.04     -0.89   
    56. D(C  10,C   1,C   0,C  14)     -1.22 -0.000030    0.09     -1.13   
    57. D(C   8,C   3,C   2,H   4)   -179.96  0.000002   -0.00   -179.97   
    58. D(C   8,C   3,C   2,C   6)     -0.26  0.000008   -0.02     -0.28   
    59. D(H   5,C   3,C   2,H   4)     -0.06  0.000016   -0.03     -0.10   
    60. D(H   5,C   3,C   2,C   6)    179.64  0.000022   -0.05    179.59   
    61. D(C   1,C   6,C   2,H   4)    179.95 -0.000009    0.02    179.97   
    62. D(O   7,C   6,C   1,C  10)      0.51  0.000019   -0.05      0.46   
    63. D(C   2,C   6,C   1,C   0)      0.32  0.000004   -0.00      0.32   
    64. D(O   7,C   6,C   1,C   0)   -179.82 -0.000014    0.04   -179.78   
    65. D(C   2,C   6,C   1,C  10)   -179.35  0.000037   -0.10   -179.45   
    66. D(O   7,C   6,C   2,C   3)   -179.62  0.000007   -0.01   -179.64   
    67. D(C   1,C   6,C   2,C   3)      0.25 -0.000015    0.03      0.28   
    68. D(O   7,C   6,C   2,H   4)      0.08  0.000013   -0.03      0.06   
    69. D(H  18,O   7,C   6,C   2)   -179.62 -0.000029    0.07   -179.56   
    70. D(H  18,O   7,C   6,C   1)      0.51 -0.000010    0.02      0.53   
    71. D(O   9,C   8,C   3,H   5)      0.11  0.000039   -0.08      0.03   
    72. D(O   9,C   8,C   3,C   2)   -179.99  0.000052   -0.11   -180.10   
    73. D(C   0,C   8,C   3,H   5)    179.81 -0.000002    0.00    179.81   
    74. D(C   0,C   8,C   3,C   2)     -0.29  0.000011   -0.02     -0.32   
    75. D(O   9,C   8,C   0,C  14)      0.54 -0.000045    0.11      0.65   
    76. D(O   9,C   8,C   0,C   1)   -179.48 -0.000055    0.14   -179.34   
    77. D(C   3,C   8,C   0,C  14)   -179.13 -0.000009    0.02   -179.11   
    78. D(C   3,C   8,C   0,C   1)      0.85 -0.000019    0.05      0.90   
    79. D(H  19,O   9,C   8,C   3)   -175.57 -0.000138    0.31   -175.25   
    80. D(H  19,O   9,C   8,C   0)      4.75 -0.000102    0.23      4.97   
    81. D(H  12,C  10,C   1,C   0)   -120.74 -0.000168   -0.18   -120.92   
    82. D(H  11,C  10,C   1,C   6)    -60.20  0.000250   -0.28    -60.48   
    83. D(H  11,C  10,C   1,C   0)    120.15  0.000282   -0.38    119.77   
    84. D(H  13,C  10,C   1,C   6)    179.18  0.000048   -0.19    178.99   
    85. D(H  13,C  10,C   1,C   0)     -0.48  0.000080   -0.29     -0.77   
    86. D(H  12,C  10,C   1,C   6)     58.92 -0.000200   -0.08     58.84   
    87. D(H  17,C  14,C   0,C   8)      7.71 -0.000108    0.11      7.82   
    88. D(H  17,C  14,C   0,C   1)   -172.27 -0.000098    0.07   -172.19   
    89. D(H  16,C  14,C   0,C   8)   -113.01 -0.000147    0.12   -112.89   
    90. D(H  16,C  14,C   0,C   1)     67.01 -0.000137    0.09     67.10   
    91. D(H  15,C  14,C   0,C   8)    127.27  0.000211   -0.04    127.23   
    92. D(H  15,C  14,C   0,C   1)    -52.71  0.000221   -0.07    -52.78   
    ----------------------------------------------------------------------------

         *************************************************************
         *                GEOMETRY OPTIMIZATION CYCLE   2            *
         *************************************************************
---------------------------------
CARTESIAN COORDINATES (ANGSTROEM)
---------------------------------
  C      0.707203    0.655839   -0.006307
  C     -0.707730    0.624022    0.000923
  C     -0.659931   -1.814101   -0.007434
  C      0.729585   -1.785899   -0.002025
  H     -1.200952   -2.756059   -0.009973
  H      1.305156   -2.707154    0.001367
  C     -1.373635   -0.614568   -0.003052
  O     -2.747482   -0.710659   -0.000986
  C      1.411772   -0.565199    0.001868
  O      2.786939   -0.657075    0.009222
  C     -1.545620    1.886346    0.018484
  H     -2.196446    1.950393   -0.865562
  H     -2.199514    1.917025    0.901869
  H     -0.936226    2.789561    0.038063
  C      1.435269    1.987196   -0.022253
  H      1.079112    2.623289   -0.839929
  H      1.286217    2.541918    0.912467
  H      2.515783    1.886483   -0.163227
  H     -3.136869    0.178476   -0.005053
  H      3.178572    0.226717    0.086913

----------------------------
CARTESIAN COORDINATES (A.U.)
----------------------------
  NO LB      ZA    FRAG     MASS         X           Y           Z
   0 C     6.0000    0    12.011    1.336420    1.239355   -0.011919
   1 C     6.0000    0    12.011   -1.337417    1.179230    0.001744
   2 C     6.0000    0    12.011   -1.247089   -3.428154   -0.014048
   3 C     6.0000    0    12.011    1.378716   -3.374859   -0.003826
   4 H     1.0000    0     1.008   -2.269470   -5.208197   -0.018847
   5 H     1.0000    0     1.008    2.466388   -5.115780    0.002583
   6 C     6.0000    0    12.011   -2.595794   -1.161365   -0.005767
   7 O     8.0000    0    15.999   -5.191989   -1.342951   -0.001863
   8 C     6.0000    0    12.011    2.667862   -1.068072    0.003531
   9 O     8.0000    0    15.999    5.266551   -1.241692    0.017428
  10 C     6.0000    0    12.011   -2.920798    3.564677    0.034930
  11 H     1.0000    0     1.008   -4.150681    3.685708   -1.635675
  12 H     1.0000    0     1.008   -4.156479    3.622652    1.704285
  13 H     1.0000    0     1.008   -1.769211    5.271506    0.071928
  14 C     6.0000    0    12.011    2.712266    3.755256   -0.042051
  15 H     1.0000    0     1.008    2.039225    4.957297   -1.587235
  16 H     1.0000    0     1.008    2.430597    4.803529    1.724312
  17 H     1.0000    0     1.008    4.754140    3.564936   -0.308455
  18 H     1.0000    0     1.008   -5.927823    0.337271   -0.009549
  19 H     1.0000    0     1.008    6.006630    0.428434    0.164242

--------------------------------
INTERNAL COORDINATES (ANGSTROEM)
--------------------------------
 C      0   0   0     0.000000000000     0.00000000     0.00000000
 C      1   0   0     1.415309580384     0.00000000     0.00000000
 C      2   1   0     2.438605562505    90.16402874     0.00000000
 C      3   2   1     1.389812879361    89.95961453     0.51610794
 H      3   2   1     1.086275607326   149.00572982   180.22650591
 H      4   3   2     1.086280898646   120.83346182   179.72856980
 C      3   2   1     1.395805359669    29.62870848   180.27460788
 O      7   3   2     1.377204901639   116.75119124   180.08641908
 C      4   3   2     1.398392229776   120.36170243   359.85804671
 O      9   4   3     1.378252011753   115.37676828   179.90228396
 C      2   1   3     1.515199525702   122.28783090   179.59658037
 H     11   2   1     1.099642862720   111.49951522   119.76736460
 H     11   2   1     1.099494479519   111.18825445   239.08412744
 H     11   2   1     1.089743175307   112.42531632   359.23376843
 C      1   2   3     1.517513533648   119.96195210   179.27660768
 H     15   1   2     1.095470744684   111.17918473   307.21618177
 H     15   1   2     1.097102119253   111.68255650    67.09524144
 H     15   1   2     1.094315295595   113.22450877   187.80733068
 H      8   7   3     0.970670024713   109.64895192   180.44374955
 H     10   9   4     0.969794777758   110.03566704   184.74825493

---------------------------
INTERNAL COORDINATES (A.U.)
---------------------------
 C      0   0   0     0.000000000000     0.00000000     0.00000000
 C      1   0   0     2.674547501641     0.00000000     0.00000000
 C      2   1   0     4.608296661791    90.16402874     0.00000000
 C      3   2   1     2.626365719389    89.95961453     0.51610794
 H      3   2   1     2.052763403805   149.00572982   180.22650591
 H      4   3   2     2.052773402952   120.83346182   179.72856980
 C      3   2   1     2.637689866035    29.62870848   180.27460788
 O      7   3   2     2.602540094391   116.75119124   180.08641908
 C      4   3   2     2.642578342079   120.36170243   359.85804671
 O      9   4   3     2.604518845740   115.37676828   179.90228396
 C      2   1   3     2.863312141824   122.28783090   179.59658037
 H     11   2   1     2.078023855662   111.49951522   119.76736460
 H     11   2   1     2.077743452049   111.18825445   239.08412744
 H     11   2   1     2.059316157641   112.42531632   359.23376843
 C      1   2   3     2.867684983114   119.96195210   179.27660768
 H     15   1   2     2.070139695176   111.17918473   307.21618177
 H     15   1   2     2.073222546333   111.68255650    67.09524144
 H     15   1   2     2.067956212835   113.22450877   187.80733068
 H      8   7   3     1.834300513114   109.64895192   180.44374955
 H     10   9   4     1.832646536070   110.03566704   184.74825493


           ************************************************************
           *        Program running with 4 parallel MPI-processes     *
           *              working on a common directory               *
           ************************************************************
------------------------------------------------------------------------------
                   ___                                                        
                  /   \      - P O W E R E D   B Y -                         
                 /     \                                                     
                 |  |  |   _    _      __       _____    __    __             
                 |  |  |  | |  | |    /  \     |  _  \  |  |  /  |          
                  \  \/   | |  | |   /    \    | | | |  |  | /  /          
                 / \  \   | |__| |  /  /\  \   | |_| |  |  |/  /          
                |  |  |   |  __  | /  /__\  \  |    /   |      \           
                |  |  |   | |  | | |   __   |  |    \   |  |\   \          
                \     /   | |  | | |  |  |  |  | |\  \  |  | \   \       
                 \___/    |_|  |_| |__|  |__|  |_| \__\ |__|  \__/        
                                                                              
                      - O R C A' S   B I G   F R I E N D -                    
                                      &                                       
                       - I N T E G R A L  F E E D E R -                       
                                                                              
 v1 FN, 2020, v2 2021                                                         
------------------------------------------------------------------------------


Reading SHARK input file Q2_2e_2H_B3LYP_631Gd_opt.SHARKINP.tmp ... ok
----------------------
SHARK INTEGRAL PACKAGE
----------------------

Number of atoms                             ...     20
Number of basis functions                   ...    160
Number of shells                            ...     80
Maximum angular momentum                    ...      2
Integral batch strategy                     ... SHARK/LIBINT Hybrid
RI-J (if used) integral strategy            ... SPLIT-RIJ (Revised 2003 algorithm where possible)
Printlevel                                  ...      1
Contraction scheme used                     ... SEGMENTED contraction
Coulomb Range Separation                    ... NOT USED
Exchange Range Separation                   ... NOT USED
Finite Nucleus Model                        ... NOT USED
Auxiliary Coulomb fitting basis             ... AVAILABLE
   # of basis functions in Aux-J            ...    600
   # of shells in Aux-J                     ...    200
   Maximum angular momentum in Aux-J        ...      4
Auxiliary J/K fitting basis                 ... NOT available
Auxiliary Correlation fitting basis         ... NOT available
Auxiliary 'external' fitting basis          ... NOT available
Integral threshold                          ...     2.500000e-11
Primitive cut-off                           ...     2.500000e-12
Primitive pair pre-selection threshold      ...     2.500000e-12

Calculating pre-screening integrals         ... done (  0.1 sec) Dimension = 80
Organizing shell pair data                  ... done (  0.0 sec)
Shell pair information
Total number of shell pairs                 ...      3240
Shell pairs after pre-screening             ...      3003
Total number of primitive shell pairs       ...     18385
Primitive shell pairs kept                  ...     10890
          la=0 lb=0:   1136 shell pairs
          la=1 lb=0:    962 shell pairs
          la=1 lb=1:    207 shell pairs
          la=2 lb=0:    450 shell pairs
          la=2 lb=1:    196 shell pairs
          la=2 lb=2:     52 shell pairs

Calculating one electron integrals          ... done (  0.0 sec)
Calculating RI/J V-Matrix + Cholesky decomp.... done (  0.0 sec)
Calculating Nuclear repulsion               ... done (  0.0 sec) ENN=    520.053029727476 Eh

SHARK setup successfully completed in   0.3 seconds

Maximum memory used throughout the entire GTOINT-calculation: 13.0 MB


           ************************************************************
           *        Program running with 4 parallel MPI-processes     *
           *              working on a common directory               *
           ************************************************************

Diagonalization of the overlap matrix:
Smallest eigenvalue                        ... 3.949e-04
Time for diagonalization                   ...    0.006 sec
Threshold for overlap eigenvalues          ... 1.000e-08
Number of eigenvalues below threshold      ... 0
Time for construction of square roots      ...    0.002 sec
Total time needed                          ...    0.009 sec

-------------------
DFT GRID GENERATION
-------------------

General Integration Accuracy     IntAcc      ... 4.959
Radial Grid Type                 RadialGrid  ... OptM3 with GC (2021)
Angular Grid (max. ang.)         AngularGrid ... 6 (Lebedev-590)
Angular grid pruning method      GridPruning ... 4 (adaptive)
Weight generation scheme         WeightScheme... Becke
Basis function cutoff            BFCut       ... 1.0000e-11
Integration weight cutoff        WCut        ... 1.0000e-14
Angular grids for H and He will be reduced by one unit
Partially contracted basis set               ... off
Rotationally invariant grid construction     ... off

Total number of grid points                  ...   228905
Total number of batches                      ...     3586
Average number of points per batch           ...       63
Average number of grid points per atom       ...    11445
Time for grid setup =    3.014 sec

--------------------
COSX GRID GENERATION
--------------------

GRIDX 1
-------
General Integration Accuracy     IntAcc      ... 4.020
Radial Grid Type                 RadialGrid  ... OptM3 with GC (2021)
Angular Grid (max. ang.)         AngularGrid ... 2 (Lebedev-110)
Angular grid pruning method      GridPruning ... 4 (adaptive)
Weight generation scheme         WeightScheme... Becke
Basis function cutoff            BFCut       ... 1.0000e-11
Integration weight cutoff        WCut        ... 1.0000e-14
Angular grids for H and He will be reduced by one unit
Partially contracted basis set               ... on
Rotationally invariant grid construction     ... off

Total number of grid points                  ...    25360
Total number of batches                      ...      404
Average number of points per batch           ...       62
Average number of grid points per atom       ...     1268
UseSFitting                                  ... on

GRIDX 2
-------
General Integration Accuracy     IntAcc      ... 4.338
Radial Grid Type                 RadialGrid  ... OptM3 with GC (2021)
Angular Grid (max. ang.)         AngularGrid ... 3 (Lebedev-194)
Angular grid pruning method      GridPruning ... 4 (adaptive)
Weight generation scheme         WeightScheme... Becke
Basis function cutoff            BFCut       ... 1.0000e-11
Integration weight cutoff        WCut        ... 1.0000e-14
Angular grids for H and He will be reduced by one unit
Partially contracted basis set               ... on
Rotationally invariant grid construction     ... off

Total number of grid points                  ...    55608
Total number of batches                      ...      880
Average number of points per batch           ...       63
Average number of grid points per atom       ...     2780
UseSFitting                                  ... on

GRIDX 3
-------
General Integration Accuracy     IntAcc      ... 4.871
Radial Grid Type                 RadialGrid  ... OptM3 with GC (2021)
Angular Grid (max. ang.)         AngularGrid ... 4 (Lebedev-302)
Angular grid pruning method      GridPruning ... 4 (adaptive)
Weight generation scheme         WeightScheme... Becke
Basis function cutoff            BFCut       ... 1.0000e-11
Integration weight cutoff        WCut        ... 1.0000e-14
Angular grids for H and He will be reduced by one unit
Partially contracted basis set               ... on
Rotationally invariant grid construction     ... off

Total number of grid points                  ...   105985
Total number of batches                      ...     1664
Average number of points per batch           ...       63
Average number of grid points per atom       ...     5299
UseSFitting                                  ... on

Time for X-Grid setup             =    1.110 sec


--------------------
CPCM SOLVATION MODEL
--------------------
CPCM parameters:
  Epsilon                                         ...      80.4000
  Refrac                                          ...       1.3300
  Rsolv                                           ...       1.3000
  Surface type                                    ... GAUSSIAN VDW
  Epsilon function type                           ...         CPCM
Radii:
 Radius for C  used is    3.8550 Bohr (=   2.0400 Ang.)
 Radius for H  used is    2.4944 Bohr (=   1.3200 Ang.)
 Radius for O  used is    3.4469 Bohr (=   1.8240 Ang.)
Calculating surface                               ...        done! (  0.0s)
GEPOL surface points                              ...         1080
GEPOL Volume                                      ...    1175.7841
GEPOL Surface-area                                ...     643.4457
Calculating surface distance matrix               ...        done! (  0.0s)
Performing Cholesky decomposition & store         ...        done! (  0.1s)
Overall time for CPCM initialization              ...                 0.1s
--------------
SCF ITERATIONS
--------------
ITER       Energy         Delta-E        Max-DP      RMS-DP      [F,P]     Damp
               ***  Starting incremental Fock matrix formation  ***
                      *** Initiating the SOSCF procedure ***
                      *** Re-Reading the Fockian *** 
                      *** Removing any level shift *** 
ITER      Energy       Delta-E        Grad      Rot      Max-DP    RMS-DP
  0   -461.04131940 -461.0413194002  0.000596  0.000596  0.001898  0.000097
               *** Restarting incremental Fock matrix formation ***
  1   -461.04136206  -0.0000426563  0.000182  0.000684  0.000819  0.000037
  2   -461.04136454  -0.0000024791  0.000191  0.000365  0.000487  0.000017
  3   -461.04136617  -0.0000016355  0.000083  0.000250  0.000214  0.000008
  4   -461.04136622  -0.0000000461  0.000068  0.000138  0.000107  0.000004
  5   -461.04136635  -0.0000001364  0.000012  0.000023  0.000031  0.000002
  6   -461.04136636  -0.0000000090  0.000009  0.000010  0.000019  0.000001
                  ***Gradient check signals convergence***
              ***Rediagonalizing the Fockian in SOSCF/NRSCF***

               *****************************************************
               *                     SUCCESS                       *
               *           SCF CONVERGED AFTER   7 CYCLES          *
               *****************************************************

Old exchange energy                            =    -12.311385730 Eh
New exchange energy                            =    -12.311382293 Eh
Exchange energy change after final integration =      0.000003437 Eh
Total energy after final integration           =   -461.041362924 Eh
Final COS-X integration done in                =     4.527 sec
Total Energy       :         -461.04136292 Eh          -12545.57329 eV
  Last Energy change         ...    1.5890e-09  Tolerance :   1.0000e-08
  Last MAX-Density change    ...    4.4409e-15  Tolerance :   1.0000e-07
             **** THE GBW FILE WAS UPDATED (Q2_2e_2H_B3LYP_631Gd_opt.gbw) ****
             **** DENSITY Q2_2e_2H_B3LYP_631Gd_opt.scfp WAS UPDATED ****
             **** ENERGY FILE WAS UPDATED (Q2_2e_2H_B3LYP_631Gd_opt.en.tmp) ****
             **** THE GBW FILE WAS UPDATED (Q2_2e_2H_B3LYP_631Gd_opt.gbw) ****
             **** DENSITY Q2_2e_2H_B3LYP_631Gd_opt.scfp WAS UPDATED ****
Total SCF time: 0 days 0 hours 0 min 30 sec 

Maximum memory used throughout the entire SCF-calculation: 60.7 MB

-------------------------   --------------------
FINAL SINGLE POINT ENERGY      -461.041362923922
-------------------------   --------------------


           ************************************************************
           *        Program running with 4 parallel MPI-processes     *
           *              working on a common directory               *
           ************************************************************
------------------------------------------------------------------------------
                         ORCA SCF GRADIENT CALCULATION
------------------------------------------------------------------------------

 ... reading COSX grid (gridx3)
Gradient of the Kohn-Sham DFT energy:
Kohn-Sham wavefunction type      ... RKS
Hartree-Fock exchange scaling    ...    0.200
Number of operators              ...    1
Number of atoms                  ...   20
Basis set dimensions             ...  160
Integral neglect threshold       ... 2.5e-11
Integral primitive cutoff        ... 2.5e-12
SHARK Integral package           ... ON

Nuc. rep. gradient       (SHARK) ... done (  0.0 sec)
HCore & Overlap gradient (SHARK) ... done (  0.1 sec)
RI-J gradient            (SHARK) ... done (  0.4 sec)
COSX-gradient                    ... done (  5.4 sec)
Exchange-correlation gradient    ... done

------------------
CARTESIAN GRADIENT
------------------

   1   C   :    0.000601011    0.000089749    0.000120332
   2   C   :   -0.000454258    0.000301977   -0.000010656
   3   C   :   -0.000365124    0.000300013    0.000018423
   4   C   :    0.000340009    0.000374903   -0.000010444
   5   H   :    0.000057359   -0.000032688    0.000013567
   6   H   :   -0.000065747   -0.000038751    0.000009748
   7   C   :    0.000809851   -0.000604980   -0.000043995
   8   O   :   -0.000566868    0.000096145   -0.000036462
   9   C   :   -0.000808459   -0.000500348   -0.000090554
  10   O   :    0.000507823   -0.000013315    0.000157359
  11   C   :    0.000168795    0.000753516    0.000044553
  12   H   :   -0.000167954   -0.000220176    0.000112315
  13   H   :   -0.000108514   -0.000257239   -0.000088333
  14   H   :    0.000185240   -0.000359989   -0.000099491
  15   C   :    0.000349931    0.000315368   -0.000220569
  16   H   :   -0.000237152   -0.000158649    0.000084476
  17   H   :   -0.000147169   -0.000084016   -0.000020987
  18   H   :   -0.000096364   -0.000088811    0.000141646
  19   H   :    0.000330581    0.000044404    0.000007077
  20   H   :   -0.000340621    0.000079592   -0.000093655

Difference to translation invariance:
           :   -0.0000076300   -0.0000032936   -0.0000056497

Difference to rotation invariance:
           :   -0.0003767897   -0.0003758203    0.0000187530

Norm of the cartesian gradient     ...    0.0023103107
RMS gradient                       ...    0.0002982598
MAX gradient                       ...    0.0008098509

-------
TIMINGS
-------

Total SCF gradient time            ...        9.516 sec

One electron gradient       ....       0.075 sec  (  0.8%)
RI-J Coulomb gradient       ....       0.397 sec  (  4.2%)
COSX gradient               ....       5.353 sec  ( 56.3%)
XC gradient                 ....       2.704 sec  ( 28.4%)
CPCM gradient               ....       0.253 sec  (  2.7%)
   A-Matrix (El+Nuc)        ....       0.068 sec  (  0.7%)
   Potential                ....       0.184 sec  (  1.9%)

Maximum memory used throughout the entire SCFGRAD-calculation: 49.3 MB
------------------------------------------------------------------------------
                         ORCA GEOMETRY RELAXATION STEP
------------------------------------------------------------------------------

Reading the OPT-File                    .... done
Getting information on internals        .... done
Copying old internal coords+grads       .... done
Making the new internal coordinates     .... (new redundants).... done
Validating the new internal coordinates .... (new redundants).... done
Calculating the B-matrix                .... done
Calculating the G,G- and P matrices     .... done
Transforming gradient to internals      .... done
Projecting the internal gradient        .... done
Number of atoms                         ....  20
Number of internal coordinates          ....  92
Current Energy                          ....  -461.041362924 Eh
Current gradient norm                   ....     0.002310311 Eh/bohr
Maximum allowed component of the step   ....  0.300
Current trust radius                    ....  0.300
Updating the Hessian (BFGS)             .... done
Forming the augmented Hessian           .... done
Diagonalizing the augmented Hessian     .... done
Last element of RFO vector              ....  0.999875078
Lowest eigenvalues of augmented Hessian:
 -0.000014227  0.011560522  0.011677659  0.018428470  0.018938932
Length of the computed step             ....  0.015807908
The final length of the internal step   ....  0.015807908
Converting the step to cartesian space:
 Initial RMS(Int)=    0.0016480884
Transforming coordinates:
 Iter   0:  RMS(Cart)=    0.0032163031 RMS(Int)=    0.0016486082
 Iter   1:  RMS(Cart)=    0.0000064739 RMS(Int)=    0.0000051815
 Iter   2:  RMS(Cart)=    0.0000000315 RMS(Int)=    0.0000000199
done
Storing new coordinates                 .... done

                                .--------------------.
          ----------------------|Geometry convergence|-------------------------
          Item                value                   Tolerance       Converged
          ---------------------------------------------------------------------
          Energy change      -0.0000971428            0.0000002000      NO
          RMS gradient        0.0001865451            0.0000080000      NO
          MAX gradient        0.0006242127            0.0000300000      NO
          RMS step            0.0016480884            0.0001000000      NO
          MAX step            0.0061474885            0.0002000000      NO
          ........................................................
          Max(Bonds)      0.0005      Max(Angles)    0.13
          Max(Dihed)        0.35      Max(Improp)    0.00
          ---------------------------------------------------------------------

The optimization has not yet converged - more geometry cycles are needed


    ---------------------------------------------------------------------------
                         Redundant Internal Coordinates
                            (Angstroem and degrees)

        Definition                    Value    dE/dq     Step     New-Value
    ----------------------------------------------------------------------------
     1. B(C   1,C   0)                1.4153  0.000007  0.0001    1.4154   
     2. B(C   3,C   2)                1.3898  0.000099 -0.0001    1.3897   
     3. B(H   4,C   2)                1.0863 -0.000001  0.0001    1.0864   
     4. B(H   5,C   3)                1.0863 -0.000002  0.0001    1.0864   
     5. B(C   6,C   2)                1.3958 -0.000377  0.0005    1.3963   
     6. B(C   6,C   1)                1.4063 -0.000041  0.0002    1.4064   
     7. B(O   7,C   6)                1.3772  0.000225 -0.0002    1.3770   
     8. B(C   8,C   3)                1.3984 -0.000339  0.0004    1.3988   
     9. B(C   8,C   0)                1.4098 -0.000107  0.0002    1.4100   
    10. B(O   9,C   8)                1.3783  0.000164 -0.0001    1.3781   
    11. B(C  10,C   1)                1.5152 -0.000113  0.0003    1.5155   
    12. B(H  11,C  10)                1.0996 -0.000011  0.0002    1.0998   
    13. B(H  12,C  10)                1.0995 -0.000007  0.0001    1.0996   
    14. B(H  13,C  10)                1.0897 -0.000196  0.0004    1.0901   
    15. B(C  14,C   0)                1.5175 -0.000075  0.0003    1.5178   
    16. B(H  15,C  14)                1.0955 -0.000079  0.0002    1.0957   
    17. B(H  16,C  14)                1.0971 -0.000039  0.0002    1.0973   
    18. B(H  17,C  14)                1.0943 -0.000105  0.0003    1.0946   
    19. B(H  18,O   7)                0.9707 -0.000092  0.0002    0.9708   
    20. B(H  19,O   9)                0.9698 -0.000073  0.0001    0.9699   
    21. A(C   8,C   0,C  14)          121.34  0.000407   -0.07    121.27   
    22. A(C   1,C   0,C  14)          119.96 -0.000265    0.05    120.01   
    23. A(C   1,C   0,C   8)          118.69 -0.000142    0.02    118.72   
    24. A(C   6,C   1,C  10)          118.16  0.000139   -0.03    118.14   
    25. A(C   0,C   1,C   6)          119.55 -0.000100    0.01    119.57   
    26. A(C   0,C   1,C  10)          122.29 -0.000039    0.01    122.30   
    27. A(C   3,C   2,H   4)          121.03 -0.000010    0.00    121.04   
    28. A(H   4,C   2,C   6)          119.38  0.000126   -0.03    119.35   
    29. A(C   3,C   2,C   6)          119.59 -0.000116    0.02    119.61   
    30. A(H   5,C   3,C   8)          118.80  0.000101   -0.02    118.78   
    31. A(C   2,C   3,C   8)          120.36 -0.000046    0.01    120.37   
    32. A(C   2,C   3,H   5)          120.83 -0.000055    0.01    120.84   
    33. A(C   1,C   6,O   7)          122.26 -0.000601    0.11    122.37   
    34. A(C   1,C   6,C   2)          120.98  0.000205   -0.04    120.95   
    35. A(C   2,C   6,O   7)          116.75  0.000397   -0.07    116.68   
    36. A(C   6,O   7,H  18)          109.65 -0.000589    0.12    109.77   
    37. A(C   3,C   8,O   9)          115.38  0.000314   -0.06    115.32   
    38. A(C   0,C   8,O   9)          123.81 -0.000514    0.09    123.90   
    39. A(C   0,C   8,C   3)          120.81  0.000200   -0.03    120.78   
    40. A(C   8,O   9,H  19)          110.04 -0.000624    0.13    110.17   
    41. A(H  12,C  10,H  13)          107.16  0.000377   -0.12    107.04   
    42. A(H  11,C  10,H  13)          107.29  0.000298   -0.09    107.19   
    43. A(C   1,C  10,H  13)          112.43 -0.000368    0.07    112.49   
    44. A(H  11,C  10,H  12)          107.00 -0.000051    0.06    107.05   
    45. A(C   1,C  10,H  12)          111.19 -0.000169    0.05    111.24   
    46. A(C   1,C  10,H  11)          111.50 -0.000044    0.02    111.52   
    47. A(H  16,C  14,H  17)          106.88  0.000107   -0.03    106.85   
    48. A(H  15,C  14,H  17)          106.16  0.000270   -0.10    106.06   
    49. A(C   0,C  14,H  17)          113.22  0.000015   -0.01    113.21   
    50. A(H  15,C  14,H  16)          107.35  0.000109    0.01    107.36   
    51. A(C   0,C  14,H  16)          111.68 -0.000173    0.06    111.74   
    52. A(C   0,C  14,H  15)          111.18 -0.000289    0.07    111.25   
    53. D(C  10,C   1,C   0,C   8)    178.86 -0.000019    0.07    178.93   
    54. D(C   6,C   1,C   0,C  14)    179.12  0.000000   -0.00    179.12   
    55. D(C   6,C   1,C   0,C   8)     -0.89 -0.000003    0.00     -0.89   
    56. D(C  10,C   1,C   0,C  14)     -1.13 -0.000017    0.06     -1.06   
    57. D(C   8,C   3,C   2,H   4)   -179.97 -0.000000   -0.00   -179.97   
    58. D(C   8,C   3,C   2,C   6)     -0.28 -0.000004    0.01     -0.27   
    59. D(H   5,C   3,C   2,H   4)     -0.10  0.000001   -0.00     -0.10   
    60. D(H   5,C   3,C   2,C   6)    179.59 -0.000003    0.01    179.60   
    61. D(C   1,C   6,C   2,H   4)    179.97 -0.000008    0.02    179.99   
    62. D(O   7,C   6,C   1,C  10)      0.46  0.000022   -0.07      0.39   
    63. D(C   2,C   6,C   1,C   0)      0.32  0.000008   -0.02      0.30   
    64. D(O   7,C   6,C   1,C   0)   -179.78  0.000006   -0.01   -179.78   
    65. D(C   2,C   6,C   1,C  10)   -179.45  0.000024   -0.08   -179.53   
    66. D(O   7,C   6,C   2,C   3)   -179.64 -0.000001    0.00   -179.63   
    67. D(C   1,C   6,C   2,C   3)      0.28 -0.000004    0.01      0.29   
    68. D(O   7,C   6,C   2,H   4)      0.06 -0.000005    0.01      0.07   
    69. D(H  18,O   7,C   6,C   2)   -179.56 -0.000015    0.04   -179.51   
    70. D(H  18,O   7,C   6,C   1)      0.53 -0.000013    0.04      0.57   
    71. D(O   9,C   8,C   3,H   5)      0.03 -0.000013    0.03      0.06   
    72. D(O   9,C   8,C   3,C   2)    179.90 -0.000012    0.03    179.94   
    73. D(C   0,C   8,C   3,H   5)    179.81  0.000006   -0.02    179.79   
    74. D(C   0,C   8,C   3,C   2)     -0.32  0.000006   -0.02     -0.34   
    75. D(O   9,C   8,C   0,C  14)      0.65  0.000016   -0.04      0.61   
    76. D(O   9,C   8,C   0,C   1)   -179.34  0.000019   -0.04   -179.38   
    77. D(C   3,C   8,C   0,C  14)   -179.11 -0.000006    0.02   -179.09   
    78. D(C   3,C   8,C   0,C   1)      0.90 -0.000003    0.01      0.91   
    79. D(H  19,O   9,C   8,C   3)   -175.25 -0.000080    0.23   -175.02   
    80. D(H  19,O   9,C   8,C   0)      4.97 -0.000101    0.29      5.26   
    81. D(H  12,C  10,C   1,C   0)   -120.92 -0.000054   -0.23   -121.15   
    82. D(H  11,C  10,C   1,C   6)    -60.48  0.000135   -0.29    -60.76   
    83. D(H  11,C  10,C   1,C   0)    119.77  0.000152   -0.35    119.42   
    84. D(H  13,C  10,C   1,C   6)    178.99  0.000040   -0.23    178.76   
    85. D(H  13,C  10,C   1,C   0)     -0.77  0.000057   -0.30     -1.06   
    86. D(H  12,C  10,C   1,C   6)     58.84 -0.000071   -0.16     58.67   
    87. D(H  17,C  14,C   0,C   8)      7.82 -0.000059    0.13      7.95   
    88. D(H  17,C  14,C   0,C   1)   -172.19 -0.000062    0.14   -172.06   
    89. D(H  16,C  14,C   0,C   8)   -112.89 -0.000083    0.14   -112.75   
    90. D(H  16,C  14,C   0,C   1)     67.10 -0.000086    0.15     67.24   
    91. D(H  15,C  14,C   0,C   8)    127.23  0.000093    0.04    127.27   
    92. D(H  15,C  14,C   0,C   1)    -52.78  0.000090    0.05    -52.73   
    ----------------------------------------------------------------------------

         *************************************************************
         *                GEOMETRY OPTIMIZATION CYCLE   3            *
         *************************************************************
---------------------------------
CARTESIAN COORDINATES (ANGSTROEM)
---------------------------------
  C      0.706782    0.656378   -0.006105
  C     -0.708260    0.624341    0.001612
  C     -0.659792   -1.813863   -0.007076
  C      0.729652   -1.785493   -0.002269
  H     -1.200777   -2.755957   -0.009734
  H      1.305565   -2.706671    0.000577
  C     -1.374364   -0.614321   -0.002124
  O     -2.747844   -0.712881    0.000565
  C      1.412123   -0.564481    0.001739
  O      2.787065   -0.657864    0.007743
  C     -1.546785    1.886672    0.017975
  H     -2.193634    1.952933   -0.869013
  H     -2.203801    1.917076    0.899222
  H     -0.938622    2.791104    0.041544
  C      1.436000    1.987414   -0.022405
  H      1.080232    2.625159   -0.839294
  H      1.290389    2.542070    0.913123
  H      2.516331    1.885728   -0.166159
  H     -3.140827    0.174841   -0.003832
  H      3.181769    0.224364    0.089285

----------------------------
CARTESIAN COORDINATES (A.U.)
----------------------------
  NO LB      ZA    FRAG     MASS         X           Y           Z
   0 C     6.0000    0    12.011    1.335624    1.240374   -0.011537
   1 C     6.0000    0    12.011   -1.338418    1.179834    0.003047
   2 C     6.0000    0    12.011   -1.246827   -3.427705   -0.013371
   3 C     6.0000    0    12.011    1.378843   -3.374093   -0.004288
   4 H     1.0000    0     1.008   -2.269141   -5.208004   -0.018394
   5 H     1.0000    0     1.008    2.467160   -5.114867    0.001090
   6 C     6.0000    0    12.011   -2.597172   -1.160898   -0.004013
   7 O     8.0000    0    15.999   -5.192672   -1.347150    0.001069
   8 C     6.0000    0    12.011    2.668527   -1.066715    0.003287
   9 O     8.0000    0    15.999    5.266790   -1.243183    0.014632
  10 C     6.0000    0    12.011   -2.923000    3.565294    0.033967
  11 H     1.0000    0     1.008   -4.145368    3.690509   -1.642196
  12 H     1.0000    0     1.008   -4.164581    3.622749    1.699283
  13 H     1.0000    0     1.008   -1.773739    5.274422    0.078507
  14 C     6.0000    0    12.011    2.713647    3.755669   -0.042339
  15 H     1.0000    0     1.008    2.041342    4.960832   -1.586036
  16 H     1.0000    0     1.008    2.438482    4.803816    1.725552
  17 H     1.0000    0     1.008    4.755177    3.563509   -0.313996
  18 H     1.0000    0     1.008   -5.935304    0.330401   -0.007241
  19 H     1.0000    0     1.008    6.012673    0.423986    0.168725

--------------------------------
INTERNAL COORDINATES (ANGSTROEM)
--------------------------------
 C      0   0   0     0.000000000000     0.00000000     0.00000000
 C      1   0   0     1.415425822740     0.00000000     0.00000000
 C      2   1   0     2.438701727102    90.15702716     0.00000000
 C      3   2   1     1.389742481710    89.96836266     0.51102677
 H      3   2   1     1.086375593301   148.99522979   180.24542693
 H      4   3   2     1.086394377599   120.84382475   179.73952902
 C      3   2   1     1.396259565423    29.64341113   180.26078383
 O      7   3   2     1.377013875028   116.67812342   180.07871921
 C      4   3   2     1.398804032955   120.37259048   359.87014092
 O      9   4   3     1.378122587189   115.31752703   179.93502101
 C      2   1   3     1.515543202397   122.29915422   179.67063554
 H     11   2   1     1.099795944486   111.52398695   119.41505076
 H     11   2   1     1.099632750850   111.23912944   238.85374160
 H     11   2   1     1.090143797297   112.49491316   358.93669785
 C      1   2   3     1.517789068394   120.01487233   179.26487480
 H     15   1   2     1.095718056177   111.24943416   307.26534837
 H     15   1   2     1.097295276212   111.73838489    67.24217846
 H     15   1   2     1.094587313631   113.21183927   187.94426880
 H      8   7   3     0.970827117816   109.77311330   180.48719712
 H     10   9   4     0.969931255001   110.16552423   184.98277335

---------------------------
INTERNAL COORDINATES (A.U.)
---------------------------
 C      0   0   0     0.000000000000     0.00000000     0.00000000
 C      1   0   0     2.674767167859     0.00000000     0.00000000
 C      2   1   0     4.608478386543    90.15702716     0.00000000
 C      3   2   1     2.626232687107    89.96836266     0.51102677
 H      3   2   1     2.052952349915   148.99522979   180.24542693
 H      4   3   2     2.052987847094   120.84382475   179.73952902
 C      3   2   1     2.638548190517    29.64341113   180.26078383
 O      7   3   2     2.602179106413   116.67812342   180.07871921
 C      4   3   2     2.643356537310   120.37259048   359.87014092
 O      9   4   3     2.604274268757   115.31752703   179.93502101
 C      2   1   3     2.863961596656   122.29915422   179.67063554
 H     11   2   1     2.078313138275   111.52398695   119.41505076
 H     11   2   1     2.078004746998   111.23912944   238.85374160
 H     11   2   1     2.060073223484   112.49491316   358.93669785
 C      1   2   3     2.868205668324   120.01487233   179.26487480
 H     15   1   2     2.070607046167   111.24943416   307.26534837
 H     15   1   2     2.073587560087   111.73838489    67.24217846
 H     15   1   2     2.068470252427   113.21183927   187.94426880
 H      8   7   3     1.834597376056   109.77311330   180.48719712
 H     10   9   4     1.832904440683   110.16552423   184.98277335


           ************************************************************
           *        Program running with 4 parallel MPI-processes     *
           *              working on a common directory               *
           ************************************************************
------------------------------------------------------------------------------
                   ___                                                        
                  /   \      - P O W E R E D   B Y -                         
                 /     \                                                     
                 |  |  |   _    _      __       _____    __    __             
                 |  |  |  | |  | |    /  \     |  _  \  |  |  /  |          
                  \  \/   | |  | |   /    \    | | | |  |  | /  /          
                 / \  \   | |__| |  /  /\  \   | |_| |  |  |/  /          
                |  |  |   |  __  | /  /__\  \  |    /   |      \           
                |  |  |   | |  | | |   __   |  |    \   |  |\   \          
                \     /   | |  | | |  |  |  |  | |\  \  |  | \   \       
                 \___/    |_|  |_| |__|  |__|  |_| \__\ |__|  \__/        
                                                                              
                      - O R C A' S   B I G   F R I E N D -                    
                                      &                                       
                       - I N T E G R A L  F E E D E R -                       
                                                                              
 v1 FN, 2020, v2 2021                                                         
------------------------------------------------------------------------------


Reading SHARK input file Q2_2e_2H_B3LYP_631Gd_opt.SHARKINP.tmp ... ok
----------------------
SHARK INTEGRAL PACKAGE
----------------------

Number of atoms                             ...     20
Number of basis functions                   ...    160
Number of shells                            ...     80
Maximum angular momentum                    ...      2
Integral batch strategy                     ... SHARK/LIBINT Hybrid
RI-J (if used) integral strategy            ... SPLIT-RIJ (Revised 2003 algorithm where possible)
Printlevel                                  ...      1
Contraction scheme used                     ... SEGMENTED contraction
Coulomb Range Separation                    ... NOT USED
Exchange Range Separation                   ... NOT USED
Finite Nucleus Model                        ... NOT USED
Auxiliary Coulomb fitting basis             ... AVAILABLE
   # of basis functions in Aux-J            ...    600
   # of shells in Aux-J                     ...    200
   Maximum angular momentum in Aux-J        ...      4
Auxiliary J/K fitting basis                 ... NOT available
Auxiliary Correlation fitting basis         ... NOT available
Auxiliary 'external' fitting basis          ... NOT available
Integral threshold                          ...     2.500000e-11
Primitive cut-off                           ...     2.500000e-12
Primitive pair pre-selection threshold      ...     2.500000e-12

Calculating pre-screening integrals         ... done (  0.1 sec) Dimension = 80
Organizing shell pair data                  ... done (  0.0 sec)
Shell pair information
Total number of shell pairs                 ...      3240
Shell pairs after pre-screening             ...      3003
Total number of primitive shell pairs       ...     18385
Primitive shell pairs kept                  ...     10889
          la=0 lb=0:   1136 shell pairs
          la=1 lb=0:    962 shell pairs
          la=1 lb=1:    207 shell pairs
          la=2 lb=0:    450 shell pairs
          la=2 lb=1:    196 shell pairs
          la=2 lb=2:     52 shell pairs

Calculating one electron integrals          ... done (  0.0 sec)
Calculating RI/J V-Matrix + Cholesky decomp.... done (  0.0 sec)
Calculating Nuclear repulsion               ... done (  0.0 sec) ENN=    519.944866640353 Eh

SHARK setup successfully completed in   0.3 seconds

Maximum memory used throughout the entire GTOINT-calculation: 13.0 MB


           ************************************************************
           *        Program running with 4 parallel MPI-processes     *
           *              working on a common directory               *
           ************************************************************

Diagonalization of the overlap matrix:
Smallest eigenvalue                        ... 3.957e-04
Time for diagonalization                   ...    0.006 sec
Threshold for overlap eigenvalues          ... 1.000e-08
Number of eigenvalues below threshold      ... 0
Time for construction of square roots      ...    0.003 sec
Total time needed                          ...    0.010 sec

-------------------
DFT GRID GENERATION
-------------------

General Integration Accuracy     IntAcc      ... 4.959
Radial Grid Type                 RadialGrid  ... OptM3 with GC (2021)
Angular Grid (max. ang.)         AngularGrid ... 6 (Lebedev-590)
Angular grid pruning method      GridPruning ... 4 (adaptive)
Weight generation scheme         WeightScheme... Becke
Basis function cutoff            BFCut       ... 1.0000e-11
Integration weight cutoff        WCut        ... 1.0000e-14
Angular grids for H and He will be reduced by one unit
Partially contracted basis set               ... off
Rotationally invariant grid construction     ... off

Total number of grid points                  ...   228924
Total number of batches                      ...     3586
Average number of points per batch           ...       63
Average number of grid points per atom       ...    11446
Time for grid setup =    3.014 sec

--------------------
COSX GRID GENERATION
--------------------

GRIDX 1
-------
General Integration Accuracy     IntAcc      ... 4.020
Radial Grid Type                 RadialGrid  ... OptM3 with GC (2021)
Angular Grid (max. ang.)         AngularGrid ... 2 (Lebedev-110)
Angular grid pruning method      GridPruning ... 4 (adaptive)
Weight generation scheme         WeightScheme... Becke
Basis function cutoff            BFCut       ... 1.0000e-11
Integration weight cutoff        WCut        ... 1.0000e-14
Angular grids for H and He will be reduced by one unit
Partially contracted basis set               ... on
Rotationally invariant grid construction     ... off

Total number of grid points                  ...    25363
Total number of batches                      ...      404
Average number of points per batch           ...       62
Average number of grid points per atom       ...     1268
UseSFitting                                  ... on

GRIDX 2
-------
General Integration Accuracy     IntAcc      ... 4.338
Radial Grid Type                 RadialGrid  ... OptM3 with GC (2021)
Angular Grid (max. ang.)         AngularGrid ... 3 (Lebedev-194)
Angular grid pruning method      GridPruning ... 4 (adaptive)
Weight generation scheme         WeightScheme... Becke
Basis function cutoff            BFCut       ... 1.0000e-11
Integration weight cutoff        WCut        ... 1.0000e-14
Angular grids for H and He will be reduced by one unit
Partially contracted basis set               ... on
Rotationally invariant grid construction     ... off

Total number of grid points                  ...    55618
Total number of batches                      ...      880
Average number of points per batch           ...       63
Average number of grid points per atom       ...     2781
UseSFitting                                  ... on

GRIDX 3
-------
General Integration Accuracy     IntAcc      ... 4.871
Radial Grid Type                 RadialGrid  ... OptM3 with GC (2021)
Angular Grid (max. ang.)         AngularGrid ... 4 (Lebedev-302)
Angular grid pruning method      GridPruning ... 4 (adaptive)
Weight generation scheme         WeightScheme... Becke
Basis function cutoff            BFCut       ... 1.0000e-11
Integration weight cutoff        WCut        ... 1.0000e-14
Angular grids for H and He will be reduced by one unit
Partially contracted basis set               ... on
Rotationally invariant grid construction     ... off

Total number of grid points                  ...   105979
Total number of batches                      ...     1665
Average number of points per batch           ...       63
Average number of grid points per atom       ...     5299
UseSFitting                                  ... on

Time for X-Grid setup             =    1.099 sec


--------------------
CPCM SOLVATION MODEL
--------------------
CPCM parameters:
  Epsilon                                         ...      80.4000
  Refrac                                          ...       1.3300
  Rsolv                                           ...       1.3000
  Surface type                                    ... GAUSSIAN VDW
  Epsilon function type                           ...         CPCM
Radii:
 Radius for C  used is    3.8550 Bohr (=   2.0400 Ang.)
 Radius for H  used is    2.4944 Bohr (=   1.3200 Ang.)
 Radius for O  used is    3.4469 Bohr (=   1.8240 Ang.)
Calculating surface                               ...        done! (  0.0s)
GEPOL surface points                              ...         1081
GEPOL Volume                                      ...    1176.2598
GEPOL Surface-area                                ...     643.7881
Calculating surface distance matrix               ...        done! (  0.0s)
Performing Cholesky decomposition & store         ...        done! (  0.0s)
Overall time for CPCM initialization              ...                 0.1s
--------------
SCF ITERATIONS
--------------
ITER       Energy         Delta-E        Max-DP      RMS-DP      [F,P]     Damp
               ***  Starting incremental Fock matrix formation  ***
                      *** Initiating the SOSCF procedure ***
                      *** Re-Reading the Fockian *** 
                      *** Removing any level shift *** 
ITER      Energy       Delta-E        Grad      Rot      Max-DP    RMS-DP
  0   -461.04136286 -461.0413628601  0.000307  0.000307  0.001133  0.000037
               *** Restarting incremental Fock matrix formation ***
  1   -461.04137475  -0.0000118941  0.000081  0.000212  0.000455  0.000016
  2   -461.04137586  -0.0000011063  0.000023  0.000063  0.000127  0.000005
  3   -461.04137586  -0.0000000021  0.000025  0.000044  0.000060  0.000002
  4   -461.04137591  -0.0000000477  0.000008  0.000030  0.000026  0.000001
  5   -461.04137591   0.0000000006  0.000009  0.000020  0.000016  0.000001
                  ***Gradient check signals convergence***
              ***Rediagonalizing the Fockian in SOSCF/NRSCF***

               *****************************************************
               *                     SUCCESS                       *
               *           SCF CONVERGED AFTER   6 CYCLES          *
               *****************************************************

Old exchange energy                            =    -12.310999391 Eh
New exchange energy                            =    -12.310996038 Eh
Exchange energy change after final integration =      0.000003353 Eh
Total energy after final integration           =   -461.041372559 Eh
Final COS-X integration done in                =     4.504 sec
Total Energy       :         -461.04137256 Eh          -12545.57355 eV
  Last Energy change         ...   -2.4567e-09  Tolerance :   1.0000e-08
  Last MAX-Density change    ...    3.9968e-15  Tolerance :   1.0000e-07
             **** THE GBW FILE WAS UPDATED (Q2_2e_2H_B3LYP_631Gd_opt.gbw) ****
             **** DENSITY Q2_2e_2H_B3LYP_631Gd_opt.scfp WAS UPDATED ****
             **** ENERGY FILE WAS UPDATED (Q2_2e_2H_B3LYP_631Gd_opt.en.tmp) ****
             **** THE GBW FILE WAS UPDATED (Q2_2e_2H_B3LYP_631Gd_opt.gbw) ****
             **** DENSITY Q2_2e_2H_B3LYP_631Gd_opt.scfp WAS UPDATED ****
Total SCF time: 0 days 0 hours 0 min 27 sec 

Maximum memory used throughout the entire SCF-calculation: 60.7 MB

-------------------------   --------------------
FINAL SINGLE POINT ENERGY      -461.041372559066
-------------------------   --------------------


           ************************************************************
           *        Program running with 4 parallel MPI-processes     *
           *              working on a common directory               *
           ************************************************************
------------------------------------------------------------------------------
                         ORCA SCF GRADIENT CALCULATION
------------------------------------------------------------------------------

 ... reading COSX grid (gridx3)
Gradient of the Kohn-Sham DFT energy:
Kohn-Sham wavefunction type      ... RKS
Hartree-Fock exchange scaling    ...    0.200
Number of operators              ...    1
Number of atoms                  ...   20
Basis set dimensions             ...  160
Integral neglect threshold       ... 2.5e-11
Integral primitive cutoff        ... 2.5e-12
SHARK Integral package           ... ON

Nuc. rep. gradient       (SHARK) ... done (  0.0 sec)
HCore & Overlap gradient (SHARK) ... done (  0.1 sec)
RI-J gradient            (SHARK) ... done (  0.4 sec)
COSX-gradient                    ... done (  5.3 sec)
Exchange-correlation gradient    ... done

------------------
CARTESIAN GRADIENT
------------------

   1   C   :    0.000200083    0.000066289    0.000128830
   2   C   :   -0.000131982    0.000164493    0.000003155
   3   C   :   -0.000243868    0.000128113    0.000014167
   4   C   :    0.000222891    0.000190866   -0.000026050
   5   H   :    0.000014902   -0.000083146    0.000006801
   6   H   :   -0.000004417   -0.000090698    0.000008718
   7   C   :    0.000371400   -0.000346948   -0.000041097
   8   O   :   -0.000356603   -0.000081255   -0.000022409
   9   C   :   -0.000385585   -0.000301042   -0.000059716
  10   O   :    0.000332633   -0.000138318    0.000127204
  11   C   :    0.000029161    0.000377935    0.000017012
  12   H   :   -0.000134742   -0.000064341   -0.000036064
  13   H   :   -0.000085376   -0.000086032    0.000053601
  14   H   :    0.000087652   -0.000068495   -0.000082686
  15   C   :    0.000208000    0.000153267   -0.000103397
  16   H   :   -0.000099030   -0.000023010   -0.000066758
  17   H   :   -0.000063221    0.000006589    0.000079219
  18   H   :    0.000051784    0.000026077    0.000068832
  19   H   :    0.000073004    0.000064859    0.000004730
  20   H   :   -0.000093745    0.000102611   -0.000080241

Difference to translation invariance:
           :   -0.0000070606   -0.0000021855   -0.0000061475

Difference to rotation invariance:
           :   -0.0003480852   -0.0003786670    0.0000275575

Norm of the cartesian gradient     ...    0.0011905037
RMS gradient                       ...    0.0001536934
MAX gradient                       ...    0.0003855849

-------
TIMINGS
-------

Total SCF gradient time            ...        9.543 sec

One electron gradient       ....       0.076 sec  (  0.8%)
RI-J Coulomb gradient       ....       0.398 sec  (  4.2%)
COSX gradient               ....       5.329 sec  ( 55.8%)
XC gradient                 ....       2.717 sec  ( 28.5%)
CPCM gradient               ....       0.253 sec  (  2.6%)
   A-Matrix (El+Nuc)        ....       0.066 sec  (  0.7%)
   Potential                ....       0.187 sec  (  2.0%)

Maximum memory used throughout the entire SCFGRAD-calculation: 47.7 MB
------------------------------------------------------------------------------
                         ORCA GEOMETRY RELAXATION STEP
------------------------------------------------------------------------------

Reading the OPT-File                    .... done
Getting information on internals        .... done
Copying old internal coords+grads       .... done
Making the new internal coordinates     .... (new redundants).... done
Validating the new internal coordinates .... (new redundants).... done
Calculating the B-matrix                .... done
Calculating the G,G- and P matrices     .... done
Transforming gradient to internals      .... done
Projecting the internal gradient        .... done
Number of atoms                         ....  20
Number of internal coordinates          ....  92
Current Energy                          ....  -461.041372559 Eh
Current gradient norm                   ....     0.001190504 Eh/bohr
Maximum allowed component of the step   ....  0.300
Current trust radius                    ....  0.300
Updating the Hessian (BFGS)             .... done
Forming the augmented Hessian           .... done
Diagonalizing the augmented Hessian     .... done
Last element of RFO vector              ....  0.999776446
Lowest eigenvalues of augmented Hessian:
 -0.000006664  0.008939882  0.011652554  0.018390750  0.018927846
Length of the computed step             ....  0.021148452
The final length of the internal step   ....  0.021148452
Converting the step to cartesian space:
 Initial RMS(Int)=    0.0022048786
Transforming coordinates:
 Iter   0:  RMS(Cart)=    0.0035727495 RMS(Int)=    0.0022053484
 Iter   1:  RMS(Cart)=    0.0000102374 RMS(Int)=    0.0000081212
 Iter   2:  RMS(Cart)=    0.0000000615 RMS(Int)=    0.0000000405
done
Storing new coordinates                 .... done

                                .--------------------.
          ----------------------|Geometry convergence|-------------------------
          Item                value                   Tolerance       Converged
          ---------------------------------------------------------------------
          Energy change      -0.0000096351            0.0000002000      NO
          RMS gradient        0.0000925616            0.0000080000      NO
          MAX gradient        0.0002834173            0.0000300000      NO
          RMS step            0.0022048786            0.0001000000      NO
          MAX step            0.0077502306            0.0002000000      NO
          ........................................................
          Max(Bonds)      0.0004      Max(Angles)    0.10
          Max(Dihed)        0.44      Max(Improp)    0.00
          ---------------------------------------------------------------------

The optimization has not yet converged - more geometry cycles are needed


    ---------------------------------------------------------------------------
                         Redundant Internal Coordinates
                            (Angstroem and degrees)

        Definition                    Value    dE/dq     Step     New-Value
    ----------------------------------------------------------------------------
     1. B(C   1,C   0)                1.4154  0.000234 -0.0002    1.4152   
     2. B(C   3,C   2)                1.3897  0.000139 -0.0002    1.3896   
     3. B(H   4,C   2)                1.0864  0.000064 -0.0000    1.0863   
     4. B(H   5,C   3)                1.0864  0.000075 -0.0000    1.0864   
     5. B(C   6,C   2)                1.3963 -0.000103  0.0003    1.3966   
     6. B(C   6,C   1)                1.4064  0.000262 -0.0002    1.4062   
     7. B(O   7,C   6)                1.3770  0.000283 -0.0004    1.3766   
     8. B(C   8,C   3)                1.3988 -0.000108  0.0003    1.3991   
     9. B(C   8,C   0)                1.4100  0.000191 -0.0001    1.4099   
    10. B(O   9,C   8)                1.3781  0.000242 -0.0003    1.3778   
    11. B(C  10,C   1)                1.5155  0.000189 -0.0002    1.5154   
    12. B(H  11,C  10)                1.0998  0.000097 -0.0001    1.0997   
    13. B(H  12,C  10)                1.0996  0.000098 -0.0001    1.0995   
    14. B(H  13,C  10)                1.0901 -0.000009  0.0002    1.0903   
    15. B(C  14,C   0)                1.5178  0.000191 -0.0002    1.5176   
    16. B(H  15,C  14)                1.0957  0.000068  0.0000    1.0957   
    17. B(H  16,C  14)                1.0973  0.000080 -0.0000    1.0973   
    18. B(H  17,C  14)                1.0946  0.000040  0.0001    1.0946   
    19. B(H  18,O   7)                0.9708  0.000030  0.0000    0.9709   
    20. B(H  19,O   9)                0.9699  0.000048 -0.0000    0.9699   
    21. A(C   8,C   0,C  14)          121.27  0.000164   -0.06    121.21   
    22. A(C   1,C   0,C  14)          120.01 -0.000071    0.04    120.05   
    23. A(C   1,C   0,C   8)          118.72 -0.000094    0.02    118.74   
    24. A(C   6,C   1,C  10)          118.14  0.000063   -0.02    118.11   
    25. A(C   0,C   1,C   6)          119.57 -0.000087    0.02    119.58   
    26. A(C   0,C   1,C  10)          122.30  0.000025    0.00    122.30   
    27. A(C   3,C   2,H   4)          121.04 -0.000047    0.01    121.05   
    28. A(H   4,C   2,C   6)          119.35  0.000064   -0.03    119.33   
    29. A(C   3,C   2,C   6)          119.61 -0.000017    0.01    119.63   
    30. A(H   5,C   3,C   8)          118.78  0.000045   -0.02    118.76   
    31. A(C   2,C   3,C   8)          120.37  0.000017    0.00    120.38   
    32. A(C   2,C   3,H   5)          120.84 -0.000062    0.02    120.86   
    33. A(C   1,C   6,O   7)          122.37 -0.000134    0.07    122.44   
    34. A(C   1,C   6,C   2)          120.95  0.000085   -0.03    120.92   
    35. A(C   2,C   6,O   7)          116.68  0.000049   -0.04    116.64   
    36. A(C   6,O   7,H  18)          109.77 -0.000171    0.09    109.86   
    37. A(C   3,C   8,O   9)          115.32  0.000042   -0.03    115.29   
    38. A(C   0,C   8,O   9)          123.90 -0.000138    0.06    123.97   
    39. A(C   0,C   8,C   3)          120.78  0.000097   -0.03    120.75   
    40. A(C   8,O   9,H  19)          110.17 -0.000228    0.10    110.27   
    41. A(H  12,C  10,H  13)          107.04  0.000139   -0.09    106.95   
    42. A(H  11,C  10,H  13)          107.19  0.000079   -0.06    107.13   
    43. A(C   1,C  10,H  13)          112.49 -0.000112    0.05    112.54   
    44. A(H  11,C  10,H  12)          107.05 -0.000022    0.04    107.10   
    45. A(C   1,C  10,H  12)          111.24 -0.000076    0.04    111.28   
    46. A(C   1,C  10,H  11)          111.52  0.000006    0.01    111.54   
    47. A(H  16,C  14,H  17)          106.85 -0.000003   -0.01    106.84   
    48. A(H  15,C  14,H  17)          106.06  0.000065   -0.07    105.99   
    49. A(C   0,C  14,H  17)          113.21  0.000105   -0.04    113.18   
    50. A(H  15,C  14,H  16)          107.36  0.000065    0.00    107.36   
    51. A(C   0,C  14,H  16)          111.74 -0.000092    0.05    111.79   
    52. A(C   0,C  14,H  15)          111.25 -0.000130    0.06    111.31   
    53. D(C  10,C   1,C   0,C   8)    178.93  0.000000    0.02    178.95   
    54. D(C   6,C   1,C   0,C  14)    179.12  0.000002   -0.01    179.11   
    55. D(C   6,C   1,C   0,C   8)     -0.89  0.000006   -0.03     -0.91   
    56. D(C  10,C   1,C   0,C  14)     -1.06 -0.000004    0.04     -1.02   
    57. D(C   8,C   3,C   2,H   4)   -179.97  0.000001   -0.01   -179.98   
    58. D(C   8,C   3,C   2,C   6)     -0.27  0.000003   -0.01     -0.28   
    59. D(H   5,C   3,C   2,H   4)     -0.10  0.000001   -0.01     -0.11   
    60. D(H   5,C   3,C   2,C   6)    179.60  0.000002   -0.01    179.59   
    61. D(C   1,C   6,C   2,H   4)    179.99 -0.000000    0.00    180.00   
    62. D(O   7,C   6,C   1,C  10)      0.39  0.000004   -0.04      0.35   
    63. D(C   2,C   6,C   1,C   0)      0.30 -0.000003    0.01      0.31   
    64. D(O   7,C   6,C   1,C   0)   -179.78 -0.000002    0.01   -179.77   
    65. D(C   2,C   6,C   1,C  10)   -179.53  0.000003   -0.04   -179.56   
    66. D(O   7,C   6,C   2,C   3)   -179.63 -0.000002    0.01   -179.63   
    67. D(C   1,C   6,C   2,C   3)      0.29 -0.000001    0.01      0.30   
    68. D(O   7,C   6,C   2,H   4)      0.07 -0.000001    0.00      0.07   
    69. D(H  18,O   7,C   6,C   2)   -179.51 -0.000012    0.05   -179.46   
    70. D(H  18,O   7,C   6,C   1)      0.57 -0.000012    0.05      0.62   
    71. D(O   9,C   8,C   3,H   5)      0.06 -0.000003    0.01      0.08   
    72. D(O   9,C   8,C   3,C   2)    179.94 -0.000003    0.02    179.95   
    73. D(C   0,C   8,C   3,H   5)    179.79 -0.000000   -0.01    179.79   
    74. D(C   0,C   8,C   3,C   2)     -0.34 -0.000001   -0.00     -0.34   
    75. D(O   9,C   8,C   0,C  14)      0.61  0.000004   -0.02      0.59   
    76. D(O   9,C   8,C   0,C   1)   -179.38 -0.000001    0.00   -179.38   
    77. D(C   3,C   8,C   0,C  14)   -179.09  0.000001    0.00   -179.09   
    78. D(C   3,C   8,C   0,C   1)      0.91 -0.000004    0.02      0.94   
    79. D(H  19,O   9,C   8,C   3)   -175.02 -0.000082    0.37   -174.65   
    80. D(H  19,O   9,C   8,C   0)      5.26 -0.000085    0.39      5.65   
    81. D(H  12,C  10,C   1,C   0)   -121.15  0.000001   -0.35   -121.50   
    82. D(H  11,C  10,C   1,C   6)    -60.76  0.000070   -0.39    -61.16   
    83. D(H  11,C  10,C   1,C   0)    119.42  0.000076   -0.44    118.97   
    84. D(H  13,C  10,C   1,C   6)    178.76  0.000042   -0.36    178.40   
    85. D(H  13,C  10,C   1,C   0)     -1.06  0.000049   -0.41     -1.47   
    86. D(H  12,C  10,C   1,C   6)     58.67 -0.000005   -0.30     58.37   
    87. D(H  17,C  14,C   0,C   8)      7.95 -0.000043    0.22      8.17   
    88. D(H  17,C  14,C   0,C   1)   -172.06 -0.000039    0.20   -171.85   
    89. D(H  16,C  14,C   0,C   8)   -112.75 -0.000047    0.23   -112.53   
    90. D(H  16,C  14,C   0,C   1)     67.24 -0.000043    0.21     67.45   
    91. D(H  15,C  14,C   0,C   8)    127.27  0.000021    0.15    127.42   
    92. D(H  15,C  14,C   0,C   1)    -52.73  0.000025    0.13    -52.60   
    ----------------------------------------------------------------------------

         *************************************************************
         *                GEOMETRY OPTIMIZATION CYCLE   4            *
         *************************************************************
---------------------------------
CARTESIAN COORDINATES (ANGSTROEM)
---------------------------------
  C      0.706263    0.656677   -0.006581
  C     -0.708563    0.624411    0.002025
  C     -0.659600   -1.813493   -0.006677
  C      0.729674   -1.784983   -0.002343
  H     -1.200647   -2.755514   -0.009152
  H      1.305923   -2.705902    0.000404
  C     -1.374771   -0.613935   -0.001401
  O     -2.747742   -0.713873    0.001898
  C      1.412260   -0.563673    0.001280
  O      2.786820   -0.657761    0.006483
  C     -1.547257    1.886446    0.017896
  H     -2.188977    1.955960   -0.872472
  H     -2.208453    1.915204    0.895960
  H     -0.940030    2.791542    0.047526
  C      1.436018    1.987194   -0.023392
  H      1.079169    2.626808   -0.838349
  H      1.294829    2.541056    0.913249
  H      2.515734    1.884500   -0.171408
  H     -3.143001    0.172866   -0.003186
  H      3.183552    0.223018    0.093616

----------------------------
CARTESIAN COORDINATES (A.U.)
----------------------------
  NO LB      ZA    FRAG     MASS         X           Y           Z
   0 C     6.0000    0    12.011    1.334643    1.240940   -0.012436
   1 C     6.0000    0    12.011   -1.338990    1.179966    0.003827
   2 C     6.0000    0    12.011   -1.246463   -3.427005   -0.012618
   3 C     6.0000    0    12.011    1.378884   -3.373128   -0.004427
   4 H     1.0000    0     1.008   -2.268894   -5.207167   -0.017295
   5 H     1.0000    0     1.008    2.467837   -5.113413    0.000763
   6 C     6.0000    0    12.011   -2.597940   -1.160168   -0.002647
   7 O     8.0000    0    15.999   -5.192480   -1.349024    0.003586
   8 C     6.0000    0    12.011    2.668784   -1.065189    0.002419
   9 O     8.0000    0    15.999    5.266327   -1.242988    0.012251
  10 C     6.0000    0    12.011   -2.923892    3.564866    0.033818
  11 H     1.0000    0     1.008   -4.136568    3.696229   -1.648733
  12 H     1.0000    0     1.008   -4.173372    3.619212    1.693119
  13 H     1.0000    0     1.008   -1.776398    5.275251    0.089810
  14 C     6.0000    0    12.011    2.713681    3.755252   -0.044205
  15 H     1.0000    0     1.008    2.039334    4.963947   -1.584249
  16 H     1.0000    0     1.008    2.446872    4.801899    1.725791
  17 H     1.0000    0     1.008    4.754048    3.561190   -0.323914
  18 H     1.0000    0     1.008   -5.939411    0.326669   -0.006021
  19 H     1.0000    0     1.008    6.016042    0.421443    0.176908

--------------------------------
INTERNAL COORDINATES (ANGSTROEM)
--------------------------------
 C      0   0   0     0.000000000000     0.00000000     0.00000000
 C      1   0   0     1.415219683278     0.00000000     0.00000000
 C      2   1   0     2.438411164909    90.15461152     0.00000000
 C      3   2   1     1.389573036585    89.97429524     0.52762733
 H      3   2   1     1.086343414459   148.97867540   180.26222181
 H      4   3   2     1.086352713872   120.86015455   179.73362354
 C      3   2   1     1.396580898408    29.65241118   180.27064401
 O      7   3   2     1.376607626692   116.64030013   180.07809171
 C      4   3   2     1.399118288384   120.37658233   359.86278848
 O      9   4   3     1.377786788904   115.28526536   179.95098463
 C      2   1   3     1.515385258824   122.30152186   179.71580706
 H     11   2   1     1.099723238146   111.53807368   118.97098190
 H     11   2   1     1.099547554443   111.28182773   238.50432303
 H     11   2   1     1.090322412792   112.54367357   358.53010848
 C      1   2   3     1.517597086616   120.05191894   179.26287028
 H     15   1   2     1.095719181170   111.30994623   307.39658396
 H     15   1   2     1.097266866286   111.79027720    67.45027023
 H     15   1   2     1.094641942376   113.17579250   188.14877633
 H      8   7   3     0.970855573102   109.86036975   180.54192559
 H     10   9   4     0.969928112481   110.26737586   185.35317280

---------------------------
INTERNAL COORDINATES (A.U.)
---------------------------
 C      0   0   0     0.000000000000     0.00000000     0.00000000
 C      1   0   0     2.674377620730     0.00000000     0.00000000
 C      2   1   0     4.607929303575    90.15461152     0.00000000
 C      3   2   1     2.625912482226    89.97429524     0.52762733
 H      3   2   1     2.052891540716   148.97867540   180.26222181
 H      4   3   2     2.052909114061   120.86015455   179.73362354
 C      3   2   1     2.639155421857    29.65241118   180.27064401
 O      7   3   2     2.601411408315   116.64030013   180.07809171
 C      4   3   2     2.643950394006   120.37658233   359.86278848
 O      9   4   3     2.603639701963   115.28526536   179.95098463
 C      2   1   3     2.863663126558   122.30152186   179.71580706
 H     11   2   1     2.078175743206   111.53807368   118.97098190
 H     11   2   1     2.077843749120   111.28182773   238.50432303
 H     11   2   1     2.060410757854   112.54367357   358.53010848
 C      1   2   3     2.867842875342   120.05191894   179.26287028
 H     15   1   2     2.070609172096   111.30994623   307.39658396
 H     15   1   2     2.073533873106   111.79027720    67.45027023
 H     15   1   2     2.068573485795   113.17579250   188.14877633
 H      8   7   3     1.834651148754   109.86036975   180.54192559
 H     10   9   4     1.832898502181   110.26737586   185.35317280


           ************************************************************
           *        Program running with 4 parallel MPI-processes     *
           *              working on a common directory               *
           ************************************************************
------------------------------------------------------------------------------
                   ___                                                        
                  /   \      - P O W E R E D   B Y -                         
                 /     \                                                     
                 |  |  |   _    _      __       _____    __    __             
                 |  |  |  | |  | |    /  \     |  _  \  |  |  /  |          
                  \  \/   | |  | |   /    \    | | | |  |  | /  /          
                 / \  \   | |__| |  /  /\  \   | |_| |  |  |/  /          
                |  |  |   |  __  | /  /__\  \  |    /   |      \           
                |  |  |   | |  | | |   __   |  |    \   |  |\   \          
                \     /   | |  | | |  |  |  |  | |\  \  |  | \   \       
                 \___/    |_|  |_| |__|  |__|  |_| \__\ |__|  \__/        
                                                                              
                      - O R C A' S   B I G   F R I E N D -                    
                                      &                                       
                       - I N T E G R A L  F E E D E R -                       
                                                                              
 v1 FN, 2020, v2 2021                                                         
------------------------------------------------------------------------------


Reading SHARK input file Q2_2e_2H_B3LYP_631Gd_opt.SHARKINP.tmp ... ok
----------------------
SHARK INTEGRAL PACKAGE
----------------------

Number of atoms                             ...     20
Number of basis functions                   ...    160
Number of shells                            ...     80
Maximum angular momentum                    ...      2
Integral batch strategy                     ... SHARK/LIBINT Hybrid
RI-J (if used) integral strategy            ... SPLIT-RIJ (Revised 2003 algorithm where possible)
Printlevel                                  ...      1
Contraction scheme used                     ... SEGMENTED contraction
Coulomb Range Separation                    ... NOT USED
Exchange Range Separation                   ... NOT USED
Finite Nucleus Model                        ... NOT USED
Auxiliary Coulomb fitting basis             ... AVAILABLE
   # of basis functions in Aux-J            ...    600
   # of shells in Aux-J                     ...    200
   Maximum angular momentum in Aux-J        ...      4
Auxiliary J/K fitting basis                 ... NOT available
Auxiliary Correlation fitting basis         ... NOT available
Auxiliary 'external' fitting basis          ... NOT available
Integral threshold                          ...     2.500000e-11
Primitive cut-off                           ...     2.500000e-12
Primitive pair pre-selection threshold      ...     2.500000e-12

Calculating pre-screening integrals         ... done (  0.1 sec) Dimension = 80
Organizing shell pair data                  ... done (  0.0 sec)
Shell pair information
Total number of shell pairs                 ...      3240
Shell pairs after pre-screening             ...      3003
Total number of primitive shell pairs       ...     18385
Primitive shell pairs kept                  ...     10888
          la=0 lb=0:   1136 shell pairs
          la=1 lb=0:    962 shell pairs
          la=1 lb=1:    207 shell pairs
          la=2 lb=0:    450 shell pairs
          la=2 lb=1:    196 shell pairs
          la=2 lb=2:     52 shell pairs

Calculating one electron integrals          ... done (  0.0 sec)
Calculating RI/J V-Matrix + Cholesky decomp.... done (  0.0 sec)
Calculating Nuclear repulsion               ... done (  0.0 sec) ENN=    519.955459718961 Eh

SHARK setup successfully completed in   0.3 seconds

Maximum memory used throughout the entire GTOINT-calculation: 13.0 MB


           ************************************************************
           *        Program running with 4 parallel MPI-processes     *
           *              working on a common directory               *
           ************************************************************

Diagonalization of the overlap matrix:
Smallest eigenvalue                        ... 3.957e-04
Time for diagonalization                   ...    0.006 sec
Threshold for overlap eigenvalues          ... 1.000e-08
Number of eigenvalues below threshold      ... 0
Time for construction of square roots      ...    0.003 sec
Total time needed                          ...    0.010 sec

-------------------
DFT GRID GENERATION
-------------------

General Integration Accuracy     IntAcc      ... 4.959
Radial Grid Type                 RadialGrid  ... OptM3 with GC (2021)
Angular Grid (max. ang.)         AngularGrid ... 6 (Lebedev-590)
Angular grid pruning method      GridPruning ... 4 (adaptive)
Weight generation scheme         WeightScheme... Becke
Basis function cutoff            BFCut       ... 1.0000e-11
Integration weight cutoff        WCut        ... 1.0000e-14
Angular grids for H and He will be reduced by one unit
Partially contracted basis set               ... off
Rotationally invariant grid construction     ... off

Total number of grid points                  ...   228935
Total number of batches                      ...     3587
Average number of points per batch           ...       63
Average number of grid points per atom       ...    11447
Time for grid setup =    2.999 sec

--------------------
COSX GRID GENERATION
--------------------

GRIDX 1
-------
General Integration Accuracy     IntAcc      ... 4.020
Radial Grid Type                 RadialGrid  ... OptM3 with GC (2021)
Angular Grid (max. ang.)         AngularGrid ... 2 (Lebedev-110)
Angular grid pruning method      GridPruning ... 4 (adaptive)
Weight generation scheme         WeightScheme... Becke
Basis function cutoff            BFCut       ... 1.0000e-11
Integration weight cutoff        WCut        ... 1.0000e-14
Angular grids for H and He will be reduced by one unit
Partially contracted basis set               ... on
Rotationally invariant grid construction     ... off

Total number of grid points                  ...    25365
Total number of batches                      ...      405
Average number of points per batch           ...       62
Average number of grid points per atom       ...     1268
UseSFitting                                  ... on

GRIDX 2
-------
General Integration Accuracy     IntAcc      ... 4.338
Radial Grid Type                 RadialGrid  ... OptM3 with GC (2021)
Angular Grid (max. ang.)         AngularGrid ... 3 (Lebedev-194)
Angular grid pruning method      GridPruning ... 4 (adaptive)
Weight generation scheme         WeightScheme... Becke
Basis function cutoff            BFCut       ... 1.0000e-11
Integration weight cutoff        WCut        ... 1.0000e-14
Angular grids for H and He will be reduced by one unit
Partially contracted basis set               ... on
Rotationally invariant grid construction     ... off

Total number of grid points                  ...    55616
Total number of batches                      ...      880
Average number of points per batch           ...       63
Average number of grid points per atom       ...     2781
UseSFitting                                  ... on

GRIDX 3
-------
General Integration Accuracy     IntAcc      ... 4.871
Radial Grid Type                 RadialGrid  ... OptM3 with GC (2021)
Angular Grid (max. ang.)         AngularGrid ... 4 (Lebedev-302)
Angular grid pruning method      GridPruning ... 4 (adaptive)
Weight generation scheme         WeightScheme... Becke
Basis function cutoff            BFCut       ... 1.0000e-11
Integration weight cutoff        WCut        ... 1.0000e-14
Angular grids for H and He will be reduced by one unit
Partially contracted basis set               ... on
Rotationally invariant grid construction     ... off

Total number of grid points                  ...   105979
Total number of batches                      ...     1665
Average number of points per batch           ...       63
Average number of grid points per atom       ...     5299
UseSFitting                                  ... on

Time for X-Grid setup             =    1.101 sec


--------------------
CPCM SOLVATION MODEL
--------------------
CPCM parameters:
  Epsilon                                         ...      80.4000
  Refrac                                          ...       1.3300
  Rsolv                                           ...       1.3000
  Surface type                                    ... GAUSSIAN VDW
  Epsilon function type                           ...         CPCM
Radii:
 Radius for C  used is    3.8550 Bohr (=   2.0400 Ang.)
 Radius for H  used is    2.4944 Bohr (=   1.3200 Ang.)
 Radius for O  used is    3.4469 Bohr (=   1.8240 Ang.)
Calculating surface                               ...        done! (  0.0s)
GEPOL surface points                              ...         1082
GEPOL Volume                                      ...    1176.3760
GEPOL Surface-area                                ...     643.9157
Calculating surface distance matrix               ...        done! (  0.0s)
Performing Cholesky decomposition & store         ...        done! (  0.0s)
Overall time for CPCM initialization              ...                 0.1s
--------------
SCF ITERATIONS
--------------
ITER       Energy         Delta-E        Max-DP      RMS-DP      [F,P]     Damp
               ***  Starting incremental Fock matrix formation  ***
                      *** Initiating the SOSCF procedure ***
                      *** Re-Reading the Fockian *** 
                      *** Removing any level shift *** 
ITER      Energy       Delta-E        Grad      Rot      Max-DP    RMS-DP
  0   -461.04136271 -461.0413627087  0.000469  0.000469  0.001661  0.000041
               *** Restarting incremental Fock matrix formation ***
  1   -461.04137863  -0.0000159202  0.000121  0.000236  0.000687  0.000019
  2   -461.04138027  -0.0000016454  0.000025  0.000126  0.000140  0.000005
  3   -461.04138025   0.0000000197  0.000044  0.000062  0.000095  0.000002
  4   -461.04138032  -0.0000000692  0.000003  0.000013  0.000016  0.000000
  5   -461.04138032   0.0000000007  0.000003  0.000007  0.000010  0.000000
                  ***Gradient check signals convergence***
              ***Rediagonalizing the Fockian in SOSCF/NRSCF***

               *****************************************************
               *                     SUCCESS                       *
               *           SCF CONVERGED AFTER   6 CYCLES          *
               *****************************************************

Old exchange energy                            =    -12.311086436 Eh
New exchange energy                            =    -12.311083210 Eh
Exchange energy change after final integration =      0.000003226 Eh
Total energy after final integration           =   -461.041377096 Eh
Final COS-X integration done in                =     4.473 sec
Total Energy       :         -461.04137710 Eh          -12545.57368 eV
  Last Energy change         ...    1.1592e-09  Tolerance :   1.0000e-08
  Last MAX-Density change    ...    2.6645e-15  Tolerance :   1.0000e-07
             **** THE GBW FILE WAS UPDATED (Q2_2e_2H_B3LYP_631Gd_opt.gbw) ****
             **** DENSITY Q2_2e_2H_B3LYP_631Gd_opt.scfp WAS UPDATED ****
             **** ENERGY FILE WAS UPDATED (Q2_2e_2H_B3LYP_631Gd_opt.en.tmp) ****
             **** THE GBW FILE WAS UPDATED (Q2_2e_2H_B3LYP_631Gd_opt.gbw) ****
             **** DENSITY Q2_2e_2H_B3LYP_631Gd_opt.scfp WAS UPDATED ****
Total SCF time: 0 days 0 hours 0 min 28 sec 

Maximum memory used throughout the entire SCF-calculation: 60.7 MB

-------------------------   --------------------
FINAL SINGLE POINT ENERGY      -461.041377095857
-------------------------   --------------------


           ************************************************************
           *        Program running with 4 parallel MPI-processes     *
           *              working on a common directory               *
           ************************************************************
------------------------------------------------------------------------------
                         ORCA SCF GRADIENT CALCULATION
------------------------------------------------------------------------------

 ... reading COSX grid (gridx3)
Gradient of the Kohn-Sham DFT energy:
Kohn-Sham wavefunction type      ... RKS
Hartree-Fock exchange scaling    ...    0.200
Number of operators              ...    1
Number of atoms                  ...   20
Basis set dimensions             ...  160
Integral neglect threshold       ... 2.5e-11
Integral primitive cutoff        ... 2.5e-12
SHARK Integral package           ... ON

Nuc. rep. gradient       (SHARK) ... done (  0.0 sec)
HCore & Overlap gradient (SHARK) ... done (  0.1 sec)
RI-J gradient            (SHARK) ... done (  0.4 sec)
COSX-gradient                    ... done (  5.3 sec)
Exchange-correlation gradient    ... done

------------------
CARTESIAN GRADIENT
------------------

   1   C   :   -0.000118442    0.000009713    0.000106418
   2   C   :    0.000101592    0.000006125    0.000003870
   3   C   :   -0.000089765   -0.000005552    0.000012974
   4   C   :    0.000080241    0.000007653   -0.000015355
   5   H   :    0.000007494   -0.000045858    0.000002735
   6   H   :    0.000004799   -0.000047600    0.000007092
   7   C   :    0.000001296    0.000005296   -0.000034384
   8   O   :   -0.000039734   -0.000089274   -0.000015963
   9   C   :   -0.000002673   -0.000013557   -0.000081049
  10   O   :    0.000050677   -0.000104395    0.000127859
  11   C   :   -0.000060420   -0.000012845    0.000009027
  12   H   :   -0.000022978    0.000020017   -0.000046917
  13   H   :    0.000004003    0.000034042    0.000062822
  14   H   :   -0.000011596    0.000070741   -0.000067002
  15   C   :    0.000015641   -0.000007163    0.000003182
  16   H   :    0.000030606    0.000017534   -0.000087017
  17   H   :    0.000004561    0.000015132    0.000044233
  18   H   :    0.000063556    0.000075437    0.000031388
  19   H   :   -0.000064086    0.000025089    0.000004198
  20   H   :    0.000038491    0.000037512   -0.000074691

Difference to translation invariance:
           :   -0.0000067357   -0.0000019524   -0.0000065792

Difference to rotation invariance:
           :   -0.0003212651   -0.0003890734    0.0000028731

Norm of the cartesian gradient     ...    0.0003999353
RMS gradient                       ...    0.0000516314
MAX gradient                       ...    0.0001278593

-------
TIMINGS
-------

Total SCF gradient time            ...        9.566 sec

One electron gradient       ....       0.077 sec  (  0.8%)
RI-J Coulomb gradient       ....       0.401 sec  (  4.2%)
COSX gradient               ....       5.319 sec  ( 55.6%)
XC gradient                 ....       2.687 sec  ( 28.1%)
CPCM gradient               ....       0.269 sec  (  2.8%)
   A-Matrix (El+Nuc)        ....       0.079 sec  (  0.8%)
   Potential                ....       0.190 sec  (  2.0%)

Maximum memory used throughout the entire SCFGRAD-calculation: 49.7 MB
------------------------------------------------------------------------------
                         ORCA GEOMETRY RELAXATION STEP
------------------------------------------------------------------------------

Reading the OPT-File                    .... done
Getting information on internals        .... done
Copying old internal coords+grads       .... done
Making the new internal coordinates     .... (new redundants).... done
Validating the new internal coordinates .... (new redundants).... done
Calculating the B-matrix                .... done
Calculating the G,G- and P matrices     .... done
Transforming gradient to internals      .... done
Projecting the internal gradient        .... done
Number of atoms                         ....  20
Number of internal coordinates          ....  92
Current Energy                          ....  -461.041377096 Eh
Current gradient norm                   ....     0.000399935 Eh/bohr
Maximum allowed component of the step   ....  0.300
Current trust radius                    ....  0.300
Updating the Hessian (BFGS)             .... done
Forming the augmented Hessian           .... done
Diagonalizing the augmented Hessian     .... done
Last element of RFO vector              ....  0.999652505
Lowest eigenvalues of augmented Hessian:
 -0.000003938  0.004737340  0.011686777  0.018422982  0.018909539
Length of the computed step             ....  0.026369531
The final length of the internal step   ....  0.026369531
Converting the step to cartesian space:
 Initial RMS(Int)=    0.0027492137
Transforming coordinates:
 Iter   0:  RMS(Cart)=    0.0044473735 RMS(Int)=    0.0027495798
 Iter   1:  RMS(Cart)=    0.0000156355 RMS(Int)=    0.0000122475
 Iter   2:  RMS(Cart)=    0.0000001123 RMS(Int)=    0.0000000723
 Iter   3:  RMS(Cart)=    0.0000000008 RMS(Int)=    0.0000000007
done
Storing new coordinates                 .... done

                                .--------------------.
          ----------------------|Geometry convergence|-------------------------
          Item                value                   Tolerance       Converged
          ---------------------------------------------------------------------
          Energy change      -0.0000045368            0.0000002000      NO
          RMS gradient        0.0000538159            0.0000080000      NO
          MAX gradient        0.0001556526            0.0000300000      NO
          RMS step            0.0027492137            0.0001000000      NO
          MAX step            0.0087539316            0.0002000000      NO
          ........................................................
          Max(Bonds)      0.0003      Max(Angles)    0.06
          Max(Dihed)        0.50      Max(Improp)    0.00
          ---------------------------------------------------------------------

The optimization has not yet converged - more geometry cycles are needed


    ---------------------------------------------------------------------------
                         Redundant Internal Coordinates
                            (Angstroem and degrees)

        Definition                    Value    dE/dq     Step     New-Value
    ----------------------------------------------------------------------------
     1. B(C   1,C   0)                1.4152  0.000105 -0.0002    1.4150   
     2. B(C   3,C   2)                1.3896  0.000065 -0.0002    1.3894   
     3. B(H   4,C   2)                1.0863  0.000036 -0.0000    1.0863   
     4. B(H   5,C   3)                1.0864  0.000043 -0.0001    1.0863   
     5. B(C   6,C   2)                1.3966  0.000039  0.0002    1.3968   
     6. B(C   6,C   1)                1.4062  0.000156 -0.0002    1.4059   
     7. B(O   7,C   6)                1.3766  0.000108 -0.0003    1.3763   
     8. B(C   8,C   3)                1.3991  0.000022  0.0002    1.3993   
     9. B(C   8,C   0)                1.4099  0.000155 -0.0002    1.4097   
    10. B(O   9,C   8)                1.3778  0.000095 -0.0003    1.3775   
    11. B(C  10,C   1)                1.5154  0.000143 -0.0002    1.5151   
    12. B(H  11,C  10)                1.0997  0.000045 -0.0001    1.0997   
    13. B(H  12,C  10)                1.0995  0.000055 -0.0001    1.0994   
    14. B(H  13,C  10)                1.0903  0.000051  0.0000    1.0904   
    15. B(C  14,C   0)                1.5176  0.000145 -0.0003    1.5173   
    16. B(H  15,C  14)                1.0957  0.000065 -0.0001    1.0956   
    17. B(H  16,C  14)                1.0973  0.000045 -0.0000    1.0972   
    18. B(H  17,C  14)                1.0946  0.000052 -0.0000    1.0946   
    19. B(H  18,O   7)                0.9709  0.000049 -0.0000    0.9708   
    20. B(H  19,O   9)                0.9699  0.000042 -0.0000    0.9699   
    21. A(C   8,C   0,C  14)          121.21 -0.000014   -0.04    121.17   
    22. A(C   1,C   0,C  14)          120.05  0.000029    0.02    120.07   
    23. A(C   1,C   0,C   8)          118.74 -0.000015    0.02    118.76   
    24. A(C   6,C   1,C  10)          118.11 -0.000026   -0.01    118.11   
    25. A(C   0,C   1,C   6)          119.58 -0.000018    0.01    119.60   
    26. A(C   0,C   1,C  10)          122.30  0.000044   -0.01    122.30   
    27. A(C   3,C   2,H   4)          121.05 -0.000040    0.01    121.06   
    28. A(H   4,C   2,C   6)          119.33  0.000021   -0.02    119.30   
    29. A(C   3,C   2,C   6)          119.63  0.000020    0.01    119.63   
    30. A(H   5,C   3,C   8)          118.76  0.000013   -0.02    118.75   
    31. A(C   2,C   3,C   8)          120.38  0.000017    0.00    120.38   
    32. A(C   2,C   3,H   5)          120.86 -0.000030    0.02    120.88   
    33. A(C   1,C   6,O   7)          122.44  0.000120    0.03    122.47   
    34. A(C   1,C   6,C   2)          120.92 -0.000005   -0.02    120.90   
    35. A(C   2,C   6,O   7)          116.64 -0.000115   -0.01    116.63   
    36. A(C   6,O   7,H  18)          109.86  0.000088    0.04    109.90   
    37. A(C   3,C   8,O   9)          115.29 -0.000098   -0.01    115.28   
    38. A(C   0,C   8,O   9)          123.97  0.000097    0.03    123.99   
    39. A(C   0,C   8,C   3)          120.75  0.000001   -0.02    120.73   
    40. A(C   8,O   9,H  19)          110.27  0.000042    0.06    110.33   
    41. A(H  12,C  10,H  13)          106.95 -0.000027   -0.06    106.89   
    42. A(H  11,C  10,H  13)          107.13 -0.000057   -0.02    107.11   
    43. A(C   1,C  10,H  13)          112.54  0.000055    0.02    112.57   
    44. A(H  11,C  10,H  12)          107.10  0.000013    0.02    107.12   
    45. A(C   1,C  10,H  12)          111.28 -0.000000    0.02    111.31   
    46. A(C   1,C  10,H  11)          111.54  0.000010    0.01    111.55   
    47. A(H  16,C  14,H  17)          106.84 -0.000058    0.01    106.85   
    48. A(H  15,C  14,H  17)          105.99 -0.000058   -0.03    105.95   
    49. A(C   0,C  14,H  17)          113.18  0.000109   -0.04    113.13   
    50. A(H  15,C  14,H  16)          107.36  0.000025   -0.01    107.35   
    51. A(C   0,C  14,H  16)          111.79 -0.000025    0.04    111.83   
    52. A(C   0,C  14,H  15)          111.31  0.000000    0.04    111.35   
    53. D(C  10,C   1,C   0,C   8)    178.95  0.000009   -0.01    178.95   
    54. D(C   6,C   1,C   0,C  14)    179.11  0.000011   -0.05    179.06   
    55. D(C   6,C   1,C   0,C   8)     -0.91  0.000011   -0.05     -0.96   
    56. D(C  10,C   1,C   0,C  14)     -1.02  0.000009   -0.01     -1.03   
    57. D(C   8,C   3,C   2,H   4)   -179.98  0.000001   -0.01   -179.99   
    58. D(C   8,C   3,C   2,C   6)     -0.28  0.000004   -0.02     -0.30   
    59. D(H   5,C   3,C   2,H   4)     -0.11  0.000000   -0.01     -0.11   
    60. D(H   5,C   3,C   2,C   6)    179.59  0.000003   -0.01    179.57   
    61. D(C   1,C   6,C   2,H   4)    180.00  0.000002   -0.00    179.99   
    62. D(O   7,C   6,C   1,C  10)      0.35 -0.000005   -0.01      0.34   
    63. D(C   2,C   6,C   1,C   0)      0.31 -0.000007    0.03      0.34   
    64. D(O   7,C   6,C   1,C   0)   -179.77 -0.000007    0.03   -179.74   
    65. D(C   2,C   6,C   1,C  10)   -179.56 -0.000005   -0.01   -179.58   
    66. D(O   7,C   6,C   2,C   3)   -179.63 -0.000000    0.00   -179.62   
    67. D(C   1,C   6,C   2,C   3)      0.30 -0.000000    0.01      0.30   
    68. D(O   7,C   6,C   2,H   4)      0.07  0.000002   -0.00      0.07   
    69. D(H  18,O   7,C   6,C   2)   -179.46 -0.000011    0.07   -179.39   
    70. D(H  18,O   7,C   6,C   1)      0.62 -0.000011    0.07      0.69   
    71. D(O   9,C   8,C   3,H   5)      0.08 -0.000005    0.03      0.11   
    72. D(O   9,C   8,C   3,C   2)    179.95 -0.000006    0.03    179.98   
    73. D(C   0,C   8,C   3,H   5)    179.79  0.000001   -0.01    179.78   
    74. D(C   0,C   8,C   3,C   2)     -0.34  0.000000   -0.01     -0.35   
    75. D(O   9,C   8,C   0,C  14)      0.59 -0.000002   -0.00      0.59   
    76. D(O   9,C   8,C   0,C   1)   -179.38 -0.000001   -0.00   -179.38   
    77. D(C   3,C   8,C   0,C  14)   -179.09 -0.000008    0.04   -179.05   
    78. D(C   3,C   8,C   0,C   1)      0.94 -0.000007    0.04      0.98   
    79. D(H  19,O   9,C   8,C   3)   -174.65 -0.000072    0.45   -174.19   
    80. D(H  19,O   9,C   8,C   0)      5.65 -0.000078    0.49      6.15   
    81. D(H  12,C  10,C   1,C   0)   -121.50  0.000042   -0.45   -121.95   
    82. D(H  11,C  10,C   1,C   6)    -61.16  0.000016   -0.46    -61.62   
    83. D(H  11,C  10,C   1,C   0)    118.97  0.000018   -0.50    118.47   
    84. D(H  13,C  10,C   1,C   6)    178.40  0.000044   -0.45    177.95   
    85. D(H  13,C  10,C   1,C   0)     -1.47  0.000046   -0.49     -1.96   
    86. D(H  12,C  10,C   1,C   6)     58.37  0.000040   -0.41     57.96   
    87. D(H  17,C  14,C   0,C   8)      8.17 -0.000030    0.31      8.48   
    88. D(H  17,C  14,C   0,C   1)   -171.85 -0.000031    0.30   -171.55   
    89. D(H  16,C  14,C   0,C   8)   -112.53 -0.000014    0.30   -112.23   
    90. D(H  16,C  14,C   0,C   1)     67.45 -0.000015    0.30     67.75   
    91. D(H  15,C  14,C   0,C   8)    127.42 -0.000028    0.26    127.68   
    92. D(H  15,C  14,C   0,C   1)    -52.60 -0.000029    0.26    -52.35   
    ----------------------------------------------------------------------------

         *************************************************************
         *                GEOMETRY OPTIMIZATION CYCLE   5            *
         *************************************************************
---------------------------------
CARTESIAN COORDINATES (ANGSTROEM)
---------------------------------
  C      0.705890    0.656800   -0.007077
  C     -0.708749    0.624354    0.002478
  C     -0.659419   -1.813259   -0.006283
  C      0.729698   -1.784619   -0.002161
  H     -1.200578   -2.755165   -0.008597
  H      1.306246   -2.705282    0.000664
  C     -1.374964   -0.613710   -0.000804
  O     -2.747565   -0.714128    0.002784
  C      1.412298   -0.563095    0.001098
  O      2.786582   -0.657221    0.005434
  C     -1.547355    1.886158    0.018251
  H     -2.183178    1.959707   -0.875932
  H     -2.213865    1.911965    0.892256
  H     -0.940627    2.791360    0.055696
  C      1.435802    1.986897   -0.025168
  H      1.075890    2.628325   -0.837252
  H      1.300060    2.539575    0.912927
  H      2.514581    1.883342   -0.179149
  H     -3.143776    0.172150   -0.003305
  H      3.184230    0.222395    0.099515

----------------------------
CARTESIAN COORDINATES (A.U.)
----------------------------
  NO LB      ZA    FRAG     MASS         X           Y           Z
   0 C     6.0000    0    12.011    1.333938    1.241173   -0.013373
   1 C     6.0000    0    12.011   -1.339342    1.179858    0.004683
   2 C     6.0000    0    12.011   -1.246121   -3.426562   -0.011873
   3 C     6.0000    0    12.011    1.378930   -3.372442   -0.004083
   4 H     1.0000    0     1.008   -2.268764   -5.206507   -0.016246
   5 H     1.0000    0     1.008    2.468448   -5.112242    0.001254
   6 C     6.0000    0    12.011   -2.598306   -1.159743   -0.001520
   7 O     8.0000    0    15.999   -5.192146   -1.349506    0.005261
   8 C     6.0000    0    12.011    2.668857   -1.064096    0.002076
   9 O     8.0000    0    15.999    5.265876   -1.241968    0.010269
  10 C     6.0000    0    12.011   -2.924077    3.564322    0.034490
  11 H     1.0000    0     1.008   -4.125609    3.703310   -1.655272
  12 H     1.0000    0     1.008   -4.183598    3.613090    1.686120
  13 H     1.0000    0     1.008   -1.777528    5.274906    0.105251
  14 C     6.0000    0    12.011    2.713272    3.754690   -0.047560
  15 H     1.0000    0     1.008    2.033138    4.966814   -1.582176
  16 H     1.0000    0     1.008    2.456758    4.799101    1.725182
  17 H     1.0000    0     1.008    4.751869    3.559001   -0.338542
  18 H     1.0000    0     1.008   -5.940876    0.325317   -0.006245
  19 H     1.0000    0     1.008    6.017323    0.420265    0.188055

--------------------------------
INTERNAL COORDINATES (ANGSTROEM)
--------------------------------
 C      0   0   0     0.000000000000     0.00000000     0.00000000
 C      1   0   0     1.415043418251     0.00000000     0.00000000
 C      2   1   0     2.438127422752    90.15316486     0.00000000
 C      3   2   1     1.389418149804    89.97765247     0.55736611
 H      3   2   1     1.086299177240   148.96172574   180.28198646
 H      4   3   2     1.086294513677   120.87526510   179.72225780
 C      3   2   1     1.396765107284    29.65702789   180.29485112
 O      7   3   2     1.376274259941   116.63268324   180.07582690
 C      4   3   2     1.399312159515   120.37821407   359.84920857
 O      9   4   3     1.377509700574   115.27904044   179.98241444
 C      2   1   3     1.515142622861   122.29640603   179.74583631
 H     11   2   1     1.099656776507   111.54675795   118.46943001
 H     11   2   1     1.099448062103   111.30650883   238.05011656
 H     11   2   1     1.090371805242   112.56585256   358.03598413
 C      1   2   3     1.517318350613   120.07262620   179.22767348
 H     15   1   2     1.095648954861   111.34672250   307.65244762
 H     15   1   2     1.097224305165   111.82956133    67.74609781
 H     15   1   2     1.094622412576   113.13125929   188.45288069
 H      8   7   3     0.970828997970   109.90131810   180.61273407
 H     10   9   4     0.969896973187   110.32628182   185.80785598

---------------------------
INTERNAL COORDINATES (A.U.)
---------------------------
 C      0   0   0     0.000000000000     0.00000000     0.00000000
 C      1   0   0     2.674044528102     0.00000000     0.00000000
 C      2   1   0     4.607393108604    90.15316486     0.00000000
 C      3   2   1     2.625619788630    89.97765247     0.55736611
 H      3   2   1     2.052807944488   148.96172574   180.28198646
 H      4   3   2     2.052799131630   120.87526510   179.72225780
 C      3   2   1     2.639503526184    29.65702789   180.29485112
 O      7   3   2     2.600781436454   116.63268324   180.07582690
 C      4   3   2     2.644316757350   120.37821407   359.84920857
 O      9   4   3     2.603116080905   115.27904044   179.98241444
 C      2   1   3     2.863204611039   122.29640603   179.74583631
 H     11   2   1     2.078050148910   111.54675795   118.46943001
 H     11   2   1     2.077655735845   111.30650883   238.05011656
 H     11   2   1     2.060504096057   112.56585256   358.03598413
 C      1   2   3     2.867316140632   120.07262620   179.22767348
 H     15   1   2     2.070476463605   111.34672250   307.65244762
 H     15   1   2     2.073453444244   111.82956133    67.74609781
 H     15   1   2     2.068536579821   113.13125929   188.45288069
 H      8   7   3     1.834600929032   109.90131810   180.61273407
 H     10   9   4     1.832839657442   110.32628182   185.80785598


           ************************************************************
           *        Program running with 4 parallel MPI-processes     *
           *              working on a common directory               *
           ************************************************************
------------------------------------------------------------------------------
                   ___                                                        
                  /   \      - P O W E R E D   B Y -                         
                 /     \                                                     
                 |  |  |   _    _      __       _____    __    __             
                 |  |  |  | |  | |    /  \     |  _  \  |  |  /  |          
                  \  \/   | |  | |   /    \    | | | |  |  | /  /          
                 / \  \   | |__| |  /  /\  \   | |_| |  |  |/  /          
                |  |  |   |  __  | /  /__\  \  |    /   |      \           
                |  |  |   | |  | | |   __   |  |    \   |  |\   \          
                \     /   | |  | | |  |  |  |  | |\  \  |  | \   \       
                 \___/    |_|  |_| |__|  |__|  |_| \__\ |__|  \__/        
                                                                              
                      - O R C A' S   B I G   F R I E N D -                    
                                      &                                       
                       - I N T E G R A L  F E E D E R -                       
                                                                              
 v1 FN, 2020, v2 2021                                                         
------------------------------------------------------------------------------


Reading SHARK input file Q2_2e_2H_B3LYP_631Gd_opt.SHARKINP.tmp ... ok
----------------------
SHARK INTEGRAL PACKAGE
----------------------

Number of atoms                             ...     20
Number of basis functions                   ...    160
Number of shells                            ...     80
Maximum angular momentum                    ...      2
Integral batch strategy                     ... SHARK/LIBINT Hybrid
RI-J (if used) integral strategy            ... SPLIT-RIJ (Revised 2003 algorithm where possible)
Printlevel                                  ...      1
Contraction scheme used                     ... SEGMENTED contraction
Coulomb Range Separation                    ... NOT USED
Exchange Range Separation                   ... NOT USED
Finite Nucleus Model                        ... NOT USED
Auxiliary Coulomb fitting basis             ... AVAILABLE
   # of basis functions in Aux-J            ...    600
   # of shells in Aux-J                     ...    200
   Maximum angular momentum in Aux-J        ...      4
Auxiliary J/K fitting basis                 ... NOT available
Auxiliary Correlation fitting basis         ... NOT available
Auxiliary 'external' fitting basis          ... NOT available
Integral threshold                          ...     2.500000e-11
Primitive cut-off                           ...     2.500000e-12
Primitive pair pre-selection threshold      ...     2.500000e-12

Calculating pre-screening integrals         ... done (  0.1 sec) Dimension = 80
Organizing shell pair data                  ... done (  0.0 sec)
Shell pair information
Total number of shell pairs                 ...      3240
Shell pairs after pre-screening             ...      3003
Total number of primitive shell pairs       ...     18385
Primitive shell pairs kept                  ...     10891
          la=0 lb=0:   1136 shell pairs
          la=1 lb=0:    962 shell pairs
          la=1 lb=1:    207 shell pairs
          la=2 lb=0:    450 shell pairs
          la=2 lb=1:    196 shell pairs
          la=2 lb=2:     52 shell pairs

Calculating one electron integrals          ... done (  0.0 sec)
Calculating RI/J V-Matrix + Cholesky decomp.... done (  0.0 sec)
Calculating Nuclear repulsion               ... done (  0.0 sec) ENN=    519.995332606656 Eh

SHARK setup successfully completed in   0.3 seconds

Maximum memory used throughout the entire GTOINT-calculation: 13.0 MB


           ************************************************************
           *        Program running with 4 parallel MPI-processes     *
           *              working on a common directory               *
           ************************************************************

Diagonalization of the overlap matrix:
Smallest eigenvalue                        ... 3.956e-04
Time for diagonalization                   ...    0.006 sec
Threshold for overlap eigenvalues          ... 1.000e-08
Number of eigenvalues below threshold      ... 0
Time for construction of square roots      ...    0.002 sec
Total time needed                          ...    0.008 sec

-------------------
DFT GRID GENERATION
-------------------

General Integration Accuracy     IntAcc      ... 4.959
Radial Grid Type                 RadialGrid  ... OptM3 with GC (2021)
Angular Grid (max. ang.)         AngularGrid ... 6 (Lebedev-590)
Angular grid pruning method      GridPruning ... 4 (adaptive)
Weight generation scheme         WeightScheme... Becke
Basis function cutoff            BFCut       ... 1.0000e-11
Integration weight cutoff        WCut        ... 1.0000e-14
Angular grids for H and He will be reduced by one unit
Partially contracted basis set               ... off
Rotationally invariant grid construction     ... off

Total number of grid points                  ...   228931
Total number of batches                      ...     3587
Average number of points per batch           ...       63
Average number of grid points per atom       ...    11447
Time for grid setup =    3.017 sec

--------------------
COSX GRID GENERATION
--------------------

GRIDX 1
-------
General Integration Accuracy     IntAcc      ... 4.020
Radial Grid Type                 RadialGrid  ... OptM3 with GC (2021)
Angular Grid (max. ang.)         AngularGrid ... 2 (Lebedev-110)
Angular grid pruning method      GridPruning ... 4 (adaptive)
Weight generation scheme         WeightScheme... Becke
Basis function cutoff            BFCut       ... 1.0000e-11
Integration weight cutoff        WCut        ... 1.0000e-14
Angular grids for H and He will be reduced by one unit
Partially contracted basis set               ... on
Rotationally invariant grid construction     ... off

Total number of grid points                  ...    25363
Total number of batches                      ...      405
Average number of points per batch           ...       62
Average number of grid points per atom       ...     1268
UseSFitting                                  ... on

GRIDX 2
-------
General Integration Accuracy     IntAcc      ... 4.338
Radial Grid Type                 RadialGrid  ... OptM3 with GC (2021)
Angular Grid (max. ang.)         AngularGrid ... 3 (Lebedev-194)
Angular grid pruning method      GridPruning ... 4 (adaptive)
Weight generation scheme         WeightScheme... Becke
Basis function cutoff            BFCut       ... 1.0000e-11
Integration weight cutoff        WCut        ... 1.0000e-14
Angular grids for H and He will be reduced by one unit
Partially contracted basis set               ... on
Rotationally invariant grid construction     ... off

Total number of grid points                  ...    55612
Total number of batches                      ...      881
Average number of points per batch           ...       63
Average number of grid points per atom       ...     2781
UseSFitting                                  ... on

GRIDX 3
-------
General Integration Accuracy     IntAcc      ... 4.871
Radial Grid Type                 RadialGrid  ... OptM3 with GC (2021)
Angular Grid (max. ang.)         AngularGrid ... 4 (Lebedev-302)
Angular grid pruning method      GridPruning ... 4 (adaptive)
Weight generation scheme         WeightScheme... Becke
Basis function cutoff            BFCut       ... 1.0000e-11
Integration weight cutoff        WCut        ... 1.0000e-14
Angular grids for H and He will be reduced by one unit
Partially contracted basis set               ... on
Rotationally invariant grid construction     ... off

Total number of grid points                  ...   105979
Total number of batches                      ...     1664
Average number of points per batch           ...       63
Average number of grid points per atom       ...     5299
UseSFitting                                  ... on

Time for X-Grid setup             =    1.110 sec


--------------------
CPCM SOLVATION MODEL
--------------------
CPCM parameters:
  Epsilon                                         ...      80.4000
  Refrac                                          ...       1.3300
  Rsolv                                           ...       1.3000
  Surface type                                    ... GAUSSIAN VDW
  Epsilon function type                           ...         CPCM
Radii:
 Radius for C  used is    3.8550 Bohr (=   2.0400 Ang.)
 Radius for H  used is    2.4944 Bohr (=   1.3200 Ang.)
 Radius for O  used is    3.4469 Bohr (=   1.8240 Ang.)
Calculating surface                               ...        done! (  0.0s)
GEPOL surface points                              ...         1084
GEPOL Volume                                      ...    1176.3583
GEPOL Surface-area                                ...     643.9525
Calculating surface distance matrix               ...        done! (  0.0s)
Performing Cholesky decomposition & store         ...        done! (  0.1s)
Overall time for CPCM initialization              ...                 0.1s
--------------
SCF ITERATIONS
--------------
ITER       Energy         Delta-E        Max-DP      RMS-DP      [F,P]     Damp
               ***  Starting incremental Fock matrix formation  ***
                      *** Initiating the SOSCF procedure ***
                      *** Re-Reading the Fockian *** 
                      *** Removing any level shift *** 
ITER      Energy       Delta-E        Grad      Rot      Max-DP    RMS-DP
  0   -461.04135777 -461.0413577660  0.000609  0.000609  0.002068  0.000049
               *** Restarting incremental Fock matrix formation ***
  1   -461.04138078  -0.0000230145  0.000159  0.000310  0.000866  0.000023
  2   -461.04138324  -0.0000024609  0.000028  0.000114  0.000144  0.000005
  3   -461.04138323   0.0000000108  0.000047  0.000065  0.000100  0.000002
  4   -461.04138330  -0.0000000710  0.000004  0.000012  0.000019  0.000001
  5   -461.04138330   0.0000000035  0.000003  0.000007  0.000012  0.000000
                  ***Gradient check signals convergence***
              ***Rediagonalizing the Fockian in SOSCF/NRSCF***

               *****************************************************
               *                     SUCCESS                       *
               *           SCF CONVERGED AFTER   6 CYCLES          *
               *****************************************************

Old exchange energy                            =    -12.311263646 Eh
New exchange energy                            =    -12.311260580 Eh
Exchange energy change after final integration =      0.000003066 Eh
Total energy after final integration           =   -461.041380234 Eh
Final COS-X integration done in                =     4.455 sec
Total Energy       :         -461.04138023 Eh          -12545.57376 eV
  Last Energy change         ...   -1.3939e-09  Tolerance :   1.0000e-08
  Last MAX-Density change    ...    4.4409e-15  Tolerance :   1.0000e-07
             **** THE GBW FILE WAS UPDATED (Q2_2e_2H_B3LYP_631Gd_opt.gbw) ****
             **** DENSITY Q2_2e_2H_B3LYP_631Gd_opt.scfp WAS UPDATED ****
             **** ENERGY FILE WAS UPDATED (Q2_2e_2H_B3LYP_631Gd_opt.en.tmp) ****
             **** THE GBW FILE WAS UPDATED (Q2_2e_2H_B3LYP_631Gd_opt.gbw) ****
             **** DENSITY Q2_2e_2H_B3LYP_631Gd_opt.scfp WAS UPDATED ****
Total SCF time: 0 days 0 hours 0 min 27 sec 

Maximum memory used throughout the entire SCF-calculation: 60.7 MB

-------------------------   --------------------
FINAL SINGLE POINT ENERGY      -461.041380233580
-------------------------   --------------------


           ************************************************************
           *        Program running with 4 parallel MPI-processes     *
           *              working on a common directory               *
           ************************************************************
------------------------------------------------------------------------------
                         ORCA SCF GRADIENT CALCULATION
------------------------------------------------------------------------------

 ... reading COSX grid (gridx3)
Gradient of the Kohn-Sham DFT energy:
Kohn-Sham wavefunction type      ... RKS
Hartree-Fock exchange scaling    ...    0.200
Number of operators              ...    1
Number of atoms                  ...   20
Basis set dimensions             ...  160
Integral neglect threshold       ... 2.5e-11
Integral primitive cutoff        ... 2.5e-12
SHARK Integral package           ... ON

Nuc. rep. gradient       (SHARK) ... done (  0.0 sec)
HCore & Overlap gradient (SHARK) ... done (  0.1 sec)
RI-J gradient            (SHARK) ... done (  0.4 sec)
COSX-gradient                    ... done (  5.3 sec)
Exchange-correlation gradient    ... done

------------------
CARTESIAN GRADIENT
------------------

   1   C   :   -0.000234850   -0.000038726    0.000095330
   2   C   :    0.000185806   -0.000093413   -0.000003809
   3   C   :    0.000061103   -0.000081364    0.000009387
   4   C   :   -0.000062126   -0.000113983   -0.000012245
   5   H   :    0.000000363    0.000000151    0.000001896
   6   H   :    0.000005721    0.000004077    0.000006143
   7   C   :   -0.000238661    0.000229734   -0.000025633
   8   O   :    0.000190310   -0.000024808   -0.000017638
   9   C   :    0.000256241    0.000191691   -0.000077617
  10   O   :   -0.000178121   -0.000034553    0.000120029
  11   C   :   -0.000070814   -0.000255676    0.000015036
  12   H   :    0.000052608    0.000050426   -0.000028638
  13   H   :    0.000062542    0.000093369    0.000037873
  14   H   :   -0.000069464    0.000113454   -0.000055590
  15   C   :   -0.000127875   -0.000121445    0.000050102
  16   H   :    0.000103196    0.000031703   -0.000064089
  17   H   :    0.000034050    0.000009451   -0.000008753
  18   H   :    0.000039168    0.000078766    0.000019828
  19   H   :   -0.000108192   -0.000019609    0.000004330
  20   H   :    0.000092206   -0.000021585   -0.000073130

Difference to translation invariance:
           :   -0.0000067891   -0.0000023386   -0.0000071895

Difference to rotation invariance:
           :   -0.0002905671   -0.0004062354   -0.0000507444

Norm of the cartesian gradient     ...    0.0007979247
RMS gradient                       ...    0.0001030116
MAX gradient                       ...    0.0002562414

-------
TIMINGS
-------

Total SCF gradient time            ...        9.565 sec

One electron gradient       ....       0.078 sec  (  0.8%)
RI-J Coulomb gradient       ....       0.400 sec  (  4.2%)
COSX gradient               ....       5.319 sec  ( 55.6%)
XC gradient                 ....       2.690 sec  ( 28.1%)
CPCM gradient               ....       0.254 sec  (  2.7%)
   A-Matrix (El+Nuc)        ....       0.066 sec  (  0.7%)
   Potential                ....       0.189 sec  (  2.0%)

Maximum memory used throughout the entire SCFGRAD-calculation: 49.5 MB
------------------------------------------------------------------------------
                         ORCA GEOMETRY RELAXATION STEP
------------------------------------------------------------------------------

Reading the OPT-File                    .... done
Getting information on internals        .... done
Copying old internal coords+grads       .... done
Making the new internal coordinates     .... (new redundants).... done
Validating the new internal coordinates .... (new redundants).... done
Calculating the B-matrix                .... done
Calculating the G,G- and P matrices     .... done
Transforming gradient to internals      .... done
Projecting the internal gradient        .... done
Number of atoms                         ....  20
Number of internal coordinates          ....  92
Current Energy                          ....  -461.041380234 Eh
Current gradient norm                   ....     0.000797925 Eh/bohr
Maximum allowed component of the step   ....  0.300
Current trust radius                    ....  0.300
Updating the Hessian (BFGS)             .... done
Forming the augmented Hessian           .... done
Diagonalizing the augmented Hessian     .... done
Last element of RFO vector              ....  0.997968318
Lowest eigenvalues of augmented Hessian:
 -0.000007525  0.001602293  0.011740760  0.018440733  0.018917210
Length of the computed step             ....  0.063841835
The final length of the internal step   ....  0.063841835
Converting the step to cartesian space:
 Initial RMS(Int)=    0.0066559714
Transforming coordinates:
 Iter   0:  RMS(Cart)=    0.0109316987 RMS(Int)=    0.9263329384
 Iter   1:  RMS(Cart)=    0.0000902259 RMS(Int)=    0.0000706903
 Iter   2:  RMS(Cart)=    0.0000015320 RMS(Int)=    0.0000009776
 Iter   3:  RMS(Cart)=    0.0000000268 RMS(Int)=    0.0000000211
done
Storing new coordinates                 .... done

                                .--------------------.
          ----------------------|Geometry convergence|-------------------------
          Item                value                   Tolerance       Converged
          ---------------------------------------------------------------------
          Energy change      -0.0000031377            0.0000002000      NO
          RMS gradient        0.0000623993            0.0000080000      NO
          MAX gradient        0.0001958255            0.0000300000      NO
          RMS step            0.0066559714            0.0001000000      NO
          MAX step            0.0206535176            0.0002000000      NO
          ........................................................
          Max(Bonds)      0.0005      Max(Angles)    0.10
          Max(Dihed)        1.18      Max(Improp)    0.00
          ---------------------------------------------------------------------

The optimization has not yet converged - more geometry cycles are needed


    ---------------------------------------------------------------------------
                         Redundant Internal Coordinates
                            (Angstroem and degrees)

        Definition                    Value    dE/dq     Step     New-Value
    ----------------------------------------------------------------------------
     1. B(C   1,C   0)                1.4150 -0.000046 -0.0002    1.4149   
     2. B(C   3,C   2)                1.3894 -0.000024 -0.0002    1.3892   
     3. B(H   4,C   2)                1.0863 -0.000001 -0.0001    1.0862   
     4. B(H   5,C   3)                1.0863 -0.000000 -0.0001    1.0862   
     5. B(C   6,C   2)                1.3968  0.000103  0.0002    1.3970   
     6. B(C   6,C   1)                1.4059 -0.000023 -0.0003    1.4056   
     7. B(O   7,C   6)                1.3763 -0.000080 -0.0004    1.3758   
     8. B(C   8,C   3)                1.3993  0.000098  0.0002    1.3995   
     9. B(C   8,C   0)                1.4097  0.000033 -0.0003    1.4094   
    10. B(O   9,C   8)                1.3775 -0.000081 -0.0003    1.3772   
    11. B(C  10,C   1)                1.5151  0.000014 -0.0004    1.5148   
    12. B(H  11,C  10)                1.0997 -0.000011 -0.0001    1.0996   
    13. B(H  12,C  10)                1.0994  0.000001 -0.0001    1.0993   
    14. B(H  13,C  10)                1.0904  0.000054  0.0000    1.0904   
    15. B(C  14,C   0)                1.5173  0.000024 -0.0005    1.5169   
    16. B(H  15,C  14)                1.0956  0.000033 -0.0002    1.0955   
    17. B(H  16,C  14)                1.0972 -0.000007 -0.0000    1.0972   
    18. B(H  17,C  14)                1.0946  0.000028 -0.0001    1.0946   
    19. B(H  18,O   7)                0.9708  0.000025 -0.0001    0.9708   
    20. B(H  19,O   9)                0.9699  0.000011 -0.0000    0.9699   
    21. A(C   8,C   0,C  14)          121.17 -0.000088   -0.05    121.12   
    22. A(C   1,C   0,C  14)          120.07  0.000048    0.03    120.11   
    23. A(C   1,C   0,C   8)          118.76  0.000039    0.02    118.78   
    24. A(C   6,C   1,C  10)          118.11 -0.000082    0.00    118.11   
    25. A(C   0,C   1,C   6)          119.60  0.000046    0.01    119.61   
    26. A(C   0,C   1,C  10)          122.30  0.000037   -0.02    122.28   
    27. A(C   3,C   2,H   4)          121.06 -0.000015    0.03    121.09   
    28. A(H   4,C   2,C   6)          119.30 -0.000012   -0.04    119.27   
    29. A(C   3,C   2,C   6)          119.63  0.000027    0.01    119.64   
    30. A(H   5,C   3,C   8)          118.75 -0.000012   -0.03    118.72   
    31. A(C   2,C   3,C   8)          120.38  0.000008    0.00    120.38   
    32. A(C   2,C   3,H   5)          120.88  0.000004    0.03    120.90   
    33. A(C   1,C   6,O   7)          122.47  0.000194    0.02    122.49   
    34. A(C   1,C   6,C   2)          120.90 -0.000058   -0.02    120.87   
    35. A(C   2,C   6,O   7)          116.63 -0.000136    0.00    116.64   
    36. A(C   6,O   7,H  18)          109.90  0.000196    0.04    109.94   
    37. A(C   3,C   8,O   9)          115.28 -0.000133    0.01    115.29   
    38. A(C   0,C   8,O   9)          123.99  0.000195    0.01    124.01   
    39. A(C   0,C   8,C   3)          120.73 -0.000062   -0.02    120.70   
    40. A(C   8,O   9,H  19)          110.33  0.000176    0.07    110.40   
    41. A(H  12,C  10,H  13)          106.89 -0.000106   -0.08    106.81   
    42. A(H  11,C  10,H  13)          107.11 -0.000113   -0.00    107.10   
    43. A(C   1,C  10,H  13)          112.57  0.000131    0.02    112.58   
    44. A(H  11,C  10,H  12)          107.12  0.000031    0.01    107.13   
    45. A(C   1,C  10,H  12)          111.31  0.000047    0.03    111.33   
    46. A(C   1,C  10,H  11)          111.55 -0.000002    0.02    111.56   
    47. A(H  16,C  14,H  17)          106.85 -0.000072    0.04    106.89   
    48. A(H  15,C  14,H  17)          105.95 -0.000107   -0.03    105.92   
    49. A(C   0,C  14,H  17)          113.13  0.000077   -0.10    113.04   
    50. A(H  15,C  14,H  16)          107.35 -0.000011   -0.02    107.32   
    51. A(C   0,C  14,H  16)          111.83  0.000014    0.07    111.90   
    52. A(C   0,C  14,H  15)          111.35  0.000084    0.04    111.39   
    53. D(C  10,C   1,C   0,C   8)    178.95  0.000013   -0.06    178.89   
    54. D(C   6,C   1,C   0,C  14)    179.06  0.000014   -0.14    178.92   
    55. D(C   6,C   1,C   0,C   8)     -0.96  0.000012   -0.14     -1.11   
    56. D(C  10,C   1,C   0,C  14)     -1.03  0.000015   -0.06     -1.09   
    57. D(C   8,C   3,C   2,H   4)   -179.99  0.000001   -0.02   -180.00   
    58. D(C   8,C   3,C   2,C   6)     -0.30  0.000004   -0.05     -0.35   
    59. D(H   5,C   3,C   2,H   4)     -0.11  0.000001   -0.02     -0.13   
    60. D(H   5,C   3,C   2,C   6)    179.57  0.000005   -0.05    179.53   
    61. D(C   1,C   6,C   2,H   4)    179.99  0.000003   -0.01    179.98   
    62. D(O   7,C   6,C   1,C  10)      0.34 -0.000008    0.00      0.34   
    63. D(C   2,C   6,C   1,C   0)      0.34 -0.000008    0.08      0.42   
    64. D(O   7,C   6,C   1,C   0)   -179.74 -0.000007    0.08   -179.66   
    65. D(C   2,C   6,C   1,C  10)   -179.58 -0.000009    0.00   -179.58   
    66. D(O   7,C   6,C   2,C   3)   -179.62 -0.000002    0.02   -179.61   
    67. D(C   1,C   6,C   2,C   3)      0.30 -0.000001    0.02      0.32   
    68. D(O   7,C   6,C   2,H   4)      0.07  0.000002   -0.01      0.06   
    69. D(H  18,O   7,C   6,C   2)   -179.39 -0.000011    0.17   -179.21   
    70. D(H  18,O   7,C   6,C   1)      0.69 -0.000012    0.17      0.86   
    71. D(O   9,C   8,C   3,H   5)      0.11 -0.000003    0.06      0.16   
    72. D(O   9,C   8,C   3,C   2)    179.98 -0.000002    0.06    180.04   
    73. D(C   0,C   8,C   3,H   5)    179.78  0.000000   -0.02    179.76   
    74. D(C   0,C   8,C   3,C   2)     -0.35  0.000001   -0.02     -0.37   
    75. D(O   9,C   8,C   0,C  14)      0.59 -0.000009    0.03      0.62   
    76. D(O   9,C   8,C   0,C   1)   -179.38 -0.000007    0.03   -179.36   
    77. D(C   3,C   8,C   0,C  14)   -179.05 -0.000011    0.11   -178.93   
    78. D(C   3,C   8,C   0,C   1)      0.98 -0.000009    0.11      1.09   
    79. D(H  19,O   9,C   8,C   3)   -174.19 -0.000069    1.10   -173.09   
    80. D(H  19,O   9,C   8,C   0)      6.15 -0.000071    1.18      7.33   
    81. D(H  12,C  10,C   1,C   0)   -121.95  0.000057   -1.09   -123.04   
    82. D(H  11,C  10,C   1,C   6)    -61.62 -0.000012   -1.05    -62.67   
    83. D(H  11,C  10,C   1,C   0)    118.47 -0.000013   -1.13    117.34   
    84. D(H  13,C  10,C   1,C   6)    177.95  0.000044   -1.08    176.87   
    85. D(H  13,C  10,C   1,C   0)     -1.96  0.000043   -1.16     -3.12   
    86. D(H  12,C  10,C   1,C   6)     57.96  0.000057   -1.01     56.96   
    87. D(H  17,C  14,C   0,C   8)      8.48 -0.000028    0.79      9.27   
    88. D(H  17,C  14,C   0,C   1)   -171.55 -0.000030    0.80   -170.75   
    89. D(H  16,C  14,C   0,C   8)   -112.23  0.000000    0.76   -111.47   
    90. D(H  16,C  14,C   0,C   1)     67.75 -0.000001    0.76     68.51   
    91. D(H  15,C  14,C   0,C   8)    127.68 -0.000053    0.72    128.39   
    92. D(H  15,C  14,C   0,C   1)    -52.35 -0.000054    0.72    -51.63   
    ----------------------------------------------------------------------------

         *************************************************************
         *                GEOMETRY OPTIMIZATION CYCLE   6            *
         *************************************************************
---------------------------------
CARTESIAN COORDINATES (ANGSTROEM)
---------------------------------
  C      0.705308    0.656979   -0.008409
  C     -0.709117    0.624233    0.003322
  C     -0.659069   -1.812994   -0.005547
  C      0.729812   -1.784067   -0.001583
  H     -1.200433   -2.754716   -0.007485
  H      1.306924   -2.704281    0.001755
  C     -1.375205   -0.613532    0.000228
  O     -2.747326   -0.714369    0.004308
  C      1.412306   -0.562212    0.000845
  O      2.786292   -0.655821    0.003832
  C     -1.547417    1.885810    0.019460
  H     -2.169883    1.969019   -0.883160
  H     -2.226422    1.903750    0.883802
  H     -0.941403    2.790549    0.075621
  C      1.435437    1.986387   -0.030011
  H      1.066324    2.631881   -0.834489
  H      1.313100    2.535785    0.911825
  H      2.511703    1.881248   -0.199347
  H     -3.144387    0.171445   -0.004354
  H      3.184656    0.221455    0.114763

----------------------------
CARTESIAN COORDINATES (A.U.)
----------------------------
  NO LB      ZA    FRAG     MASS         X           Y           Z
   0 C     6.0000    0    12.011    1.332839    1.241511   -0.015891
   1 C     6.0000    0    12.011   -1.340036    1.179629    0.006278
   2 C     6.0000    0    12.011   -1.245460   -3.426063   -0.010482
   3 C     6.0000    0    12.011    1.379145   -3.371399   -0.002992
   4 H     1.0000    0     1.008   -2.268489   -5.205660   -0.014144
   5 H     1.0000    0     1.008    2.469729   -5.110351    0.003316
   6 C     6.0000    0    12.011   -2.598762   -1.159407    0.000430
   7 O     8.0000    0    15.999   -5.191694   -1.349962    0.008142
   8 C     6.0000    0    12.011    2.668871   -1.062427    0.001597
   9 O     8.0000    0    15.999    5.265330   -1.239322    0.007242
  10 C     6.0000    0    12.011   -2.924195    3.563664    0.036774
  11 H     1.0000    0     1.008   -4.100484    3.720906   -1.668930
  12 H     1.0000    0     1.008   -4.207329    3.597567    1.670144
  13 H     1.0000    0     1.008   -1.778993    5.273374    0.142903
  14 C     6.0000    0    12.011    2.712584    3.753727   -0.056713
  15 H     1.0000    0     1.008    2.015061    4.973534   -1.576956
  16 H     1.0000    0     1.008    2.481399    4.791940    1.723099
  17 H     1.0000    0     1.008    4.746431    3.555044   -0.376711
  18 H     1.0000    0     1.008   -5.942030    0.323985   -0.008227
  19 H     1.0000    0     1.008    6.018127    0.418490    0.216870

--------------------------------
INTERNAL COORDINATES (ANGSTROEM)
--------------------------------
 C      0   0   0     0.000000000000     0.00000000     0.00000000
 C      1   0   0     1.414852366077     0.00000000     0.00000000
 C      2   1   0     2.437757171621    90.14813192     0.00000000
 C      3   2   1     1.389187850288    89.98264133     0.63901667
 H      3   2   1     1.086240762791   148.93044022   180.32773646
 H      4   3   2     1.086215075503   120.90101925   179.68422196
 C      3   2   1     1.396994782061    29.66262202   180.36307437
 O      7   3   2     1.375827141401   116.63652903   180.07670322
 C      4   3   2     1.399547926687   120.37976953   359.81100855
 O      9   4   3     1.377175164542   115.28909234   180.04071642
 C      2   1   3     1.514788603494   122.27993305   179.78779122
 H     11   2   1     1.099594896909   111.56499816   117.33608281
 H     11   2   1     1.099298742933   111.33340090   236.96302386
 H     11   2   1     1.090395195902   112.58252144   356.87995516
 C      1   2   3     1.516865470972   120.10577313   179.12250475
 H     15   1   2     1.095486826283   111.38833557   308.37186790
 H     15   1   2     1.097205496705   111.89769088    68.50921727
 H     15   1   2     1.094566655452   113.03613656   189.25112648
 H      8   7   3     0.970772639052   109.93834932   180.78521885
 H     10   9   4     0.969852217952   110.39925425   186.91159076

---------------------------
INTERNAL COORDINATES (A.U.)
---------------------------
 C      0   0   0     0.000000000000     0.00000000     0.00000000
 C      1   0   0     2.673683491816     0.00000000     0.00000000
 C      2   1   0     4.606693435367    90.14813192     0.00000000
 C      3   2   1     2.625184585616    89.98264133     0.63901667
 H      3   2   1     2.052697557176   148.93044022   180.32773646
 H      4   3   2     2.052649015238   120.90101925   179.68422196
 C      3   2   1     2.639937548612    29.66262202   180.36307437
 O      7   3   2     2.599936504863   116.63652903   180.07670322
 C      4   3   2     2.644762292736   120.37976953   359.81100855
 O      9   4   3     2.602483899422   115.28909234   180.04071642
 C      2   1   3     2.862535611390   122.27993305   179.78779122
 H     11   2   1     2.077933213416   111.56499816   117.33608281
 H     11   2   1     2.077373563507   111.33340090   236.96302386
 H     11   2   1     2.060548297997   112.58252144   356.87995516
 C      1   2   3     2.866460322138   120.10577313   179.12250475
 H     15   1   2     2.070170084994   111.38833557   308.37186790
 H     15   1   2     2.073417901405   111.89769088    68.50921727
 H     15   1   2     2.068431214127   113.03613656   189.25112648
 H      8   7   3     1.834494426112   109.93834932   180.78521885
 H     10   9   4     1.832755082306   110.39925425   186.91159076


           ************************************************************
           *        Program running with 4 parallel MPI-processes     *
           *              working on a common directory               *
           ************************************************************
------------------------------------------------------------------------------
                   ___                                                        
                  /   \      - P O W E R E D   B Y -                         
                 /     \                                                     
                 |  |  |   _    _      __       _____    __    __             
                 |  |  |  | |  | |    /  \     |  _  \  |  |  /  |          
                  \  \/   | |  | |   /    \    | | | |  |  | /  /          
                 / \  \   | |__| |  /  /\  \   | |_| |  |  |/  /          
                |  |  |   |  __  | /  /__\  \  |    /   |      \           
                |  |  |   | |  | | |   __   |  |    \   |  |\   \          
                \     /   | |  | | |  |  |  |  | |\  \  |  | \   \       
                 \___/    |_|  |_| |__|  |__|  |_| \__\ |__|  \__/        
                                                                              
                      - O R C A' S   B I G   F R I E N D -                    
                                      &                                       
                       - I N T E G R A L  F E E D E R -                       
                                                                              
 v1 FN, 2020, v2 2021                                                         
------------------------------------------------------------------------------


Reading SHARK input file Q2_2e_2H_B3LYP_631Gd_opt.SHARKINP.tmp ... ok
----------------------
SHARK INTEGRAL PACKAGE
----------------------

Number of atoms                             ...     20
Number of basis functions                   ...    160
Number of shells                            ...     80
Maximum angular momentum                    ...      2
Integral batch strategy                     ... SHARK/LIBINT Hybrid
RI-J (if used) integral strategy            ... SPLIT-RIJ (Revised 2003 algorithm where possible)
Printlevel                                  ...      1
Contraction scheme used                     ... SEGMENTED contraction
Coulomb Range Separation                    ... NOT USED
Exchange Range Separation                   ... NOT USED
Finite Nucleus Model                        ... NOT USED
Auxiliary Coulomb fitting basis             ... AVAILABLE
   # of basis functions in Aux-J            ...    600
   # of shells in Aux-J                     ...    200
   Maximum angular momentum in Aux-J        ...      4
Auxiliary J/K fitting basis                 ... NOT available
Auxiliary Correlation fitting basis         ... NOT available
Auxiliary 'external' fitting basis          ... NOT available
Integral threshold                          ...     2.500000e-11
Primitive cut-off                           ...     2.500000e-12
Primitive pair pre-selection threshold      ...     2.500000e-12

Calculating pre-screening integrals         ... done (  0.1 sec) Dimension = 80
Organizing shell pair data                  ... done (  0.0 sec)
Shell pair information
Total number of shell pairs                 ...      3240
Shell pairs after pre-screening             ...      3003
Total number of primitive shell pairs       ...     18385
Primitive shell pairs kept                  ...     10891
          la=0 lb=0:   1136 shell pairs
          la=1 lb=0:    962 shell pairs
          la=1 lb=1:    207 shell pairs
          la=2 lb=0:    450 shell pairs
          la=2 lb=1:    196 shell pairs
          la=2 lb=2:     52 shell pairs

Calculating one electron integrals          ... done (  0.0 sec)
Calculating RI/J V-Matrix + Cholesky decomp.... done (  0.0 sec)
Calculating Nuclear repulsion               ... done (  0.0 sec) ENN=    520.058709973152 Eh

SHARK setup successfully completed in   0.3 seconds

Maximum memory used throughout the entire GTOINT-calculation: 13.0 MB


           ************************************************************
           *        Program running with 4 parallel MPI-processes     *
           *              working on a common directory               *
           ************************************************************

Diagonalization of the overlap matrix:
Smallest eigenvalue                        ... 3.953e-04
Time for diagonalization                   ...    0.006 sec
Threshold for overlap eigenvalues          ... 1.000e-08
Number of eigenvalues below threshold      ... 0
Time for construction of square roots      ...    0.002 sec
Total time needed                          ...    0.008 sec

-------------------
DFT GRID GENERATION
-------------------

General Integration Accuracy     IntAcc      ... 4.959
Radial Grid Type                 RadialGrid  ... OptM3 with GC (2021)
Angular Grid (max. ang.)         AngularGrid ... 6 (Lebedev-590)
Angular grid pruning method      GridPruning ... 4 (adaptive)
Weight generation scheme         WeightScheme... Becke
Basis function cutoff            BFCut       ... 1.0000e-11
Integration weight cutoff        WCut        ... 1.0000e-14
Angular grids for H and He will be reduced by one unit
Partially contracted basis set               ... off
Rotationally invariant grid construction     ... off

Total number of grid points                  ...   228928
Total number of batches                      ...     3587
Average number of points per batch           ...       63
Average number of grid points per atom       ...    11446
Time for grid setup =    2.990 sec

--------------------
COSX GRID GENERATION
--------------------

GRIDX 1
-------
General Integration Accuracy     IntAcc      ... 4.020
Radial Grid Type                 RadialGrid  ... OptM3 with GC (2021)
Angular Grid (max. ang.)         AngularGrid ... 2 (Lebedev-110)
Angular grid pruning method      GridPruning ... 4 (adaptive)
Weight generation scheme         WeightScheme... Becke
Basis function cutoff            BFCut       ... 1.0000e-11
Integration weight cutoff        WCut        ... 1.0000e-14
Angular grids for H and He will be reduced by one unit
Partially contracted basis set               ... on
Rotationally invariant grid construction     ... off

Total number of grid points                  ...    25355
Total number of batches                      ...      405
Average number of points per batch           ...       62
Average number of grid points per atom       ...     1268
UseSFitting                                  ... on

GRIDX 2
-------
General Integration Accuracy     IntAcc      ... 4.338
Radial Grid Type                 RadialGrid  ... OptM3 with GC (2021)
Angular Grid (max. ang.)         AngularGrid ... 3 (Lebedev-194)
Angular grid pruning method      GridPruning ... 4 (adaptive)
Weight generation scheme         WeightScheme... Becke
Basis function cutoff            BFCut       ... 1.0000e-11
Integration weight cutoff        WCut        ... 1.0000e-14
Angular grids for H and He will be reduced by one unit
Partially contracted basis set               ... on
Rotationally invariant grid construction     ... off

Total number of grid points                  ...    55607
Total number of batches                      ...      880
Average number of points per batch           ...       63
Average number of grid points per atom       ...     2780
UseSFitting                                  ... on

GRIDX 3
-------
General Integration Accuracy     IntAcc      ... 4.871
Radial Grid Type                 RadialGrid  ... OptM3 with GC (2021)
Angular Grid (max. ang.)         AngularGrid ... 4 (Lebedev-302)
Angular grid pruning method      GridPruning ... 4 (adaptive)
Weight generation scheme         WeightScheme... Becke
Basis function cutoff            BFCut       ... 1.0000e-11
Integration weight cutoff        WCut        ... 1.0000e-14
Angular grids for H and He will be reduced by one unit
Partially contracted basis set               ... on
Rotationally invariant grid construction     ... off

Total number of grid points                  ...   105972
Total number of batches                      ...     1664
Average number of points per batch           ...       63
Average number of grid points per atom       ...     5299
UseSFitting                                  ... on

Time for X-Grid setup             =    1.097 sec


--------------------
CPCM SOLVATION MODEL
--------------------
CPCM parameters:
  Epsilon                                         ...      80.4000
  Refrac                                          ...       1.3300
  Rsolv                                           ...       1.3000
  Surface type                                    ... GAUSSIAN VDW
  Epsilon function type                           ...         CPCM
Radii:
 Radius for C  used is    3.8550 Bohr (=   2.0400 Ang.)
 Radius for H  used is    2.4944 Bohr (=   1.3200 Ang.)
 Radius for O  used is    3.4469 Bohr (=   1.8240 Ang.)
Calculating surface                               ...        done! (  0.0s)
GEPOL surface points                              ...         1084
GEPOL Volume                                      ...    1176.2464
GEPOL Surface-area                                ...     643.9699
Calculating surface distance matrix               ...        done! (  0.0s)
Performing Cholesky decomposition & store         ...        done! (  0.1s)
Overall time for CPCM initialization              ...                 0.1s
--------------
SCF ITERATIONS
--------------
ITER       Energy         Delta-E        Max-DP      RMS-DP      [F,P]     Damp
               ***  Starting incremental Fock matrix formation  ***
                      *** Initiating the SOSCF procedure ***
                      *** Re-Reading the Fockian *** 
                      *** Removing any level shift *** 
ITER      Energy       Delta-E        Grad      Rot      Max-DP    RMS-DP
  0   -461.04124044 -461.0412404388  0.001487  0.001487  0.005019  0.000116
               *** Restarting incremental Fock matrix formation ***
  1   -461.04137441  -0.0001339707  0.000368  0.000719  0.002089  0.000057
  2   -461.04138886  -0.0000144483  0.000049  0.000121  0.000315  0.000011
  3   -461.04138894  -0.0000000864  0.000083  0.000081  0.000213  0.000005
  4   -461.04138912  -0.0000001752  0.000012  0.000026  0.000055  0.000002
  5   -461.04138913  -0.0000000075  0.000006  0.000018  0.000024  0.000001
  6   -461.04138913  -0.0000000069  0.000005  0.000012  0.000011  0.000000
                  ***Gradient check signals convergence***
              ***Rediagonalizing the Fockian in SOSCF/NRSCF***

               *****************************************************
               *                     SUCCESS                       *
               *           SCF CONVERGED AFTER   7 CYCLES          *
               *****************************************************

Old exchange energy                            =    -12.311528958 Eh
New exchange energy                            =    -12.311526270 Eh
Exchange energy change after final integration =      0.000002688 Eh
Total energy after final integration           =   -461.041386447 Eh
Final COS-X integration done in                =     4.484 sec
Total Energy       :         -461.04138645 Eh          -12545.57393 eV
  Last Energy change         ...   -1.0816e-09  Tolerance :   1.0000e-08
  Last MAX-Density change    ...    3.9968e-15  Tolerance :   1.0000e-07
             **** THE GBW FILE WAS UPDATED (Q2_2e_2H_B3LYP_631Gd_opt.gbw) ****
             **** DENSITY Q2_2e_2H_B3LYP_631Gd_opt.scfp WAS UPDATED ****
             **** ENERGY FILE WAS UPDATED (Q2_2e_2H_B3LYP_631Gd_opt.en.tmp) ****
             **** THE GBW FILE WAS UPDATED (Q2_2e_2H_B3LYP_631Gd_opt.gbw) ****
             **** DENSITY Q2_2e_2H_B3LYP_631Gd_opt.scfp WAS UPDATED ****
Total SCF time: 0 days 0 hours 0 min 29 sec 

Maximum memory used throughout the entire SCF-calculation: 60.8 MB

-------------------------   --------------------
FINAL SINGLE POINT ENERGY      -461.041386447140
-------------------------   --------------------


           ************************************************************
           *        Program running with 4 parallel MPI-processes     *
           *              working on a common directory               *
           ************************************************************
------------------------------------------------------------------------------
                         ORCA SCF GRADIENT CALCULATION
------------------------------------------------------------------------------

 ... reading COSX grid (gridx3)
Gradient of the Kohn-Sham DFT energy:
Kohn-Sham wavefunction type      ... RKS
Hartree-Fock exchange scaling    ...    0.200
Number of operators              ...    1
Number of atoms                  ...   20
Basis set dimensions             ...  160
Integral neglect threshold       ... 2.5e-11
Integral primitive cutoff        ... 2.5e-12
SHARK Integral package           ... ON

Nuc. rep. gradient       (SHARK) ... done (  0.0 sec)
HCore & Overlap gradient (SHARK) ... done (  0.1 sec)
RI-J gradient            (SHARK) ... done (  0.4 sec)
COSX-gradient                    ... done (  5.3 sec)
Exchange-correlation gradient    ... done

------------------
CARTESIAN GRADIENT
------------------

   1   C   :   -0.000265018   -0.000107000    0.000073952
   2   C   :    0.000216281   -0.000204938   -0.000014092
   3   C   :    0.000321790   -0.000172555    0.000004928
   4   C   :   -0.000310379   -0.000268119   -0.000004486
   5   H   :   -0.000023345    0.000070180    0.000002006
   6   H   :    0.000014721    0.000082792    0.000005253
   7   C   :   -0.000552984    0.000469150   -0.000012607
   8   O   :    0.000476177    0.000102859   -0.000024677
   9   C   :    0.000607132    0.000444584   -0.000089728
  10   O   :   -0.000497874    0.000076312    0.000115410
  11   C   :   -0.000032737   -0.000526341    0.000030840
  12   H   :    0.000132414    0.000068283    0.000005525
  13   H   :    0.000118027    0.000153886   -0.000008320
  14   H   :   -0.000135470    0.000134231   -0.000036816
  15   C   :   -0.000315291   -0.000271095    0.000094433
  16   H   :    0.000184615    0.000049729   -0.000013675
  17   H   :    0.000054301    0.000009507   -0.000089848
  18   H   :   -0.000003167    0.000065916    0.000025921
  19   H   :   -0.000131964   -0.000076429    0.000005784
  20   H   :    0.000135179   -0.000104350   -0.000078229

Difference to translation invariance:
           :   -0.0000075926   -0.0000033983   -0.0000084253

Difference to rotation invariance:
           :   -0.0001940340   -0.0004418172   -0.0002124865

Norm of the cartesian gradient     ...    0.0016630020
RMS gradient                       ...    0.0002146926
MAX gradient                       ...    0.0006071325

-------
TIMINGS
-------

Total SCF gradient time            ...        9.610 sec

One electron gradient       ....       0.078 sec  (  0.8%)
RI-J Coulomb gradient       ....       0.405 sec  (  4.2%)
COSX gradient               ....       5.331 sec  ( 55.5%)
XC gradient                 ....       2.687 sec  ( 28.0%)
CPCM gradient               ....       0.272 sec  (  2.8%)
   A-Matrix (El+Nuc)        ....       0.079 sec  (  0.8%)
   Potential                ....       0.193 sec  (  2.0%)

Maximum memory used throughout the entire SCFGRAD-calculation: 49.9 MB
------------------------------------------------------------------------------
                         ORCA GEOMETRY RELAXATION STEP
------------------------------------------------------------------------------

Reading the OPT-File                    .... done
Getting information on internals        .... done
Copying old internal coords+grads       .... done
Making the new internal coordinates     .... (new redundants).... done
Validating the new internal coordinates .... (new redundants).... done
Calculating the B-matrix                .... done
Calculating the G,G- and P matrices     .... done
Transforming gradient to internals      .... done
Projecting the internal gradient        .... done
Number of atoms                         ....  20
Number of internal coordinates          ....  92
Current Energy                          ....  -461.041386447 Eh
Current gradient norm                   ....     0.001663002 Eh/bohr
Maximum allowed component of the step   ....  0.300
Current trust radius                    ....  0.300
Updating the Hessian (BFGS)             .... done
Forming the augmented Hessian           .... done
Diagonalizing the augmented Hessian     .... done
Last element of RFO vector              ....  0.979376791
Lowest eigenvalues of augmented Hessian:
 -0.000021854  0.000455649  0.011969791  0.018457914  0.018914955
Length of the computed step             ....  0.206296827
The final length of the internal step   ....  0.206296827
Converting the step to cartesian space:
 Initial RMS(Int)=    0.0215079310
Transforming coordinates:
 Iter   0:  RMS(Cart)=    0.0357441675 RMS(Int)=    0.0215067013
 Iter   1:  RMS(Cart)=    0.0009338985 RMS(Int)=    0.0007319790
 Iter   2:  RMS(Cart)=    0.0000505537 RMS(Int)=    0.0000322371
 Iter   3:  RMS(Cart)=    0.0000028037 RMS(Int)=    0.0000021967
 Iter   4:  RMS(Cart)=    0.0000001544 RMS(Int)=    0.0000001017
 Iter   5:  RMS(Cart)=    0.0000000088 RMS(Int)=    0.0000000069
done
Storing new coordinates                 .... done

                                .--------------------.
          ----------------------|Geometry convergence|-------------------------
          Item                value                   Tolerance       Converged
          ---------------------------------------------------------------------
          Energy change      -0.0000062136            0.0000002000      NO
          RMS gradient        0.0001176312            0.0000080000      NO
          MAX gradient        0.0003580938            0.0000300000      NO
          RMS step            0.0215079310            0.0001000000      NO
          MAX step            0.0664736893            0.0002000000      NO
          ........................................................
          Max(Bonds)      0.0010      Max(Angles)    0.28
          Max(Dihed)        3.81      Max(Improp)    0.00
          ---------------------------------------------------------------------

The optimization has not yet converged - more geometry cycles are needed


    ---------------------------------------------------------------------------
                         Redundant Internal Coordinates
                            (Angstroem and degrees)

        Definition                    Value    dE/dq     Step     New-Value
    ----------------------------------------------------------------------------
     1. B(C   1,C   0)                1.4149 -0.000222 -0.0003    1.4145   
     2. B(C   3,C   2)                1.3892 -0.000170 -0.0004    1.3887   
     3. B(H   4,C   2)                1.0862 -0.000050 -0.0001    1.0861   
     4. B(H   5,C   3)                1.0862 -0.000062 -0.0001    1.0861   
     5. B(C   6,C   2)                1.3970  0.000175  0.0005    1.3975   
     6. B(C   6,C   1)                1.4056 -0.000289 -0.0005    1.4051   
     7. B(O   7,C   6)                1.3758 -0.000347 -0.0008    1.3750   
     8. B(C   8,C   3)                1.3995  0.000201  0.0004    1.4000   
     9. B(C   8,C   0)                1.4094 -0.000162 -0.0007    1.4087   
    10. B(O   9,C   8)                1.3772 -0.000358 -0.0004    1.3767   
    11. B(C  10,C   1)                1.5148 -0.000189 -0.0006    1.5142   
    12. B(H  11,C  10)                1.0996 -0.000080 -0.0001    1.0995   
    13. B(H  12,C  10)                1.0993 -0.000070 -0.0003    1.0990   
    14. B(H  13,C  10)                1.0904  0.000033  0.0000    1.0904   
    15. B(C  14,C   0)                1.5169 -0.000163 -0.0010    1.5159   
    16. B(H  15,C  14)                1.0955 -0.000020 -0.0004    1.0950   
    17. B(H  16,C  14)                1.0972 -0.000079  0.0001    1.0973   
    18. B(H  17,C  14)                1.0946 -0.000014 -0.0001    1.0944   
    19. B(H  18,O   7)                0.9708 -0.000019 -0.0001    0.9707   
    20. B(H  19,O   9)                0.9699 -0.000046 -0.0000    0.9698   
    21. A(C   8,C   0,C  14)          121.12 -0.000126   -0.15    120.97   
    22. A(C   1,C   0,C  14)          120.11  0.000033    0.10    120.21   
    23. A(C   1,C   0,C   8)          118.78  0.000094    0.05    118.83   
    24. A(C   6,C   1,C  10)          118.11 -0.000159    0.04    118.15   
    25. A(C   0,C   1,C   6)          119.61  0.000138    0.01    119.62   
    26. A(C   0,C   1,C  10)          122.28  0.000021   -0.06    122.22   
    27. A(C   3,C   2,H   4)          121.09  0.000039    0.06    121.15   
    28. A(H   4,C   2,C   6)          119.27 -0.000068   -0.09    119.18   
    29. A(C   3,C   2,C   6)          119.64  0.000028    0.02    119.67   
    30. A(H   5,C   3,C   8)          118.72 -0.000064   -0.06    118.66   
    31. A(C   2,C   3,C   8)          120.38  0.000005   -0.00    120.38   
    32. A(C   2,C   3,H   5)          120.90  0.000059    0.06    120.96   
    33. A(C   1,C   6,O   7)          122.49  0.000207    0.03    122.52   
    34. A(C   1,C   6,C   2)          120.87 -0.000124   -0.05    120.83   
    35. A(C   2,C   6,O   7)          116.64 -0.000083    0.01    116.65   
    36. A(C   6,O   7,H  18)          109.94  0.000279    0.06    109.99   
    37. A(C   3,C   8,O   9)          115.29 -0.000142    0.05    115.34   
    38. A(C   0,C   8,O   9)          124.01  0.000282   -0.01    124.00   
    39. A(C   0,C   8,C   3)          120.70 -0.000141   -0.05    120.66   
    40. A(C   8,O   9,H  19)          110.40  0.000310    0.15    110.55   
    41. A(H  12,C  10,H  13)          106.81 -0.000186   -0.18    106.63   
    42. A(H  11,C  10,H  13)          107.10 -0.000156    0.05    107.15   
    43. A(C   1,C  10,H  13)          112.58  0.000204    0.01    112.59   
    44. A(H  11,C  10,H  12)          107.13  0.000040    0.01    107.14   
    45. A(C   1,C  10,H  12)          111.33  0.000108    0.04    111.37   
    46. A(C   1,C  10,H  11)          111.56 -0.000032    0.06    111.63   
    47. A(H  16,C  14,H  17)          106.89 -0.000081    0.15    107.04   
    48. A(H  15,C  14,H  17)          105.92 -0.000146   -0.06    105.86   
    49. A(C   0,C  14,H  17)          113.04  0.000020   -0.28    112.75   
    50. A(H  15,C  14,H  16)          107.32 -0.000072   -0.07    107.26   
    51. A(C   0,C  14,H  16)          111.90  0.000063    0.18    112.08   
    52. A(C   0,C  14,H  15)          111.39  0.000192    0.07    111.45   
    53. D(C  10,C   1,C   0,C   8)    178.89  0.000018   -0.25    178.64   
    54. D(C   6,C   1,C   0,C  14)    178.92  0.000021   -0.53    178.38   
    55. D(C   6,C   1,C   0,C   8)     -1.11  0.000016   -0.49     -1.59   
    56. D(C  10,C   1,C   0,C  14)     -1.09  0.000024   -0.30     -1.39   
    57. D(C   8,C   3,C   2,H   4)    180.00  0.000001   -0.05    179.95   
    58. D(C   8,C   3,C   2,C   6)     -0.35  0.000006   -0.16     -0.50   
    59. D(H   5,C   3,C   2,H   4)     -0.13  0.000003   -0.06     -0.19   
    60. D(H   5,C   3,C   2,C   6)    179.53  0.000008   -0.17    179.36   
    61. D(C   1,C   6,C   2,H   4)    179.98  0.000001   -0.03    179.95   
    62. D(O   7,C   6,C   1,C  10)      0.34 -0.000010    0.03      0.37   
    63. D(C   2,C   6,C   1,C   0)      0.42 -0.000008    0.25      0.67   
    64. D(O   7,C   6,C   1,C   0)   -179.66 -0.000007    0.25   -179.41   
    65. D(C   2,C   6,C   1,C  10)   -179.58 -0.000010    0.03   -179.55   
    66. D(O   7,C   6,C   2,C   3)   -179.61 -0.000004    0.07   -179.54   
    67. D(C   1,C   6,C   2,C   3)      0.32 -0.000004    0.07      0.39   
    68. D(O   7,C   6,C   2,H   4)      0.06  0.000001   -0.03      0.02   
    69. D(H  18,O   7,C   6,C   2)   -179.21 -0.000013    0.57   -178.65   
    70. D(H  18,O   7,C   6,C   1)      0.86 -0.000013    0.57      1.43   
    71. D(O   9,C   8,C   3,H   5)      0.16  0.000002    0.16      0.33   
    72. D(O   9,C   8,C   3,C   2)   -179.96  0.000004    0.15   -179.81   
    73. D(C   0,C   8,C   3,H   5)    179.76  0.000003   -0.07    179.68   
    74. D(C   0,C   8,C   3,C   2)     -0.37  0.000005   -0.08     -0.45   
    75. D(O   9,C   8,C   0,C  14)      0.62 -0.000023    0.20      0.82   
    76. D(O   9,C   8,C   0,C   1)   -179.36 -0.000017    0.15   -179.21   
    77. D(C   3,C   8,C   0,C  14)   -178.93 -0.000022    0.45   -178.48   
    78. D(C   3,C   8,C   0,C   1)      1.09 -0.000017    0.40      1.49   
    79. D(H  19,O   9,C   8,C   3)   -173.09 -0.000067    3.56   -169.52   
    80. D(H  19,O   9,C   8,C   0)      7.33 -0.000066    3.81     11.14   
    81. D(H  12,C  10,C   1,C   0)   -123.04  0.000060   -3.42   -126.45   
    82. D(H  11,C  10,C   1,C   6)    -62.67 -0.000040   -3.27    -65.94   
    83. D(H  11,C  10,C   1,C   0)    117.34 -0.000042   -3.50    113.84   
    84. D(H  13,C  10,C   1,C   6)    176.87  0.000041   -3.38    173.49   
    85. D(H  13,C  10,C   1,C   0)     -3.12  0.000039   -3.62     -6.74   
    86. D(H  12,C  10,C   1,C   6)     56.96  0.000063   -3.18     53.77   
    87. D(H  17,C  14,C   0,C   8)      9.27 -0.000037    2.70     11.98   
    88. D(H  17,C  14,C   0,C   1)   -170.75 -0.000043    2.75   -168.00   
    89. D(H  16,C  14,C   0,C   8)   -111.47  0.000008    2.57   -108.90   
    90. D(H  16,C  14,C   0,C   1)     68.51  0.000002    2.62     71.13   
    91. D(H  15,C  14,C   0,C   8)    128.39 -0.000076    2.48    130.88   
    92. D(H  15,C  14,C   0,C   1)    -51.63 -0.000081    2.53    -49.10   
    ----------------------------------------------------------------------------

         *************************************************************
         *                GEOMETRY OPTIMIZATION CYCLE   7            *
         *************************************************************
---------------------------------
CARTESIAN COORDINATES (ANGSTROEM)
---------------------------------
  C      0.703711    0.657686   -0.012519
  C     -0.710317    0.624132    0.005905
  C     -0.657964   -1.812425   -0.003841
  C      0.730450   -1.782521    0.000363
  H     -1.199673   -2.753838   -0.005070
  H      1.309130   -2.701588    0.005602
  C     -1.375713   -0.613395    0.002982
  O     -2.746899   -0.715470    0.008255
  C      1.412245   -0.559803    0.000801
  O      2.785947   -0.651088    0.000974
  C     -1.547709    1.885531    0.023848
  H     -2.128257    1.999822   -0.902918
  H     -2.264931    1.878353    0.856484
  H     -0.944916    2.786894    0.138958
  C      1.434705    1.985228   -0.046551
  H      1.033619    2.643473   -0.824340
  H      1.357645    2.523143    0.906752
  H      2.500931    1.875809   -0.267885
  H     -3.145645    0.169333   -0.008815
  H      3.184840    0.217274    0.166390

----------------------------
CARTESIAN COORDINATES (A.U.)
----------------------------
  NO LB      ZA    FRAG     MASS         X           Y           Z
   0 C     6.0000    0    12.011    1.329822    1.242846   -0.023658
   1 C     6.0000    0    12.011   -1.342305    1.179439    0.011160
   2 C     6.0000    0    12.011   -1.243372   -3.424986   -0.007258
   3 C     6.0000    0    12.011    1.380350   -3.368476    0.000687
   4 H     1.0000    0     1.008   -2.267054   -5.204000   -0.009581
   5 H     1.0000    0     1.008    2.473898   -5.105261    0.010586
   6 C     6.0000    0    12.011   -2.599722   -1.159148    0.005635
   7 O     8.0000    0    15.999   -5.190887   -1.352043    0.015599
   8 C     6.0000    0    12.011    2.668757   -1.057875    0.001514
   9 O     8.0000    0    15.999    5.264677   -1.230379    0.001840
  10 C     6.0000    0    12.011   -2.924746    3.563137    0.045066
  11 H     1.0000    0     1.008   -4.021823    3.779116   -1.706267
  12 H     1.0000    0     1.008   -4.280098    3.549573    1.618520
  13 H     1.0000    0     1.008   -1.785632    5.266466    0.262593
  14 C     6.0000    0    12.011    2.711199    3.751537   -0.087968
  15 H     1.0000    0     1.008    1.953258    4.995441   -1.557776
  16 H     1.0000    0     1.008    2.565576    4.768049    1.713512
  17 H     1.0000    0     1.008    4.726076    3.544766   -0.506228
  18 H     1.0000    0     1.008   -5.944407    0.319992   -0.016659
  19 H     1.0000    0     1.008    6.018475    0.410587    0.314432

--------------------------------
INTERNAL COORDINATES (ANGSTROEM)
--------------------------------
 C      0   0   0     0.000000000000     0.00000000     0.00000000
 C      1   0   0     1.414546668967     0.00000000     0.00000000
 C      2   1   0     2.437139041487    90.12541096     0.00000000
 C      3   2   1     1.388741994128    89.99635180     0.92025788
 H      3   2   1     1.086144454970   148.85175152   180.49306876
 H      4   3   2     1.086086122386   120.96269323   179.55267227
 C      3   2   1     1.397455956806    29.67393723   180.58389697
 O      7   3   2     1.374989726673   116.64832118   180.07733397
 C      4   3   2     1.399958548608   120.37809509   359.68996522
 O      9   4   3     1.376731802693   115.34250010   180.19109155
 C      2   1   3     1.514157467219   122.22411549   179.89859787
 H     11   2   1     1.099541914013   111.62966155   113.83605828
 H     11   2   1     1.098972836666   111.37480280   233.54717204
 H     11   2   1     1.090442324874   112.59093284   353.26425709
 C      1   2   3     1.515875155117   120.20626657   178.71512769
 H     15   1   2     1.095039929383   111.45384208   310.90104988
 H     15   1   2     1.097304189044   112.08249574    71.12799295
 H     15   1   2     1.094440557305   112.75420599   192.00406461
 H      8   7   3     0.970652054235   109.99430617   181.35498925
 H     10   9   4     0.969809371209   110.55195882   190.47640491

---------------------------
INTERNAL COORDINATES (A.U.)
---------------------------
 C      0   0   0     0.000000000000     0.00000000     0.00000000
 C      1   0   0     2.673105807999     0.00000000     0.00000000
 C      2   1   0     4.605525338698    90.12541096     0.00000000
 C      3   2   1     2.624342039578    89.99635180     0.92025788
 H      3   2   1     2.052515561770   148.85175152   180.49306876
 H      4   3   2     2.052405329161   120.96269323   179.55267227
 C      3   2   1     2.640809042581    29.67393723   180.58389697
 O      7   3   2     2.598354020366   116.64832118   180.07733397
 C      4   3   2     2.645538255711   120.37809509   359.68996522
 O      9   4   3     2.601646066950   115.34250010   180.19109155
 C      2   1   3     2.861342936675   122.22411549   179.89859787
 H     11   2   1     2.077833090253   111.62966155   113.83605828
 H     11   2   1     2.076757689918   111.37480280   233.54717204
 H     11   2   1     2.060637358848   112.59093284   353.26425709
 C      1   2   3     2.864588896386   120.20626657   178.71512769
 H     15   1   2     2.069325572243   111.45384208   310.90104988
 H     15   1   2     2.073604402898   112.08249574    71.12799295
 H     15   1   2     2.068192923164   112.75420599   192.00406461
 H      8   7   3     1.834266553833   109.99430617   181.35498925
 H     10   9   4     1.832674113696   110.55195882   190.47640491


           ************************************************************
           *        Program running with 4 parallel MPI-processes     *
           *              working on a common directory               *
           ************************************************************
------------------------------------------------------------------------------
                   ___                                                        
                  /   \      - P O W E R E D   B Y -                         
                 /     \                                                     
                 |  |  |   _    _      __       _____    __    __             
                 |  |  |  | |  | |    /  \     |  _  \  |  |  /  |          
                  \  \/   | |  | |   /    \    | | | |  |  | /  /          
                 / \  \   | |__| |  /  /\  \   | |_| |  |  |/  /          
                |  |  |   |  __  | /  /__\  \  |    /   |      \           
                |  |  |   | |  | | |   __   |  |    \   |  |\   \          
                \     /   | |  | | |  |  |  |  | |\  \  |  | \   \       
                 \___/    |_|  |_| |__|  |__|  |_| \__\ |__|  \__/        
                                                                              
                      - O R C A' S   B I G   F R I E N D -                    
                                      &                                       
                       - I N T E G R A L  F E E D E R -                       
                                                                              
 v1 FN, 2020, v2 2021                                                         
------------------------------------------------------------------------------


Reading SHARK input file Q2_2e_2H_B3LYP_631Gd_opt.SHARKINP.tmp ... ok
----------------------
SHARK INTEGRAL PACKAGE
----------------------

Number of atoms                             ...     20
Number of basis functions                   ...    160
Number of shells                            ...     80
Maximum angular momentum                    ...      2
Integral batch strategy                     ... SHARK/LIBINT Hybrid
RI-J (if used) integral strategy            ... SPLIT-RIJ (Revised 2003 algorithm where possible)
Printlevel                                  ...      1
Contraction scheme used                     ... SEGMENTED contraction
Coulomb Range Separation                    ... NOT USED
Exchange Range Separation                   ... NOT USED
Finite Nucleus Model                        ... NOT USED
Auxiliary Coulomb fitting basis             ... AVAILABLE
   # of basis functions in Aux-J            ...    600
   # of shells in Aux-J                     ...    200
   Maximum angular momentum in Aux-J        ...      4
Auxiliary J/K fitting basis                 ... NOT available
Auxiliary Correlation fitting basis         ... NOT available
Auxiliary 'external' fitting basis          ... NOT available
Integral threshold                          ...     2.500000e-11
Primitive cut-off                           ...     2.500000e-12
Primitive pair pre-selection threshold      ...     2.500000e-12

Calculating pre-screening integrals         ... done (  0.1 sec) Dimension = 80
Organizing shell pair data                  ... done (  0.0 sec)
Shell pair information
Total number of shell pairs                 ...      3240
Shell pairs after pre-screening             ...      3003
Total number of primitive shell pairs       ...     18385
Primitive shell pairs kept                  ...     10894
          la=0 lb=0:   1136 shell pairs
          la=1 lb=0:    962 shell pairs
          la=1 lb=1:    207 shell pairs
          la=2 lb=0:    450 shell pairs
          la=2 lb=1:    196 shell pairs
          la=2 lb=2:     52 shell pairs

Calculating one electron integrals          ... done (  0.0 sec)
Calculating RI/J V-Matrix + Cholesky decomp.... done (  0.0 sec)
Calculating Nuclear repulsion               ... done (  0.0 sec) ENN=    520.172649586029 Eh

SHARK setup successfully completed in   0.3 seconds

Maximum memory used throughout the entire GTOINT-calculation: 13.0 MB


           ************************************************************
           *        Program running with 4 parallel MPI-processes     *
           *              working on a common directory               *
           ************************************************************

Diagonalization of the overlap matrix:
Smallest eigenvalue                        ... 3.950e-04
Time for diagonalization                   ...    0.006 sec
Threshold for overlap eigenvalues          ... 1.000e-08
Number of eigenvalues below threshold      ... 0
Time for construction of square roots      ...    0.003 sec
Total time needed                          ...    0.009 sec

-------------------
DFT GRID GENERATION
-------------------

General Integration Accuracy     IntAcc      ... 4.959
Radial Grid Type                 RadialGrid  ... OptM3 with GC (2021)
Angular Grid (max. ang.)         AngularGrid ... 6 (Lebedev-590)
Angular grid pruning method      GridPruning ... 4 (adaptive)
Weight generation scheme         WeightScheme... Becke
Basis function cutoff            BFCut       ... 1.0000e-11
Integration weight cutoff        WCut        ... 1.0000e-14
Angular grids for H and He will be reduced by one unit
Partially contracted basis set               ... off
Rotationally invariant grid construction     ... off

Total number of grid points                  ...   228954
Total number of batches                      ...     3588
Average number of points per batch           ...       63
Average number of grid points per atom       ...    11448
Time for grid setup =    3.013 sec

--------------------
COSX GRID GENERATION
--------------------

GRIDX 1
-------
General Integration Accuracy     IntAcc      ... 4.020
Radial Grid Type                 RadialGrid  ... OptM3 with GC (2021)
Angular Grid (max. ang.)         AngularGrid ... 2 (Lebedev-110)
Angular grid pruning method      GridPruning ... 4 (adaptive)
Weight generation scheme         WeightScheme... Becke
Basis function cutoff            BFCut       ... 1.0000e-11
Integration weight cutoff        WCut        ... 1.0000e-14
Angular grids for H and He will be reduced by one unit
Partially contracted basis set               ... on
Rotationally invariant grid construction     ... off

Total number of grid points                  ...    25358
Total number of batches                      ...      404
Average number of points per batch           ...       62
Average number of grid points per atom       ...     1268
UseSFitting                                  ... on

GRIDX 2
-------
General Integration Accuracy     IntAcc      ... 4.338
Radial Grid Type                 RadialGrid  ... OptM3 with GC (2021)
Angular Grid (max. ang.)         AngularGrid ... 3 (Lebedev-194)
Angular grid pruning method      GridPruning ... 4 (adaptive)
Weight generation scheme         WeightScheme... Becke
Basis function cutoff            BFCut       ... 1.0000e-11
Integration weight cutoff        WCut        ... 1.0000e-14
Angular grids for H and He will be reduced by one unit
Partially contracted basis set               ... on
Rotationally invariant grid construction     ... off

Total number of grid points                  ...    55597
Total number of batches                      ...      880
Average number of points per batch           ...       63
Average number of grid points per atom       ...     2780
UseSFitting                                  ... on

GRIDX 3
-------
General Integration Accuracy     IntAcc      ... 4.871
Radial Grid Type                 RadialGrid  ... OptM3 with GC (2021)
Angular Grid (max. ang.)         AngularGrid ... 4 (Lebedev-302)
Angular grid pruning method      GridPruning ... 4 (adaptive)
Weight generation scheme         WeightScheme... Becke
Basis function cutoff            BFCut       ... 1.0000e-11
Integration weight cutoff        WCut        ... 1.0000e-14
Angular grids for H and He will be reduced by one unit
Partially contracted basis set               ... on
Rotationally invariant grid construction     ... off

Total number of grid points                  ...   105998
Total number of batches                      ...     1666
Average number of points per batch           ...       63
Average number of grid points per atom       ...     5300
UseSFitting                                  ... on

Time for X-Grid setup             =    1.099 sec


--------------------
CPCM SOLVATION MODEL
--------------------
CPCM parameters:
  Epsilon                                         ...      80.4000
  Refrac                                          ...       1.3300
  Rsolv                                           ...       1.3000
  Surface type                                    ... GAUSSIAN VDW
  Epsilon function type                           ...         CPCM
Radii:
 Radius for C  used is    3.8550 Bohr (=   2.0400 Ang.)
 Radius for H  used is    2.4944 Bohr (=   1.3200 Ang.)
 Radius for O  used is    3.4469 Bohr (=   1.8240 Ang.)
Calculating surface                               ...        done! (  0.0s)
GEPOL surface points                              ...         1086
GEPOL Volume                                      ...    1175.2204
GEPOL Surface-area                                ...     643.5640
Calculating surface distance matrix               ...        done! (  0.0s)
Performing Cholesky decomposition & store         ...        done! (  0.1s)
Overall time for CPCM initialization              ...                 0.1s
--------------
SCF ITERATIONS
--------------
ITER       Energy         Delta-E        Max-DP      RMS-DP      [F,P]     Damp
               ***  Starting incremental Fock matrix formation  ***
  0   -461.0398482362   0.000000000000 0.00487070  0.00010832  0.0145100 0.7000
                      *** Initiating the SOSCF procedure ***
                      *** Re-Reading the Fockian *** 
                      *** Removing any level shift *** 
ITER      Energy       Delta-E        Grad      Rot      Max-DP    RMS-DP
  1   -461.04025329  -0.0004050545  0.000872  0.000872  0.014410  0.000339
               *** Restarting incremental Fock matrix formation ***
  2   -461.04137273  -0.0011194367  0.000532  0.001037  0.003742  0.000095
  3   -461.04140704  -0.0000343086  0.000065  0.000198  0.000578  0.000017
  4   -461.04140735  -0.0000003141  0.000095  0.000164  0.000291  0.000007
  5   -461.04140766  -0.0000003085  0.000030  0.000061  0.000108  0.000004
  6   -461.04140770  -0.0000000425  0.000011  0.000030  0.000034  0.000001
  7   -461.04140771  -0.0000000062  0.000008  0.000018  0.000020  0.000001
  8   -461.04140771  -0.0000000031  0.000003  0.000006  0.000009  0.000000
                  ***Gradient check signals convergence***
              ***Rediagonalizing the Fockian in SOSCF/NRSCF***

               *****************************************************
               *                     SUCCESS                       *
               *           SCF CONVERGED AFTER   9 CYCLES          *
               *****************************************************

Old exchange energy                            =    -12.312009417 Eh
New exchange energy                            =    -12.312007411 Eh
Exchange energy change after final integration =      0.000002006 Eh
Total energy after final integration           =   -461.041405702 Eh
Final COS-X integration done in                =     5.332 sec
Total Energy       :         -461.04140570 Eh          -12545.57445 eV
  Last Energy change         ...    1.9496e-09  Tolerance :   1.0000e-08
  Last MAX-Density change    ...    4.8850e-15  Tolerance :   1.0000e-07
             **** THE GBW FILE WAS UPDATED (Q2_2e_2H_B3LYP_631Gd_opt.gbw) ****
             **** DENSITY Q2_2e_2H_B3LYP_631Gd_opt.scfp WAS UPDATED ****
             **** ENERGY FILE WAS UPDATED (Q2_2e_2H_B3LYP_631Gd_opt.en.tmp) ****
             **** THE GBW FILE WAS UPDATED (Q2_2e_2H_B3LYP_631Gd_opt.gbw) ****
             **** DENSITY Q2_2e_2H_B3LYP_631Gd_opt.scfp WAS UPDATED ****
Total SCF time: 0 days 0 hours 0 min 34 sec 

Maximum memory used throughout the entire SCF-calculation: 60.8 MB

-------------------------   --------------------
FINAL SINGLE POINT ENERGY      -461.041405702319
-------------------------   --------------------


           ************************************************************
           *        Program running with 4 parallel MPI-processes     *
           *              working on a common directory               *
           ************************************************************
------------------------------------------------------------------------------
                         ORCA SCF GRADIENT CALCULATION
------------------------------------------------------------------------------

 ... reading COSX grid (gridx3)
Gradient of the Kohn-Sham DFT energy:
Kohn-Sham wavefunction type      ... RKS
Hartree-Fock exchange scaling    ...    0.200
Number of operators              ...    1
Number of atoms                  ...   20
Basis set dimensions             ...  160
Integral neglect threshold       ... 2.5e-11
Integral primitive cutoff        ... 2.5e-12
SHARK Integral package           ... ON

Nuc. rep. gradient       (SHARK) ... done (  0.0 sec)
HCore & Overlap gradient (SHARK) ... done (  0.1 sec)
RI-J gradient            (SHARK) ... done (  0.4 sec)
COSX-gradient                    ... done (  6.0 sec)
Exchange-correlation gradient    ... done

------------------
CARTESIAN GRADIENT
------------------

   1   C   :   -0.000198050   -0.000243875    0.000001712
   2   C   :    0.000207691   -0.000400181   -0.000002920
   3   C   :    0.000908586   -0.000331554   -0.000012163
   4   C   :   -0.000880607   -0.000569019    0.000000889
   5   H   :   -0.000097134    0.000211806    0.000003489
   6   H   :    0.000059727    0.000233537    0.000002033
   7   C   :   -0.001146311    0.000858691    0.000026118
   8   O   :    0.000981103    0.000391843   -0.000048802
   9   C   :    0.001374732    0.000950279   -0.000158089
  10   O   :   -0.001183562    0.000211062    0.000122167
  11   C   :    0.000110297   -0.000972516    0.000049559
  12   H   :    0.000237804    0.000063194    0.000071601
  13   H   :    0.000173021    0.000232978   -0.000093664
  14   H   :   -0.000274738    0.000132076    0.000015228
  15   C   :   -0.000665581   -0.000580784    0.000234706
  16   H   :    0.000367242    0.000083323    0.000067686
  17   H   :    0.000057777    0.000031148   -0.000252940
  18   H   :   -0.000108647    0.000118196    0.000057489
  19   H   :   -0.000148015   -0.000136955    0.000008615
  20   H   :    0.000208869   -0.000284549   -0.000103267

Difference to translation invariance:
           :   -0.0000157950   -0.0000013029   -0.0000105517

Difference to rotation invariance:
           :    0.0003288047   -0.0005599021   -0.0007797541

Norm of the cartesian gradient     ...    0.0035164465
RMS gradient                       ...    0.0004539713
MAX gradient                       ...    0.0013747324

-------
TIMINGS
-------

Total SCF gradient time            ...       10.203 sec

One electron gradient       ....       0.078 sec  (  0.8%)
RI-J Coulomb gradient       ....       0.404 sec  (  4.0%)
COSX gradient               ....       5.976 sec  ( 58.6%)
XC gradient                 ....       2.662 sec  ( 26.1%)
CPCM gradient               ....       0.255 sec  (  2.5%)
   A-Matrix (El+Nuc)        ....       0.066 sec  (  0.6%)
   Potential                ....       0.188 sec  (  1.8%)

Maximum memory used throughout the entire SCFGRAD-calculation: 49.1 MB
------------------------------------------------------------------------------
                         ORCA GEOMETRY RELAXATION STEP
------------------------------------------------------------------------------

Reading the OPT-File                    .... done
Getting information on internals        .... done
Copying old internal coords+grads       .... done
Making the new internal coordinates     .... (new redundants).... done
Validating the new internal coordinates .... (new redundants).... done
Calculating the B-matrix                .... done
Calculating the G,G- and P matrices     .... done
Transforming gradient to internals      .... done
Projecting the internal gradient        .... done
Number of atoms                         ....  20
Number of internal coordinates          ....  92
Current Energy                          ....  -461.041405702 Eh
Current gradient norm                   ....     0.003516446 Eh/bohr
Maximum allowed component of the step   ....  0.300
Current trust radius                    ....  0.300
Updating the Hessian (BFGS)             .... done
Forming the augmented Hessian           .... done
Diagonalizing the augmented Hessian     .... done
Last element of RFO vector              ....  0.855479956
Lowest eigenvalues of augmented Hessian:
 -0.000064120  0.000147323  0.012800055  0.018503573  0.018913884
Length of the computed step             ....  0.605316256
Warning: the length of the step is outside the trust region - taking restricted step instead
The input lambda is                     ....    -0.000064
   iter:   1  x=   -0.000122  g= 4735.160870 f(x)=     0.276408
   iter:   2  x=   -0.000179  g= 1812.679794 f(x)=     0.103206
   iter:   3  x=   -0.000213  g=  890.914532 f(x)=     0.030347
   iter:   4  x=   -0.000221  g=  623.834408 f(x)=     0.004909
   iter:   5  x=   -0.000222  g=  577.813973 f(x)=     0.000184
   iter:   6  x=   -0.000222  g=  576.045975 f(x)=     0.000000
   iter:   7  x=   -0.000222  g=  576.043230 f(x)=     0.000000
   iter:   8  x=   -0.000222  g=  576.043230 f(x)=     0.000000
The output lambda is                    ....    -0.000222 (8 iterations)
The final length of the internal step   ....  0.300000000
Converting the step to cartesian space:
 Initial RMS(Int)=    0.0312771621
Transforming coordinates:
 Iter   0:  RMS(Cart)=    0.0525542123 RMS(Int)=    0.0312621466
 Iter   1:  RMS(Cart)=    0.0019620618 RMS(Int)=    0.0015382739
 Iter   2:  RMS(Cart)=    0.0001533122 RMS(Int)=    0.0000976738
 Iter   3:  RMS(Cart)=    0.0000122088 RMS(Int)=    0.0000095574
 Iter   4:  RMS(Cart)=    0.0000009725 RMS(Int)=    0.0000006425
 Iter   5:  RMS(Cart)=    0.0000000795 RMS(Int)=    0.0000000622
done
Storing new coordinates                 .... done

                                .--------------------.
          ----------------------|Geometry convergence|-------------------------
          Item                value                   Tolerance       Converged
          ---------------------------------------------------------------------
          Energy change      -0.0000192552            0.0000002000      NO
          RMS gradient        0.0002644229            0.0000080000      NO
          MAX gradient        0.0009628823            0.0000300000      NO
          RMS step            0.0312771621            0.0001000000      NO
          MAX step            0.0967890990            0.0002000000      NO
          ........................................................
          Max(Bonds)      0.0012      Max(Angles)    0.42
          Max(Dihed)        5.55      Max(Improp)    0.00
          ---------------------------------------------------------------------

The optimization has not yet converged - more geometry cycles are needed


    ---------------------------------------------------------------------------
                         Redundant Internal Coordinates
                            (Angstroem and degrees)

        Definition                    Value    dE/dq     Step     New-Value
    ----------------------------------------------------------------------------
     1. B(C   1,C   0)                1.4145 -0.000469 -0.0003    1.4143   
     2. B(C   3,C   2)                1.3887 -0.000491 -0.0004    1.3884   
     3. B(H   4,C   2)                1.0861 -0.000137 -0.0001    1.0861   
     4. B(H   5,C   3)                1.0861 -0.000164 -0.0001    1.0860   
     5. B(C   6,C   2)                1.3975  0.000280  0.0004    1.3979   
     6. B(C   6,C   1)                1.4051 -0.000869 -0.0003    1.4048   
     7. B(O   7,C   6)                1.3750 -0.000854 -0.0007    1.3743   
     8. B(C   8,C   3)                1.4000  0.000440  0.0002    1.4002   
     9. B(C   8,C   0)                1.4087 -0.000445 -0.0008    1.4079   
    10. B(O   9,C   8)                1.3767 -0.000963 -0.0000    1.3767   
    11. B(C  10,C   1)                1.5142 -0.000596 -0.0005    1.5137   
    12. B(H  11,C  10)                1.0995 -0.000180 -0.0000    1.0995   
    13. B(H  12,C  10)                1.0990 -0.000181 -0.0004    1.0986   
    14. B(H  13,C  10)                1.0904 -0.000047  0.0001    1.0905   
    15. B(C  14,C   0)                1.5159 -0.000468 -0.0012    1.5147   
    16. B(H  15,C  14)                1.0950 -0.000121 -0.0006    1.0944   
    17. B(H  16,C  14)                1.0973 -0.000215  0.0003    1.0976   
    18. B(H  17,C  14)                1.0944 -0.000132 -0.0001    1.0943   
    19. B(H  18,O   7)                0.9707 -0.000074 -0.0002    0.9705   
    20. B(H  19,O   9)                0.9698 -0.000178  0.0000    0.9699   
    21. A(C   8,C   0,C  14)          120.97  0.000008   -0.23    120.74   
    22. A(C   1,C   0,C  14)          120.21 -0.000121    0.16    120.37   
    23. A(C   1,C   0,C   8)          118.83  0.000113    0.07    118.89   
    24. A(C   6,C   1,C  10)          118.15 -0.000466    0.13    118.28   
    25. A(C   0,C   1,C   6)          119.62  0.000368   -0.02    119.60   
    26. A(C   0,C   1,C  10)          122.22  0.000098   -0.11    122.12   
    27. A(C   3,C   2,H   4)          121.15  0.000175    0.07    121.22   
    28. A(H   4,C   2,C   6)          119.18 -0.000191   -0.10    119.08   
    29. A(C   3,C   2,C   6)          119.67  0.000016    0.03    119.70   
    30. A(H   5,C   3,C   8)          118.66 -0.000213   -0.05    118.61   
    31. A(C   2,C   3,C   8)          120.38  0.000043   -0.02    120.36   
    32. A(C   2,C   3,H   5)          120.96  0.000170    0.07    121.03   
    33. A(C   1,C   6,O   7)          122.52  0.000069    0.04    122.56   
    34. A(C   1,C   6,C   2)          120.83 -0.000231   -0.04    120.79   
    35. A(C   2,C   6,O   7)          116.65  0.000163    0.00    116.65   
    36. A(C   6,O   7,H  18)          109.99  0.000356    0.03    110.03   
    37. A(C   3,C   8,O   9)          115.34 -0.000274    0.12    115.47   
    38. A(C   0,C   8,O   9)          124.00  0.000583   -0.09    123.91   
    39. A(C   0,C   8,C   3)          120.66 -0.000309   -0.04    120.62   
    40. A(C   8,O   9,H  19)          110.55  0.000570    0.14    110.69   
    41. A(H  12,C  10,H  13)          106.63 -0.000309   -0.21    106.42   
    42. A(H  11,C  10,H  13)          107.15 -0.000197    0.11    107.27   
    43. A(C   1,C  10,H  13)          112.59  0.000355   -0.04    112.55   
    44. A(H  11,C  10,H  12)          107.14  0.000035   -0.00    107.14   
    45. A(C   1,C  10,H  12)          111.37  0.000205    0.03    111.40   
    46. A(C   1,C  10,H  11)          111.63 -0.000124    0.11    111.74   
    47. A(H  16,C  14,H  17)          107.04 -0.000128    0.25    107.30   
    48. A(H  15,C  14,H  17)          105.86 -0.000271   -0.02    105.84   
    49. A(C   0,C  14,H  17)          112.75  0.000021   -0.42    112.33   
    50. A(H  15,C  14,H  16)          107.26 -0.000204   -0.07    107.18   
    51. A(C   0,C  14,H  16)          112.08  0.000147    0.24    112.32   
    52. A(C   0,C  14,H  15)          111.45  0.000384    0.04    111.49   
    53. D(C  10,C   1,C   0,C   8)    178.64  0.000041   -0.46    178.18   
    54. D(C   6,C   1,C   0,C  14)    178.38  0.000045   -0.87    177.51   
    55. D(C   6,C   1,C   0,C   8)     -1.59  0.000029   -0.76     -2.35   
    56. D(C  10,C   1,C   0,C  14)     -1.39  0.000057   -0.57     -1.96   
    57. D(C   8,C   3,C   2,H   4)    179.95  0.000007   -0.08    179.87   
    58. D(C   8,C   3,C   2,C   6)     -0.50  0.000013   -0.25     -0.75   
    59. D(H   5,C   3,C   2,H   4)     -0.19  0.000007   -0.10     -0.29   
    60. D(H   5,C   3,C   2,C   6)    179.36  0.000013   -0.26    179.10   
    61. D(C   1,C   6,C   2,H   4)    179.95 -0.000009   -0.02    179.92   
    62. D(O   7,C   6,C   1,C  10)      0.37 -0.000017    0.08      0.45   
    63. D(C   2,C   6,C   1,C   0)      0.67 -0.000006    0.37      1.04   
    64. D(O   7,C   6,C   1,C   0)   -179.41 -0.000006    0.37   -179.04   
    65. D(C   2,C   6,C   1,C  10)   -179.55 -0.000016    0.08   -179.47   
    66. D(O   7,C   6,C   2,C   3)   -179.54 -0.000016    0.14   -179.40   
    67. D(C   1,C   6,C   2,C   3)      0.39 -0.000017    0.14      0.53   
    68. D(O   7,C   6,C   2,H   4)      0.02 -0.000008   -0.02     -0.00   
    69. D(H  18,O   7,C   6,C   2)   -178.65 -0.000017    0.85   -177.80   
    70. D(H  18,O   7,C   6,C   1)      1.43 -0.000016    0.84      2.28   
    71. D(O   9,C   8,C   3,H   5)      0.33  0.000015    0.20      0.52   
    72. D(O   9,C   8,C   3,C   2)   -179.81  0.000016    0.18   -179.63   
    73. D(C   0,C   8,C   3,H   5)    179.68  0.000017   -0.14    179.54   
    74. D(C   0,C   8,C   3,C   2)     -0.45  0.000018   -0.16     -0.61   
    75. D(O   9,C   8,C   0,C  14)      0.82 -0.000062    0.40      1.22   
    76. D(O   9,C   8,C   0,C   1)   -179.21 -0.000046    0.29   -178.91   
    77. D(C   3,C   8,C   0,C  14)   -178.48 -0.000059    0.77   -177.71   
    78. D(C   3,C   8,C   0,C   1)      1.49 -0.000043    0.66      2.15   
    79. D(H  19,O   9,C   8,C   3)   -169.52 -0.000059    5.19   -164.33   
    80. D(H  19,O   9,C   8,C   0)     11.14 -0.000055    5.55     16.69   
    81. D(H  12,C  10,C   1,C   0)   -126.45  0.000021   -4.77   -131.22   
    82. D(H  11,C  10,C   1,C   6)    -65.94 -0.000069   -4.56    -70.49   
    83. D(H  11,C  10,C   1,C   0)    113.84 -0.000079   -4.86    108.98   
    84. D(H  13,C  10,C   1,C   6)    173.49  0.000023   -4.75    168.74   
    85. D(H  13,C  10,C   1,C   0)     -6.74  0.000013   -5.05    -11.79   
    86. D(H  12,C  10,C   1,C   6)     53.77  0.000031   -4.47     49.31   
    87. D(H  17,C  14,C   0,C   8)     11.98 -0.000059    4.12     16.10   
    88. D(H  17,C  14,C   0,C   1)   -168.00 -0.000075    4.24   -163.76   
    89. D(H  16,C  14,C   0,C   8)   -108.90 -0.000015    3.92   -104.97   
    90. D(H  16,C  14,C   0,C   1)     71.13 -0.000031    4.04     75.17   
    91. D(H  15,C  14,C   0,C   8)    130.88 -0.000124    3.83    134.70   
    92. D(H  15,C  14,C   0,C   1)    -49.10 -0.000140    3.94    -45.16   
    ----------------------------------------------------------------------------

         *************************************************************
         *                GEOMETRY OPTIMIZATION CYCLE   8            *
         *************************************************************
---------------------------------
CARTESIAN COORDINATES (ANGSTROEM)
---------------------------------
  C      0.701230    0.659052   -0.018182
  C     -0.712334    0.624403    0.009448
  C     -0.656066   -1.811718   -0.002371
  C      0.731956   -1.780067    0.003508
  H     -1.197715   -2.753074   -0.003526
  H      1.312842   -2.697583    0.011761
  C     -1.376210   -0.613621    0.006101
  O     -2.746511   -0.718125    0.012465
  C      1.411959   -0.556098    0.002061
  O      2.785981   -0.642292    0.000197
  C     -1.548035    1.886287    0.031001
  H     -2.068723    2.046255   -0.924115
  H     -2.316017    1.845103    0.815456
  H     -0.953060    2.778569    0.228691
  C      1.433844    1.983723   -0.071809
  H      0.985796    2.660235   -0.806216
  H      1.426461    2.503608    0.894799
  H      2.480081    1.868457   -0.371303
  H     -3.147314    0.165229   -0.016955
  H      3.183035    0.208206    0.244364

----------------------------
CARTESIAN COORDINATES (A.U.)
----------------------------
  NO LB      ZA    FRAG     MASS         X           Y           Z
   0 C     6.0000    0    12.011    1.325133    1.245427   -0.034358
   1 C     6.0000    0    12.011   -1.346115    1.179951    0.017854
   2 C     6.0000    0    12.011   -1.239786   -3.423651   -0.004480
   3 C     6.0000    0    12.011    1.383196   -3.363839    0.006628
   4 H     1.0000    0     1.008   -2.263354   -5.202556   -0.006662
   5 H     1.0000    0     1.008    2.480912   -5.097693    0.022225
   6 C     6.0000    0    12.011   -2.600659   -1.159576    0.011529
   7 O     8.0000    0    15.999   -5.190153   -1.357059    0.023555
   8 C     6.0000    0    12.011    2.668215   -1.050874    0.003896
   9 O     8.0000    0    15.999    5.264741   -1.213755    0.000373
  10 C     6.0000    0    12.011   -2.925362    3.564567    0.058584
  11 H     1.0000    0     1.008   -3.909319    3.866861   -1.746324
  12 H     1.0000    0     1.008   -4.376638    3.486740    1.540988
  13 H     1.0000    0     1.008   -1.801022    5.250735    0.432163
  14 C     6.0000    0    12.011    2.709573    3.748693   -0.135699
  15 H     1.0000    0     1.008    1.862884    5.027116   -1.523528
  16 H     1.0000    0     1.008    2.695621    4.731133    1.690925
  17 H     1.0000    0     1.008    4.686674    3.530872   -0.701662
  18 H     1.0000    0     1.008   -5.947562    0.312237   -0.032040
  19 H     1.0000    0     1.008    6.015065    0.393452    0.461781

--------------------------------
INTERNAL COORDINATES (ANGSTROEM)
--------------------------------
 C      0   0   0     0.000000000000     0.00000000     0.00000000
 C      1   0   0     1.414258420558     0.00000000     0.00000000
 C      2   1   0     2.436799803551    90.07554848     0.00000000
 C      3   2   1     1.388395448833    90.01564704     1.36247129
 H      3   2   1     1.086064323937   148.76047650   180.77911589
 H      4   3   2     1.085970789050   121.03274519   179.35980746
 C      3   2   1     1.397896422179    29.68542025   180.90613282
 O      7   3   2     1.374294902485   116.64877638   180.07459970
 C      4   3   2     1.400180164574   120.36102768   359.51135285
 O      9   4   3     1.376724210736   115.46589445   180.37355999
 C      2   1   3     1.513675528022   122.11929659   180.01877133
 H     11   2   1     1.099523599383   111.73838539   108.98015242
 H     11   2   1     1.098572084744   111.39981691   228.78167160
 H     11   2   1     1.090524492731   112.54885356   348.21477828
 C      1   2   3     1.514712221620   120.36754127   178.02480891
 H     15   1   2     1.094426949962   111.48995867   314.84445511
 H     15   1   2     1.097572467849   112.32173740    75.16657339
 H     15   1   2     1.094346750777   112.33229311   196.24082875
 H      8   7   3     0.970475277464   110.02570770   182.20113569
 H     10   9   4     0.969853498172   110.69232514   195.67076132

---------------------------
INTERNAL COORDINATES (A.U.)
---------------------------
 C      0   0   0     0.000000000000     0.00000000     0.00000000
 C      1   0   0     2.672561097447     0.00000000     0.00000000
 C      2   1   0     4.604884271905    90.07554848     0.00000000
 C      3   2   1     2.623687163877    90.01564704     1.36247129
 H      3   2   1     2.052364136064   148.76047650   180.77911589
 H      4   3   2     2.052187380742   121.03274519   179.35980746
 C      3   2   1     2.641641401507    29.68542025   180.90613282
 O      7   3   2     2.597040992941   116.64877638   180.07459970
 C      4   3   2     2.645957049193   120.36102768   359.51135285
 O      9   4   3     2.601631720229   115.46589445   180.37355999
 C      2   1   3     2.860432203580   122.11929659   180.01877133
 H     11   2   1     2.077798480618   111.73838539   108.98015242
 H     11   2   1     2.076000378537   111.39981691   228.78167160
 H     11   2   1     2.060792633595   112.54885356   348.21477828
 C      1   2   3     2.862391270566   120.36754127   178.02480891
 H     15   1   2     2.068167209011   111.48995867   314.84445511
 H     15   1   2     2.074111376367   112.32173740    75.16657339
 H     15   1   2     2.068015654515   112.33229311   196.24082875
 H      8   7   3     1.833932494148   110.02570770   182.20113569
 H     10   9   4     1.832757501572   110.69232514   195.67076132


           ************************************************************
           *        Program running with 4 parallel MPI-processes     *
           *              working on a common directory               *
           ************************************************************
------------------------------------------------------------------------------
                   ___                                                        
                  /   \      - P O W E R E D   B Y -                         
                 /     \                                                     
                 |  |  |   _    _      __       _____    __    __             
                 |  |  |  | |  | |    /  \     |  _  \  |  |  /  |          
                  \  \/   | |  | |   /    \    | | | |  |  | /  /          
                 / \  \   | |__| |  /  /\  \   | |_| |  |  |/  /          
                |  |  |   |  __  | /  /__\  \  |    /   |      \           
                |  |  |   | |  | | |   __   |  |    \   |  |\   \          
                \     /   | |  | | |  |  |  |  | |\  \  |  | \   \       
                 \___/    |_|  |_| |__|  |__|  |_| \__\ |__|  \__/        
                                                                              
                      - O R C A' S   B I G   F R I E N D -                    
                                      &                                       
                       - I N T E G R A L  F E E D E R -                       
                                                                              
 v1 FN, 2020, v2 2021                                                         
------------------------------------------------------------------------------


Reading SHARK input file Q2_2e_2H_B3LYP_631Gd_opt.SHARKINP.tmp ... ok
----------------------
SHARK INTEGRAL PACKAGE
----------------------

Number of atoms                             ...     20
Number of basis functions                   ...    160
Number of shells                            ...     80
Maximum angular momentum                    ...      2
Integral batch strategy                     ... SHARK/LIBINT Hybrid
RI-J (if used) integral strategy            ... SPLIT-RIJ (Revised 2003 algorithm where possible)
Printlevel                                  ...      1
Contraction scheme used                     ... SEGMENTED contraction
Coulomb Range Separation                    ... NOT USED
Exchange Range Separation                   ... NOT USED
Finite Nucleus Model                        ... NOT USED
Auxiliary Coulomb fitting basis             ... AVAILABLE
   # of basis functions in Aux-J            ...    600
   # of shells in Aux-J                     ...    200
   Maximum angular momentum in Aux-J        ...      4
Auxiliary J/K fitting basis                 ... NOT available
Auxiliary Correlation fitting basis         ... NOT available
Auxiliary 'external' fitting basis          ... NOT available
Integral threshold                          ...     2.500000e-11
Primitive cut-off                           ...     2.500000e-12
Primitive pair pre-selection threshold      ...     2.500000e-12

Calculating pre-screening integrals         ... done (  0.1 sec) Dimension = 80
Organizing shell pair data                  ... done (  0.0 sec)
Shell pair information
Total number of shell pairs                 ...      3240
Shell pairs after pre-screening             ...      3004
Total number of primitive shell pairs       ...     18385
Primitive shell pairs kept                  ...     10905
          la=0 lb=0:   1137 shell pairs
          la=1 lb=0:    962 shell pairs
          la=1 lb=1:    207 shell pairs
          la=2 lb=0:    450 shell pairs
          la=2 lb=1:    196 shell pairs
          la=2 lb=2:     52 shell pairs

Calculating one electron integrals          ... done (  0.0 sec)
Calculating RI/J V-Matrix + Cholesky decomp.... done (  0.0 sec)
Calculating Nuclear repulsion               ... done (  0.0 sec) ENN=    520.268002715238 Eh

SHARK setup successfully completed in   0.3 seconds

Maximum memory used throughout the entire GTOINT-calculation: 13.0 MB


           ************************************************************
           *        Program running with 4 parallel MPI-processes     *
           *              working on a common directory               *
           ************************************************************

Diagonalization of the overlap matrix:
Smallest eigenvalue                        ... 3.950e-04
Time for diagonalization                   ...    0.006 sec
Threshold for overlap eigenvalues          ... 1.000e-08
Number of eigenvalues below threshold      ... 0
Time for construction of square roots      ...    0.002 sec
Total time needed                          ...    0.008 sec

-------------------
DFT GRID GENERATION
-------------------

General Integration Accuracy     IntAcc      ... 4.959
Radial Grid Type                 RadialGrid  ... OptM3 with GC (2021)
Angular Grid (max. ang.)         AngularGrid ... 6 (Lebedev-590)
Angular grid pruning method      GridPruning ... 4 (adaptive)
Weight generation scheme         WeightScheme... Becke
Basis function cutoff            BFCut       ... 1.0000e-11
Integration weight cutoff        WCut        ... 1.0000e-14
Angular grids for H and He will be reduced by one unit
Partially contracted basis set               ... off
Rotationally invariant grid construction     ... off

Total number of grid points                  ...   228979
Total number of batches                      ...     3586
Average number of points per batch           ...       63
Average number of grid points per atom       ...    11449
Time for grid setup =    2.959 sec

--------------------
COSX GRID GENERATION
--------------------

GRIDX 1
-------
General Integration Accuracy     IntAcc      ... 4.020
Radial Grid Type                 RadialGrid  ... OptM3 with GC (2021)
Angular Grid (max. ang.)         AngularGrid ... 2 (Lebedev-110)
Angular grid pruning method      GridPruning ... 4 (adaptive)
Weight generation scheme         WeightScheme... Becke
Basis function cutoff            BFCut       ... 1.0000e-11
Integration weight cutoff        WCut        ... 1.0000e-14
Angular grids for H and He will be reduced by one unit
Partially contracted basis set               ... on
Rotationally invariant grid construction     ... off

Total number of grid points                  ...    25352
Total number of batches                      ...      406
Average number of points per batch           ...       62
Average number of grid points per atom       ...     1268
UseSFitting                                  ... on

GRIDX 2
-------
General Integration Accuracy     IntAcc      ... 4.338
Radial Grid Type                 RadialGrid  ... OptM3 with GC (2021)
Angular Grid (max. ang.)         AngularGrid ... 3 (Lebedev-194)
Angular grid pruning method      GridPruning ... 4 (adaptive)
Weight generation scheme         WeightScheme... Becke
Basis function cutoff            BFCut       ... 1.0000e-11
Integration weight cutoff        WCut        ... 1.0000e-14
Angular grids for H and He will be reduced by one unit
Partially contracted basis set               ... on
Rotationally invariant grid construction     ... off

Total number of grid points                  ...    55598
Total number of batches                      ...      880
Average number of points per batch           ...       63
Average number of grid points per atom       ...     2780
UseSFitting                                  ... on

GRIDX 3
-------
General Integration Accuracy     IntAcc      ... 4.871
Radial Grid Type                 RadialGrid  ... OptM3 with GC (2021)
Angular Grid (max. ang.)         AngularGrid ... 4 (Lebedev-302)
Angular grid pruning method      GridPruning ... 4 (adaptive)
Weight generation scheme         WeightScheme... Becke
Basis function cutoff            BFCut       ... 1.0000e-11
Integration weight cutoff        WCut        ... 1.0000e-14
Angular grids for H and He will be reduced by one unit
Partially contracted basis set               ... on
Rotationally invariant grid construction     ... off

Total number of grid points                  ...   106022
Total number of batches                      ...     1666
Average number of points per batch           ...       63
Average number of grid points per atom       ...     5301
UseSFitting                                  ... on

Time for X-Grid setup             =    1.102 sec


--------------------
CPCM SOLVATION MODEL
--------------------
CPCM parameters:
  Epsilon                                         ...      80.4000
  Refrac                                          ...       1.3300
  Rsolv                                           ...       1.3000
  Surface type                                    ... GAUSSIAN VDW
  Epsilon function type                           ...         CPCM
Radii:
 Radius for C  used is    3.8550 Bohr (=   2.0400 Ang.)
 Radius for H  used is    2.4944 Bohr (=   1.3200 Ang.)
 Radius for O  used is    3.4469 Bohr (=   1.8240 Ang.)
Calculating surface                               ...        done! (  0.0s)
GEPOL surface points                              ...         1092
GEPOL Volume                                      ...    1173.2046
GEPOL Surface-area                                ...     642.4585
Calculating surface distance matrix               ...        done! (  0.0s)
Performing Cholesky decomposition & store         ...        done! (  0.0s)
Overall time for CPCM initialization              ...                 0.1s
--------------
SCF ITERATIONS
--------------
ITER       Energy         Delta-E        Max-DP      RMS-DP      [F,P]     Damp
               ***  Starting incremental Fock matrix formation  ***
  0   -461.0380894366   0.000000000000 0.00704218  0.00014828  0.0221931 0.7000
                      *** Initiating the SOSCF procedure ***
                      *** Re-Reading the Fockian *** 
                      *** Removing any level shift *** 
ITER      Energy       Delta-E        Grad      Rot      Max-DP    RMS-DP
  1   -461.03895281  -0.0008633740  0.001402  0.001402  0.020847  0.000469
               *** Restarting incremental Fock matrix formation ***
  2   -461.04133846  -0.0023856499  0.000857  0.001544  0.005234  0.000138
  3   -461.04141180  -0.0000733407  0.000095  0.000344  0.000832  0.000026
  4   -461.04141240  -0.0000005979  0.000148  0.000259  0.000423  0.000011
  5   -461.04141316  -0.0000007638  0.000042  0.000081  0.000156  0.000006
  6   -461.04141325  -0.0000000889  0.000015  0.000042  0.000071  0.000002
  7   -461.04141326  -0.0000000128  0.000011  0.000027  0.000036  0.000001
  8   -461.04141327  -0.0000000064  0.000004  0.000011  0.000014  0.000001
                  ***Gradient check signals convergence***
              ***Rediagonalizing the Fockian in SOSCF/NRSCF***

               *****************************************************
               *                     SUCCESS                       *
               *           SCF CONVERGED AFTER   9 CYCLES          *
               *****************************************************

Old exchange energy                            =    -12.312442994 Eh
New exchange energy                            =    -12.312439608 Eh
Exchange energy change after final integration =      0.000003386 Eh
Total energy after final integration           =   -461.041409885 Eh
Final COS-X integration done in                =     4.467 sec
Total Energy       :         -461.04140989 Eh          -12545.57457 eV
  Last Energy change         ...    4.5475e-12  Tolerance :   1.0000e-08
  Last MAX-Density change    ...    2.6645e-15  Tolerance :   1.0000e-07
             **** THE GBW FILE WAS UPDATED (Q2_2e_2H_B3LYP_631Gd_opt.gbw) ****
             **** DENSITY Q2_2e_2H_B3LYP_631Gd_opt.scfp WAS UPDATED ****
             **** ENERGY FILE WAS UPDATED (Q2_2e_2H_B3LYP_631Gd_opt.en.tmp) ****
             **** THE GBW FILE WAS UPDATED (Q2_2e_2H_B3LYP_631Gd_opt.gbw) ****
             **** DENSITY Q2_2e_2H_B3LYP_631Gd_opt.scfp WAS UPDATED ****
Total SCF time: 0 days 0 hours 0 min 34 sec 

Maximum memory used throughout the entire SCF-calculation: 60.8 MB

-------------------------   --------------------
FINAL SINGLE POINT ENERGY      -461.041409885103
-------------------------   --------------------


           ************************************************************
           *        Program running with 4 parallel MPI-processes     *
           *              working on a common directory               *
           ************************************************************
------------------------------------------------------------------------------
                         ORCA SCF GRADIENT CALCULATION
------------------------------------------------------------------------------

 ... reading COSX grid (gridx3)
Gradient of the Kohn-Sham DFT energy:
Kohn-Sham wavefunction type      ... RKS
Hartree-Fock exchange scaling    ...    0.200
Number of operators              ...    1
Number of atoms                  ...   20
Basis set dimensions             ...  160
Integral neglect threshold       ... 2.5e-11
Integral primitive cutoff        ... 2.5e-12
SHARK Integral package           ... ON

Nuc. rep. gradient       (SHARK) ... done (  0.0 sec)
HCore & Overlap gradient (SHARK) ... done (  0.1 sec)
RI-J gradient            (SHARK) ... done (  0.4 sec)
COSX-gradient                    ... done (  5.3 sec)
Exchange-correlation gradient    ... done

------------------
CARTESIAN GRADIENT
------------------

   1   C   :    0.000016146   -0.000389483   -0.000172781
   2   C   :    0.000184782   -0.000509013    0.000086615
   3   C   :    0.001499418   -0.000444374   -0.000049773
   4   C   :   -0.001453307   -0.000844768   -0.000018913
   5   H   :   -0.000185430    0.000346008    0.000002966
   6   H   :    0.000117622    0.000383504   -0.000006860
   7   C   :   -0.001639338    0.001092730    0.000073781
   8   O   :    0.001332812    0.000761682   -0.000085442
   9   C   :    0.002184820    0.001507693   -0.000271672
  10   O   :   -0.001933037    0.000184934    0.000189345
  11   C   :    0.000333347   -0.001229151    0.000060406
  12   H   :    0.000237136   -0.000032866    0.000118411
  13   H   :    0.000177572    0.000217952   -0.000174830
  14   H   :   -0.000441461    0.000048552    0.000081471
  15   C   :   -0.001127025   -0.000860349    0.000444620
  16   H   :    0.000596012    0.000059049    0.000082371
  17   H   :   -0.000030665    0.000080019   -0.000403145
  18   H   :   -0.000381778    0.000311194   -0.000073010
  19   H   :   -0.000092812   -0.000135758    0.000037669
  20   H   :    0.000576263   -0.000535148    0.000078622

Difference to translation invariance:
           :   -0.0000289230    0.0000124069   -0.0000001484

Difference to rotation invariance:
           :    0.0005898768   -0.0009179930   -0.0007377524

Norm of the cartesian gradient     ...    0.0053763035
RMS gradient                       ...    0.0006940778
MAX gradient                       ...    0.0021848201

-------
TIMINGS
-------

Total SCF gradient time            ...        9.421 sec

One electron gradient       ....       0.073 sec  (  0.8%)
RI-J Coulomb gradient       ....       0.400 sec  (  4.2%)
COSX gradient               ....       5.344 sec  ( 56.7%)
XC gradient                 ....       2.677 sec  ( 28.4%)
CPCM gradient               ....       0.243 sec  (  2.6%)
   A-Matrix (El+Nuc)        ....       0.065 sec  (  0.7%)
   Potential                ....       0.178 sec  (  1.9%)

Maximum memory used throughout the entire SCFGRAD-calculation: 47.6 MB
------------------------------------------------------------------------------
                         ORCA GEOMETRY RELAXATION STEP
------------------------------------------------------------------------------

Reading the OPT-File                    .... done
Getting information on internals        .... done
Copying old internal coords+grads       .... done
Making the new internal coordinates     .... (new redundants).... done
Validating the new internal coordinates .... (new redundants).... done
Calculating the B-matrix                .... done
Calculating the G,G- and P matrices     .... done
Transforming gradient to internals      .... done
Projecting the internal gradient        .... done
Number of atoms                         ....  20
Number of internal coordinates          ....  92
Current Energy                          ....  -461.041409885 Eh
Current gradient norm                   ....     0.005376304 Eh/bohr
Maximum allowed component of the step   ....  0.300
Current trust radius                    ....  0.300
Updating the Hessian (BFGS)             .... done
Forming the augmented Hessian           .... done
Diagonalizing the augmented Hessian     .... done
Last element of RFO vector              ....  0.999195963
Lowest eigenvalues of augmented Hessian:
 -0.000038900  0.000514940  0.012264885  0.018447402  0.019003750
Length of the computed step             ....  0.040124993
The final length of the internal step   ....  0.040124993
Converting the step to cartesian space:
 Initial RMS(Int)=    0.0041833197
Transforming coordinates:
 Iter   0:  RMS(Cart)=    0.0073783903 RMS(Int)=    0.0041818960
 Iter   1:  RMS(Cart)=    0.0000402119 RMS(Int)=    0.0000326170
 Iter   2:  RMS(Cart)=    0.0000005123 RMS(Int)=    0.0000003431
 Iter   3:  RMS(Cart)=    0.0000000070 RMS(Int)=    0.0000000058
done
Storing new coordinates                 .... done

                                .--------------------.
          ----------------------|Geometry convergence|-------------------------
          Item                value                   Tolerance       Converged
          ---------------------------------------------------------------------
          Energy change      -0.0000041828            0.0000002000      NO
          RMS gradient        0.0004818120            0.0000080000      NO
          MAX gradient        0.0015995207            0.0000300000      NO
          RMS step            0.0041833197            0.0001000000      NO
          MAX step            0.0144035747            0.0002000000      NO
          ........................................................
          Max(Bonds)      0.0008      Max(Angles)    0.20
          Max(Dihed)        0.83      Max(Improp)    0.00
          ---------------------------------------------------------------------

The optimization has not yet converged - more geometry cycles are needed


    ---------------------------------------------------------------------------
                         Redundant Internal Coordinates
                            (Angstroem and degrees)

        Definition                    Value    dE/dq     Step     New-Value
    ----------------------------------------------------------------------------
     1. B(C   1,C   0)                1.4143 -0.000647  0.0003    1.4145   
     2. B(C   3,C   2)                1.3884 -0.000772  0.0004    1.3888   
     3. B(H   4,C   2)                1.0861 -0.000209  0.0001    1.0861   
     4. B(H   5,C   3)                1.0860 -0.000258  0.0001    1.0861   
     5. B(C   6,C   2)                1.3979  0.000262 -0.0004    1.3975   
     6. B(C   6,C   1)                1.4048 -0.001600  0.0007    1.4055   
     7. B(O   7,C   6)                1.3743 -0.001289  0.0008    1.3751   
     8. B(C   8,C   3)                1.4002  0.000779 -0.0006    1.3995   
     9. B(C   8,C   0)                1.4079 -0.000357  0.0001    1.4080   
    10. B(O   9,C   8)                1.3767 -0.001325  0.0007    1.3775   
    11. B(C  10,C   1)                1.5137 -0.001009  0.0006    1.5143   
    12. B(H  11,C  10)                1.0995 -0.000222  0.0000    1.0996   
    13. B(H  12,C  10)                1.0986 -0.000253  0.0001    1.0987   
    14. B(H  13,C  10)                1.0905 -0.000192 -0.0000    1.0905   
    15. B(C  14,C   0)                1.5147 -0.000810  0.0005    1.5152   
    16. B(H  15,C  14)                1.0944 -0.000247  0.0001    1.0945   
    17. B(H  16,C  14)                1.0976 -0.000331  0.0001    1.0977   
    18. B(H  17,C  14)                1.0943 -0.000377  0.0002    1.0945   
    19. B(H  18,O   7)                0.9705 -0.000097 -0.0000    0.9705   
    20. B(H  19,O   9)                0.9699 -0.000208  0.0000    0.9699   
    21. A(C   8,C   0,C  14)          120.74  0.000787   -0.01    120.73   
    22. A(C   1,C   0,C  14)          120.37 -0.000835    0.03    120.40   
    23. A(C   1,C   0,C   8)          118.89  0.000048   -0.02    118.87   
    24. A(C   6,C   1,C  10)          118.28 -0.001070    0.09    118.37   
    25. A(C   0,C   1,C   6)          119.60  0.000744   -0.06    119.54   
    26. A(C   0,C   1,C  10)          122.12  0.000326   -0.03    122.09   
    27. A(C   3,C   2,H   4)          121.22  0.000343   -0.04    121.18   
    28. A(H   4,C   2,C   6)          119.08 -0.000316    0.05    119.13   
    29. A(C   3,C   2,C   6)          119.70 -0.000027   -0.01    119.69   
    30. A(H   5,C   3,C   8)          118.61 -0.000442    0.06    118.66   
    31. A(C   2,C   3,C   8)          120.36  0.000236   -0.03    120.33   
    32. A(C   2,C   3,H   5)          121.03  0.000206   -0.03    121.00   
    33. A(C   1,C   6,O   7)          122.56 -0.000370   -0.03    122.53   
    34. A(C   1,C   6,C   2)          120.79 -0.000321    0.05    120.84   
    35. A(C   2,C   6,O   7)          116.65  0.000692   -0.02    116.63   
    36. A(C   6,O   7,H  18)          110.03  0.000264   -0.09    109.94   
    37. A(C   3,C   8,O   9)          115.47 -0.000864    0.09    115.56   
    38. A(C   0,C   8,O   9)          123.91  0.001545   -0.16    123.75   
    39. A(C   0,C   8,C   3)          120.62 -0.000680    0.07    120.69   
    40. A(C   8,O   9,H  19)          110.69  0.001342   -0.20    110.49   
    41. A(H  12,C  10,H  13)          106.42 -0.000369    0.12    106.53   
    42. A(H  11,C  10,H  13)          107.27 -0.000149    0.05    107.32   
    43. A(C   1,C  10,H  13)          112.55  0.000523   -0.09    112.46   
    44. A(H  11,C  10,H  12)          107.14  0.000020   -0.03    107.11   
    45. A(C   1,C  10,H  12)          111.40  0.000187   -0.05    111.35   
    46. A(C   1,C  10,H  11)          111.74 -0.000248    0.00    111.74   
    47. A(H  16,C  14,H  17)          107.30 -0.000116   -0.00    107.29   
    48. A(H  15,C  14,H  17)          105.83 -0.000538    0.13    105.97   
    49. A(C   0,C  14,H  17)          112.33  0.000179    0.02    112.35   
    50. A(H  15,C  14,H  16)          107.18 -0.000309    0.03    107.21   
    51. A(C   0,C  14,H  16)          112.32  0.000224   -0.08    112.24   
    52. A(C   0,C  14,H  15)          111.49  0.000478   -0.08    111.41   
    53. D(C  10,C   1,C   0,C   8)    178.18  0.000001    0.00    178.18   
    54. D(C   6,C   1,C   0,C  14)    177.51 -0.000038    0.12    177.63   
    55. D(C   6,C   1,C   0,C   8)     -2.35 -0.000043    0.12     -2.23   
    56. D(C  10,C   1,C   0,C  14)     -1.96  0.000006    0.00     -1.96   
    57. D(C   8,C   3,C   2,H   4)    179.87  0.000036   -0.03    179.84   
    58. D(C   8,C   3,C   2,C   6)     -0.75 -0.000002    0.03     -0.72   
    59. D(H   5,C   3,C   2,H   4)     -0.29 -0.000004    0.02     -0.27   
    60. D(H   5,C   3,C   2,C   6)    179.10 -0.000043    0.08    179.18   
    61. D(C   1,C   6,C   2,H   4)    179.92 -0.000004    0.01    179.93   
    62. D(O   7,C   6,C   1,C  10)      0.45 -0.000036    0.08      0.53   
    63. D(C   2,C   6,C   1,C   0)      1.04 -0.000007   -0.03      1.01   
    64. D(O   7,C   6,C   1,C   0)   -179.04 -0.000000   -0.04   -179.07   
    65. D(C   2,C   6,C   1,C  10)   -179.47 -0.000043    0.08   -179.39   
    66. D(O   7,C   6,C   2,C   3)   -179.40  0.000024   -0.04   -179.44   
    67. D(C   1,C   6,C   2,C   3)      0.53  0.000030   -0.05      0.48   
    68. D(O   7,C   6,C   2,H   4)     -0.00 -0.000010    0.01      0.01   
    69. D(H  18,O   7,C   6,C   2)   -177.80 -0.000044   -0.03   -177.83   
    70. D(H  18,O   7,C   6,C   1)      2.28 -0.000050   -0.03      2.25   
    71. D(O   9,C   8,C   3,H   5)      0.52 -0.000052    0.04      0.56   
    72. D(O   9,C   8,C   3,C   2)   -179.63 -0.000091    0.08   -179.55   
    73. D(C   0,C   8,C   3,H   5)    179.54  0.000006    0.02    179.56   
    74. D(C   0,C   8,C   3,C   2)     -0.61 -0.000033    0.07     -0.54   
    75. D(O   9,C   8,C   0,C  14)      1.22  0.000074   -0.15      1.07   
    76. D(O   9,C   8,C   0,C   1)   -178.91  0.000077   -0.15   -179.07   
    77. D(C   3,C   8,C   0,C  14)   -177.71  0.000038   -0.14   -177.85   
    78. D(C   3,C   8,C   0,C   1)      2.15  0.000041   -0.14      2.01   
    79. D(H  19,O   9,C   8,C   3)   -164.33  0.000178   -0.83   -165.15   
    80. D(H  19,O   9,C   8,C   0)     16.69  0.000144   -0.81     15.87   
    81. D(H  12,C  10,C   1,C   0)   -131.22 -0.000076    0.75   -130.47   
    82. D(H  11,C  10,C   1,C   6)    -70.49 -0.000026    0.70    -69.80   
    83. D(H  11,C  10,C   1,C   0)    108.98 -0.000061    0.81    109.79   
    84. D(H  13,C  10,C   1,C   6)    168.74 -0.000026    0.68    169.42   
    85. D(H  13,C  10,C   1,C   0)    -11.79 -0.000061    0.80    -10.98   
    86. D(H  12,C  10,C   1,C   6)     49.31 -0.000042    0.63     49.94   
    87. D(H  17,C  14,C   0,C   8)     16.10  0.000054   -0.30     15.80   
    88. D(H  17,C  14,C   0,C   1)   -163.76  0.000050   -0.30   -164.06   
    89. D(H  16,C  14,C   0,C   8)   -104.97 -0.000088   -0.25   -105.22   
    90. D(H  16,C  14,C   0,C   1)     75.17 -0.000093   -0.25     74.92   
    91. D(H  15,C  14,C   0,C   8)    134.71 -0.000185   -0.17    134.53   
    92. D(H  15,C  14,C   0,C   1)    -45.16 -0.000189   -0.17    -45.33   
    ----------------------------------------------------------------------------

         *************************************************************
         *                GEOMETRY OPTIMIZATION CYCLE   9            *
         *************************************************************
---------------------------------
CARTESIAN COORDINATES (ANGSTROEM)
---------------------------------
  C      0.701088    0.658592   -0.017106
  C     -0.712800    0.624478    0.008338
  C     -0.656561   -1.812555   -0.001715
  C      0.731868   -1.780894    0.004687
  H     -1.197631   -2.754323   -0.002932
  H      1.312347   -2.698785    0.012997
  C     -1.376230   -0.614629    0.005093
  O     -2.747316   -0.719307    0.010113
  C      1.410972   -0.557161    0.002759
  O      2.785892   -0.640587   -0.000252
  C     -1.547690    1.887590    0.030041
  H     -2.078155    2.041595   -0.920721
  H     -2.308132    1.850912    0.822187
  H     -0.948801    2.779747    0.215867
  C      1.435238    1.983114   -0.068106
  H      0.989683    2.658747   -0.804973
  H      1.422256    2.502817    0.898660
  H      2.483413    1.867078   -0.361055
  H     -3.146774    0.164620   -0.019862
  H      3.178535    0.215500    0.231356

----------------------------
CARTESIAN COORDINATES (A.U.)
----------------------------
  NO LB      ZA    FRAG     MASS         X           Y           Z
   0 C     6.0000    0    12.011    1.324865    1.244558   -0.032326
   1 C     6.0000    0    12.011   -1.346996    1.180092    0.015756
   2 C     6.0000    0    12.011   -1.240720   -3.425232   -0.003241
   3 C     6.0000    0    12.011    1.383029   -3.365402    0.008856
   4 H     1.0000    0     1.008   -2.263194   -5.204916   -0.005542
   5 H     1.0000    0     1.008    2.479976   -5.099965    0.024561
   6 C     6.0000    0    12.011   -2.600698   -1.161480    0.009625
   7 O     8.0000    0    15.999   -5.191675   -1.359293    0.019111
   8 C     6.0000    0    12.011    2.666350   -1.052881    0.005215
   9 O     8.0000    0    15.999    5.264572   -1.210535   -0.000476
  10 C     6.0000    0    12.011   -2.924710    3.567028    0.056770
  11 H     1.0000    0     1.008   -3.927143    3.858056   -1.739911
  12 H     1.0000    0     1.008   -4.361736    3.497717    1.553708
  13 H     1.0000    0     1.008   -1.792975    5.252960    0.407929
  14 C     6.0000    0    12.011    2.712207    3.747543   -0.128702
  15 H     1.0000    0     1.008    1.870230    5.024305   -1.521178
  16 H     1.0000    0     1.008    2.687675    4.729638    1.698221
  17 H     1.0000    0     1.008    4.692970    3.528265   -0.682296
  18 H     1.0000    0     1.008   -5.946542    0.311086   -0.037533
  19 H     1.0000    0     1.008    6.006560    0.407236    0.437200

--------------------------------
INTERNAL COORDINATES (ANGSTROEM)
--------------------------------
 C      0   0   0     0.000000000000     0.00000000     0.00000000
 C      1   0   0     1.414528340449     0.00000000     0.00000000
 C      2   1   0     2.437701750014    90.05593770     0.00000000
 C      3   2   1     1.388804123967    90.01456928     1.29507106
 H      3   2   1     1.086133209360   148.79921176   180.76477065
 H      4   3   2     1.086070615307   121.00413643   179.41087056
 C      3   2   1     1.397496448032    29.67364214   180.88175865
 O      7   3   2     1.375085369789   116.63062207   180.08139550
 C      4   3   2     1.399539025728   120.33334207   359.51770477
 O      9   4   3     1.377451839810   115.55563307   180.45326849
 C      2   1   3     1.514254227290   122.08962618   179.91420770
 H     11   2   1     1.099572530531   111.74188695   109.79398089
 H     11   2   1     1.098686226183   111.35220753   229.52722752
 H     11   2   1     1.090477968293   112.46285837   349.01653358
 C      1   2   3     1.515234736410   120.39641556   178.13097367
 H     15   1   2     1.094519009262   111.40877248   314.67418033
 H     15   1   2     1.097677626440   112.24026544    74.91682790
 H     15   1   2     1.094510729484   112.35448084   195.94110368
 H      8   7   3     0.970459028648   109.93604071   182.16615866
 H     10   9   4     0.969894983845   110.49375137   194.84555771

---------------------------
INTERNAL COORDINATES (A.U.)
---------------------------
 C      0   0   0     0.000000000000     0.00000000     0.00000000
 C      1   0   0     2.673071172118     0.00000000     0.00000000
 C      2   1   0     4.606588703707    90.05593770     0.00000000
 C      3   2   1     2.624459447958    90.01456928     1.29507106
 H      3   2   1     2.052494310648   148.79921176   180.76477065
 H      4   3   2     2.052376025030   121.00413643   179.41087056
 C      3   2   1     2.640885559907    29.67364214   180.88175865
 O      7   3   2     2.598534759663   116.63062207   180.08139550
 C      4   3   2     2.644745472360   120.33334207   359.51770477
 O      9   4   3     2.603006739906   115.55563307   180.45326849
 C      2   1   3     2.861525786711   122.08962618   179.91420770
 H     11   2   1     2.077890947086   111.74188695   109.79398089
 H     11   2   1     2.076216074597   111.35220753   229.52722752
 H     11   2   1     2.060704715148   112.46285837   349.01653358
 C      1   2   3     2.863378680419   120.39641556   178.13097367
 H     15   1   2     2.068341175877   111.40877248   314.67418033
 H     15   1   2     2.074310097304   112.24026544    74.91682790
 H     15   1   2     2.068325529364   112.35448084   195.94110368
 H      8   7   3     1.833901788335   109.93604071   182.16615866
 H     10   9   4     1.832835898131   110.49375137   194.84555771


           ************************************************************
           *        Program running with 4 parallel MPI-processes     *
           *              working on a common directory               *
           ************************************************************
------------------------------------------------------------------------------
                   ___                                                        
                  /   \      - P O W E R E D   B Y -                         
                 /     \                                                     
                 |  |  |   _    _      __       _____    __    __             
                 |  |  |  | |  | |    /  \     |  _  \  |  |  /  |          
                  \  \/   | |  | |   /    \    | | | |  |  | /  /          
                 / \  \   | |__| |  /  /\  \   | |_| |  |  |/  /          
                |  |  |   |  __  | /  /__\  \  |    /   |      \           
                |  |  |   | |  | | |   __   |  |    \   |  |\   \          
                \     /   | |  | | |  |  |  |  | |\  \  |  | \   \       
                 \___/    |_|  |_| |__|  |__|  |_| \__\ |__|  \__/        
                                                                              
                      - O R C A' S   B I G   F R I E N D -                    
                                      &                                       
                       - I N T E G R A L  F E E D E R -                       
                                                                              
 v1 FN, 2020, v2 2021                                                         
------------------------------------------------------------------------------


Reading SHARK input file Q2_2e_2H_B3LYP_631Gd_opt.SHARKINP.tmp ... ok
----------------------
SHARK INTEGRAL PACKAGE
----------------------

Number of atoms                             ...     20
Number of basis functions                   ...    160
Number of shells                            ...     80
Maximum angular momentum                    ...      2
Integral batch strategy                     ... SHARK/LIBINT Hybrid
RI-J (if used) integral strategy            ... SPLIT-RIJ (Revised 2003 algorithm where possible)
Printlevel                                  ...      1
Contraction scheme used                     ... SEGMENTED contraction
Coulomb Range Separation                    ... NOT USED
Exchange Range Separation                   ... NOT USED
Finite Nucleus Model                        ... NOT USED
Auxiliary Coulomb fitting basis             ... AVAILABLE
   # of basis functions in Aux-J            ...    600
   # of shells in Aux-J                     ...    200
   Maximum angular momentum in Aux-J        ...      4
Auxiliary J/K fitting basis                 ... NOT available
Auxiliary Correlation fitting basis         ... NOT available
Auxiliary 'external' fitting basis          ... NOT available
Integral threshold                          ...     2.500000e-11
Primitive cut-off                           ...     2.500000e-12
Primitive pair pre-selection threshold      ...     2.500000e-12

Calculating pre-screening integrals         ... done (  0.1 sec) Dimension = 80
Organizing shell pair data                  ... done (  0.0 sec)
Shell pair information
Total number of shell pairs                 ...      3240
Shell pairs after pre-screening             ...      3004
Total number of primitive shell pairs       ...     18385
Primitive shell pairs kept                  ...     10901
          la=0 lb=0:   1137 shell pairs
          la=1 lb=0:    962 shell pairs
          la=1 lb=1:    207 shell pairs
          la=2 lb=0:    450 shell pairs
          la=2 lb=1:    196 shell pairs
          la=2 lb=2:     52 shell pairs

Calculating one electron integrals          ... done (  0.0 sec)
Calculating RI/J V-Matrix + Cholesky decomp.... done (  0.0 sec)
Calculating Nuclear repulsion               ... done (  0.0 sec) ENN=    520.205272406834 Eh

SHARK setup successfully completed in   0.3 seconds

Maximum memory used throughout the entire GTOINT-calculation: 13.0 MB


           ************************************************************
           *        Program running with 4 parallel MPI-processes     *
           *              working on a common directory               *
           ************************************************************

Diagonalization of the overlap matrix:
Smallest eigenvalue                        ... 3.950e-04
Time for diagonalization                   ...    0.006 sec
Threshold for overlap eigenvalues          ... 1.000e-08
Number of eigenvalues below threshold      ... 0
Time for construction of square roots      ...    0.003 sec
Total time needed                          ...    0.010 sec

-------------------
DFT GRID GENERATION
-------------------

General Integration Accuracy     IntAcc      ... 4.959
Radial Grid Type                 RadialGrid  ... OptM3 with GC (2021)
Angular Grid (max. ang.)         AngularGrid ... 6 (Lebedev-590)
Angular grid pruning method      GridPruning ... 4 (adaptive)
Weight generation scheme         WeightScheme... Becke
Basis function cutoff            BFCut       ... 1.0000e-11
Integration weight cutoff        WCut        ... 1.0000e-14
Angular grids for H and He will be reduced by one unit
Partially contracted basis set               ... off
Rotationally invariant grid construction     ... off

Total number of grid points                  ...   228962
Total number of batches                      ...     3586
Average number of points per batch           ...       63
Average number of grid points per atom       ...    11448
Time for grid setup =    3.013 sec

--------------------
COSX GRID GENERATION
--------------------

GRIDX 1
-------
General Integration Accuracy     IntAcc      ... 4.020
Radial Grid Type                 RadialGrid  ... OptM3 with GC (2021)
Angular Grid (max. ang.)         AngularGrid ... 2 (Lebedev-110)
Angular grid pruning method      GridPruning ... 4 (adaptive)
Weight generation scheme         WeightScheme... Becke
Basis function cutoff            BFCut       ... 1.0000e-11
Integration weight cutoff        WCut        ... 1.0000e-14
Angular grids for H and He will be reduced by one unit
Partially contracted basis set               ... on
Rotationally invariant grid construction     ... off

Total number of grid points                  ...    25347
Total number of batches                      ...      405
Average number of points per batch           ...       62
Average number of grid points per atom       ...     1267
UseSFitting                                  ... on

GRIDX 2
-------
General Integration Accuracy     IntAcc      ... 4.338
Radial Grid Type                 RadialGrid  ... OptM3 with GC (2021)
Angular Grid (max. ang.)         AngularGrid ... 3 (Lebedev-194)
Angular grid pruning method      GridPruning ... 4 (adaptive)
Weight generation scheme         WeightScheme... Becke
Basis function cutoff            BFCut       ... 1.0000e-11
Integration weight cutoff        WCut        ... 1.0000e-14
Angular grids for H and He will be reduced by one unit
Partially contracted basis set               ... on
Rotationally invariant grid construction     ... off

Total number of grid points                  ...    55597
Total number of batches                      ...      880
Average number of points per batch           ...       63
Average number of grid points per atom       ...     2780
UseSFitting                                  ... on

GRIDX 3
-------
General Integration Accuracy     IntAcc      ... 4.871
Radial Grid Type                 RadialGrid  ... OptM3 with GC (2021)
Angular Grid (max. ang.)         AngularGrid ... 4 (Lebedev-302)
Angular grid pruning method      GridPruning ... 4 (adaptive)
Weight generation scheme         WeightScheme... Becke
Basis function cutoff            BFCut       ... 1.0000e-11
Integration weight cutoff        WCut        ... 1.0000e-14
Angular grids for H and He will be reduced by one unit
Partially contracted basis set               ... on
Rotationally invariant grid construction     ... off

Total number of grid points                  ...   106017
Total number of batches                      ...     1666
Average number of points per batch           ...       63
Average number of grid points per atom       ...     5301
UseSFitting                                  ... on

Time for X-Grid setup             =    1.104 sec


--------------------
CPCM SOLVATION MODEL
--------------------
CPCM parameters:
  Epsilon                                         ...      80.4000
  Refrac                                          ...       1.3300
  Rsolv                                           ...       1.3000
  Surface type                                    ... GAUSSIAN VDW
  Epsilon function type                           ...         CPCM
Radii:
 Radius for C  used is    3.8550 Bohr (=   2.0400 Ang.)
 Radius for H  used is    2.4944 Bohr (=   1.3200 Ang.)
 Radius for O  used is    3.4469 Bohr (=   1.8240 Ang.)
Calculating surface                               ...        done! (  0.0s)
GEPOL surface points                              ...         1092
GEPOL Volume                                      ...    1173.4136
GEPOL Surface-area                                ...     642.5074
Calculating surface distance matrix               ...        done! (  0.0s)
Performing Cholesky decomposition & store         ...        done! (  0.1s)
Overall time for CPCM initialization              ...                 0.1s
--------------
SCF ITERATIONS
--------------
ITER       Energy         Delta-E        Max-DP      RMS-DP      [F,P]     Damp
               ***  Starting incremental Fock matrix formation  ***
                      *** Initiating the SOSCF procedure ***
                      *** Re-Reading the Fockian *** 
                      *** Removing any level shift *** 
ITER      Energy       Delta-E        Grad      Rot      Max-DP    RMS-DP
  0   -461.04137331 -461.0413733054  0.000888  0.000888  0.003758  0.000075
               *** Restarting incremental Fock matrix formation ***
  1   -461.04143528  -0.0000619714  0.000198  0.000410  0.001232  0.000038
  2   -461.04144160  -0.0000063273  0.000078  0.000248  0.000393  0.000013
  3   -461.04144136   0.0000002431  0.000126  0.000167  0.000233  0.000007
  4   -461.04144189  -0.0000005294  0.000008  0.000031  0.000029  0.000001
  5   -461.04144189  -0.0000000028  0.000011  0.000020  0.000016  0.000001
                  ***Gradient check signals convergence***
              ***Rediagonalizing the Fockian in SOSCF/NRSCF***

               *****************************************************
               *                     SUCCESS                       *
               *           SCF CONVERGED AFTER   6 CYCLES          *
               *****************************************************

Old exchange energy                            =    -12.312114340 Eh
New exchange energy                            =    -12.312111192 Eh
Exchange energy change after final integration =      0.000003148 Eh
Total energy after final integration           =   -461.041438746 Eh
Final COS-X integration done in                =     4.463 sec
Total Energy       :         -461.04143875 Eh          -12545.57535 eV
  Last Energy change         ...   -8.9733e-10  Tolerance :   1.0000e-08
  Last MAX-Density change    ...    2.6645e-15  Tolerance :   1.0000e-07
             **** THE GBW FILE WAS UPDATED (Q2_2e_2H_B3LYP_631Gd_opt.gbw) ****
             **** DENSITY Q2_2e_2H_B3LYP_631Gd_opt.scfp WAS UPDATED ****
             **** ENERGY FILE WAS UPDATED (Q2_2e_2H_B3LYP_631Gd_opt.en.tmp) ****
             **** THE GBW FILE WAS UPDATED (Q2_2e_2H_B3LYP_631Gd_opt.gbw) ****
             **** DENSITY Q2_2e_2H_B3LYP_631Gd_opt.scfp WAS UPDATED ****
Total SCF time: 0 days 0 hours 0 min 27 sec 

Maximum memory used throughout the entire SCF-calculation: 60.8 MB

-------------------------   --------------------
FINAL SINGLE POINT ENERGY      -461.041438746254
-------------------------   --------------------


           ************************************************************
           *        Program running with 4 parallel MPI-processes     *
           *              working on a common directory               *
           ************************************************************
------------------------------------------------------------------------------
                         ORCA SCF GRADIENT CALCULATION
------------------------------------------------------------------------------

 ... reading COSX grid (gridx3)
Gradient of the Kohn-Sham DFT energy:
Kohn-Sham wavefunction type      ... RKS
Hartree-Fock exchange scaling    ...    0.200
Number of operators              ...    1
Number of atoms                  ...   20
Basis set dimensions             ...  160
Integral neglect threshold       ... 2.5e-11
Integral primitive cutoff        ... 2.5e-12
SHARK Integral package           ... ON

Nuc. rep. gradient       (SHARK) ... done (  0.0 sec)
HCore & Overlap gradient (SHARK) ... done (  0.1 sec)
RI-J gradient            (SHARK) ... done (  0.4 sec)
COSX-gradient                    ... done (  5.3 sec)
Exchange-correlation gradient    ... done

------------------
CARTESIAN GRADIENT
------------------

   1   C   :    0.000385953   -0.000361586   -0.000116512
   2   C   :   -0.000000540   -0.000259721    0.000027450
   3   C   :    0.001076408   -0.000341720   -0.000027074
   4   C   :   -0.001143740   -0.000492097    0.000006607
   5   H   :   -0.000147814    0.000247133   -0.000011813
   6   H   :    0.000108192    0.000285639   -0.000006317
   7   C   :   -0.001094008    0.000567548    0.000070801
   8   O   :    0.000773393    0.000525591   -0.000095282
   9   C   :    0.001274148    0.001005572   -0.000115367
  10   O   :   -0.001277121    0.000280474    0.000029374
  11   C   :    0.000307019   -0.000650906    0.000053091
  12   H   :    0.000149401   -0.000049013    0.000112970
  13   H   :    0.000115044    0.000144167   -0.000166188
  14   H   :   -0.000240713   -0.000003061    0.000064443
  15   C   :   -0.000681310   -0.000610626    0.000282631
  16   H   :    0.000300016    0.000031329    0.000090251
  17   H   :   -0.000072891    0.000067977   -0.000286125
  18   H   :   -0.000161929    0.000071637    0.000039812
  19   H   :    0.000034697   -0.000164071    0.000018818
  20   H   :    0.000266904   -0.000284321    0.000025546

Difference to translation invariance:
           :   -0.0000288907    0.0000099459   -0.0000028825

Difference to rotation invariance:
           :    0.0006022919   -0.0008648414   -0.0008720092

Norm of the cartesian gradient     ...    0.0034834359
RMS gradient                       ...    0.0004497096
MAX gradient                       ...    0.0012771206

-------
TIMINGS
-------

Total SCF gradient time            ...        9.457 sec

One electron gradient       ....       0.077 sec  (  0.8%)
RI-J Coulomb gradient       ....       0.404 sec  (  4.3%)
COSX gradient               ....       5.320 sec  ( 56.3%)
XC gradient                 ....       2.675 sec  ( 28.3%)
CPCM gradient               ....       0.265 sec  (  2.8%)
   A-Matrix (El+Nuc)        ....       0.080 sec  (  0.8%)
   Potential                ....       0.185 sec  (  2.0%)

Maximum memory used throughout the entire SCFGRAD-calculation: 49.8 MB
------------------------------------------------------------------------------
                         ORCA GEOMETRY RELAXATION STEP
------------------------------------------------------------------------------

Reading the OPT-File                    .... done
Getting information on internals        .... done
Copying old internal coords+grads       .... done
Making the new internal coordinates     .... (new redundants).... done
Validating the new internal coordinates .... (new redundants).... done
Calculating the B-matrix                .... done
Calculating the G,G- and P matrices     .... done
Transforming gradient to internals      .... done
Projecting the internal gradient        .... done
Number of atoms                         ....  20
Number of internal coordinates          ....  92
Current Energy                          ....  -461.041438746 Eh
Current gradient norm                   ....     0.003483436 Eh/bohr
Maximum allowed component of the step   ....  0.300
Current trust radius                    ....  0.300
Updating the Hessian (BFGS)             .... done
Forming the augmented Hessian           .... done
Diagonalizing the augmented Hessian     .... done
Last element of RFO vector              ....  0.993184342
Lowest eigenvalues of augmented Hessian:
 -0.000040699  0.000607684  0.010363159  0.018414641  0.018932114
Length of the computed step             ....  0.117353966
The final length of the internal step   ....  0.117353966
Converting the step to cartesian space:
 Initial RMS(Int)=    0.0122349967
Transforming coordinates:
 Iter   0:  RMS(Cart)=    0.0207839648 RMS(Int)=    0.0122288591
 Iter   1:  RMS(Cart)=    0.0003307903 RMS(Int)=    0.0002569904
 Iter   2:  RMS(Cart)=    0.0000115147 RMS(Int)=    0.0000069463
 Iter   3:  RMS(Cart)=    0.0000004121 RMS(Int)=    0.0000003197
 Iter   4:  RMS(Cart)=    0.0000000149 RMS(Int)=    0.0000000091
done
Storing new coordinates                 .... done

                                .--------------------.
          ----------------------|Geometry convergence|-------------------------
          Item                value                   Tolerance       Converged
          ---------------------------------------------------------------------
          Energy change      -0.0000288612            0.0000002000      NO
          RMS gradient        0.0002844920            0.0000080000      NO
          MAX gradient        0.0010008557            0.0000300000      NO
          RMS step            0.0122349967            0.0001000000      NO
          MAX step            0.0384695877            0.0002000000      NO
          ........................................................
          Max(Bonds)      0.0016      Max(Angles)    0.30
          Max(Dihed)        2.20      Max(Improp)    0.00
          ---------------------------------------------------------------------

The optimization has not yet converged - more geometry cycles are needed


    ---------------------------------------------------------------------------
                         Redundant Internal Coordinates
                            (Angstroem and degrees)

        Definition                    Value    dE/dq     Step     New-Value
    ----------------------------------------------------------------------------
     1. B(C   1,C   0)                1.4145 -0.000414  0.0003    1.4148   
     2. B(C   3,C   2)                1.3888 -0.000571  0.0007    1.3895   
     3. B(H   4,C   2)                1.0861 -0.000143  0.0001    1.0862   
     4. B(H   5,C   3)                1.0861 -0.000180  0.0002    1.0863   
     5. B(C   6,C   2)                1.3975  0.000193 -0.0005    1.3970   
     6. B(C   6,C   1)                1.4055 -0.000845  0.0011    1.4066   
     7. B(O   7,C   6)                1.3751 -0.000839  0.0011    1.3762   
     8. B(C   8,C   3)                1.3995  0.000479 -0.0011    1.3984   
     9. B(C   8,C   0)                1.4080 -0.000709  0.0004    1.4083   
    10. B(O   9,C   8)                1.3775 -0.001001  0.0016    1.3790   
    11. B(C  10,C   1)                1.5143 -0.000659  0.0009    1.5152   
    12. B(H  11,C  10)                1.0996 -0.000178  0.0002    1.0997   
    13. B(H  12,C  10)                1.0987 -0.000200  0.0001    1.0988   
    14. B(H  13,C  10)                1.0905 -0.000130  0.0001    1.0906   
    15. B(C  14,C   0)                1.5152 -0.000679  0.0008    1.5160   
    16. B(H  15,C  14)                1.0945 -0.000147 -0.0002    1.0944   
    17. B(H  16,C  14)                1.0977 -0.000232  0.0004    1.0981   
    18. B(H  17,C  14)                1.0945 -0.000174  0.0002    1.0947   
    19. B(H  18,O   7)                0.9705 -0.000177  0.0001    0.9705   
    20. B(H  19,O   9)                0.9699 -0.000129  0.0001    0.9700   
    21. A(C   8,C   0,C  14)          120.73  0.000356   -0.18    120.55   
    22. A(C   1,C   0,C  14)          120.40 -0.000441    0.18    120.57   
    23. A(C   1,C   0,C   8)          118.87  0.000084    0.00    118.88   
    24. A(C   6,C   1,C  10)          118.37 -0.000416    0.20    118.57   
    25. A(C   0,C   1,C   6)          119.54  0.000413   -0.12    119.41   
    26. A(C   0,C   1,C  10)          122.09  0.000002   -0.08    122.01   
    27. A(C   3,C   2,H   4)          121.18  0.000275   -0.05    121.13   
    28. A(H   4,C   2,C   6)          119.13 -0.000213    0.04    119.17   
    29. A(C   3,C   2,C   6)          119.69 -0.000062    0.01    119.69   
    30. A(H   5,C   3,C   8)          118.66 -0.000342    0.10    118.77   
    31. A(C   2,C   3,C   8)          120.33  0.000156   -0.08    120.26   
    32. A(C   2,C   3,H   5)          121.00  0.000186   -0.03    120.98   
    33. A(C   1,C   6,O   7)          122.53 -0.000195   -0.01    122.52   
    34. A(C   1,C   6,C   2)          120.84 -0.000255    0.08    120.92   
    35. A(C   2,C   6,O   7)          116.63  0.000450   -0.07    116.56   
    36. A(C   6,O   7,H  18)          109.94  0.000072   -0.10    109.83   
    37. A(C   3,C   8,O   9)          115.56 -0.000206    0.19    115.74   
    38. A(C   0,C   8,O   9)          123.75  0.000542   -0.30    123.45   
    39. A(C   0,C   8,C   3)          120.69 -0.000336    0.10    120.79   
    40. A(C   8,O   9,H  19)          110.49  0.000649   -0.27    110.22   
    41. A(H  12,C  10,H  13)          106.53 -0.000209    0.07    106.60   
    42. A(H  11,C  10,H  13)          107.32 -0.000048    0.13    107.45   
    43. A(C   1,C  10,H  13)          112.46  0.000267   -0.17    112.29   
    44. A(H  11,C  10,H  12)          107.11 -0.000013   -0.03    107.08   
    45. A(C   1,C  10,H  12)          111.35  0.000153   -0.07    111.28   
    46. A(C   1,C  10,H  11)          111.74 -0.000169    0.08    111.83   
    47. A(H  16,C  14,H  17)          107.29 -0.000033    0.11    107.40   
    48. A(H  15,C  14,H  17)          105.97 -0.000200    0.19    106.16   
    49. A(C   0,C  14,H  17)          112.35 -0.000006   -0.19    112.16   
    50. A(H  15,C  14,H  16)          107.21 -0.000214    0.03    107.24   
    51. A(C   0,C  14,H  16)          112.24  0.000157   -0.01    112.23   
    52. A(C   0,C  14,H  15)          111.41  0.000258   -0.10    111.31   
    53. D(C  10,C   1,C   0,C   8)    178.18  0.000013   -0.25    177.93   
    54. D(C   6,C   1,C   0,C  14)    177.63 -0.000005   -0.24    177.39   
    55. D(C   6,C   1,C   0,C   8)     -2.23 -0.000007   -0.21     -2.43   
    56. D(C  10,C   1,C   0,C  14)     -1.95  0.000016   -0.29     -2.24   
    57. D(C   8,C   3,C   2,H   4)    179.84  0.000005   -0.06    179.78   
    58. D(C   8,C   3,C   2,C   6)     -0.72  0.000002   -0.08     -0.80   
    59. D(H   5,C   3,C   2,H   4)     -0.27  0.000003   -0.03     -0.30   
    60. D(H   5,C   3,C   2,C   6)    179.18  0.000000   -0.05    179.12   
    61. D(C   1,C   6,C   2,H   4)    179.93  0.000001   -0.03    179.90   
    62. D(O   7,C   6,C   1,C  10)      0.53 -0.000004    0.12      0.65   
    63. D(C   2,C   6,C   1,C   0)      1.01 -0.000001    0.15      1.16   
    64. D(O   7,C   6,C   1,C   0)   -179.07  0.000014    0.08   -178.99   
    65. D(C   2,C   6,C   1,C  10)   -179.38 -0.000019    0.19   -179.19   
    66. D(O   7,C   6,C   2,C   3)   -179.44 -0.000013    0.06   -179.38   
    67. D(C   1,C   6,C   2,C   3)      0.48  0.000001   -0.00      0.47   
    68. D(O   7,C   6,C   2,H   4)      0.01 -0.000013    0.04      0.05   
    69. D(H  18,O   7,C   6,C   2)   -177.83 -0.000022    0.44   -177.40   
    70. D(H  18,O   7,C   6,C   1)      2.25 -0.000036    0.50      2.75   
    71. D(O   9,C   8,C   3,H   5)      0.56  0.000006    0.11      0.67   
    72. D(O   9,C   8,C   3,C   2)   -179.55  0.000005    0.13   -179.41   
    73. D(C   0,C   8,C   3,H   5)    179.56  0.000001   -0.01    179.55   
    74. D(C   0,C   8,C   3,C   2)     -0.54 -0.000000    0.01     -0.53   
    75. D(O   9,C   8,C   0,C  14)      1.07 -0.000020    0.04      1.11   
    76. D(O   9,C   8,C   0,C   1)   -179.07 -0.000018    0.01   -179.06   
    77. D(C   3,C   8,C   0,C  14)   -177.85 -0.000006    0.16   -177.69   
    78. D(C   3,C   8,C   0,C   1)      2.01 -0.000004    0.13      2.14   
    79. D(H  19,O   9,C   8,C   3)   -165.15  0.000054    1.47   -163.69   
    80. D(H  19,O   9,C   8,C   0)     15.87  0.000069    1.59     17.46   
    81. D(H  12,C  10,C   1,C   0)   -130.47 -0.000055   -1.32   -131.79   
    82. D(H  11,C  10,C   1,C   6)    -69.80 -0.000011   -1.34    -71.14   
    83. D(H  11,C  10,C   1,C   0)    109.79 -0.000028   -1.29    108.50   
    84. D(H  13,C  10,C   1,C   6)    169.42 -0.000017   -1.44    167.98   
    85. D(H  13,C  10,C   1,C   0)    -10.98 -0.000034   -1.40    -12.38   
    86. D(H  12,C  10,C   1,C   6)     49.94 -0.000038   -1.36     48.57   
    87. D(H  17,C  14,C   0,C   8)     15.80 -0.000031    2.12     17.92   
    88. D(H  17,C  14,C   0,C   1)   -164.06 -0.000033    2.16   -161.90   
    89. D(H  16,C  14,C   0,C   8)   -105.23 -0.000098    2.13   -103.10   
    90. D(H  16,C  14,C   0,C   1)     74.92 -0.000100    2.16     77.08   
    91. D(H  15,C  14,C   0,C   8)    134.53 -0.000113    2.17    136.70   
    92. D(H  15,C  14,C   0,C   1)    -45.33 -0.000115    2.20    -43.12   
    ----------------------------------------------------------------------------

         *************************************************************
         *                GEOMETRY OPTIMIZATION CYCLE  10            *
         *************************************************************
---------------------------------
CARTESIAN COORDINATES (ANGSTROEM)
---------------------------------
  C      0.699279    0.659157   -0.018976
  C     -0.714913    0.625233    0.007682
  C     -0.656155   -1.813236   -0.000011
  C      0.732962   -1.780855    0.008263
  H     -1.195977   -2.755855   -0.000680
  H      1.313548   -2.698864    0.019121
  C     -1.376346   -0.616173    0.004647
  O     -2.748366   -0.723402    0.009173
  C      1.409300   -0.556861    0.004409
  O      2.786218   -0.633338    0.000605
  C     -1.548414    1.890346    0.031458
  H     -2.062166    2.059550   -0.926051
  H     -2.322934    1.843102    0.809385
  H     -0.948954    2.776702    0.241992
  C      1.437931    1.981843   -0.075785
  H      0.969350    2.668704   -0.787306
  H      1.459782    2.487610    0.898672
  H      2.474829    1.861942   -0.405759
  H     -3.147866    0.160268   -0.029296
  H      3.170092    0.220675    0.253832

----------------------------
CARTESIAN COORDINATES (A.U.)
----------------------------
  NO LB      ZA    FRAG     MASS         X           Y           Z
   0 C     6.0000    0    12.011    1.321446    1.245626   -0.035859
   1 C     6.0000    0    12.011   -1.350989    1.181520    0.014518
   2 C     6.0000    0    12.011   -1.239953   -3.426520   -0.000021
   3 C     6.0000    0    12.011    1.385097   -3.365328    0.015616
   4 H     1.0000    0     1.008   -2.260070   -5.207811   -0.001284
   5 H     1.0000    0     1.008    2.482246   -5.100114    0.036133
   6 C     6.0000    0    12.011   -2.600916   -1.164398    0.008781
   7 O     8.0000    0    15.999   -5.193659   -1.367031    0.017335
   8 C     6.0000    0    12.011    2.663191   -1.052315    0.008333
   9 O     8.0000    0    15.999    5.265188   -1.196835    0.001144
  10 C     6.0000    0    12.011   -2.926079    3.572236    0.059447
  11 H     1.0000    0     1.008   -3.896930    3.891985   -1.749983
  12 H     1.0000    0     1.008   -4.389709    3.482959    1.529517
  13 H     1.0000    0     1.008   -1.793264    5.247206    0.457298
  14 C     6.0000    0    12.011    2.717296    3.745140   -0.143214
  15 H     1.0000    0     1.008    1.831807    5.043119   -1.487792
  16 H     1.0000    0     1.008    2.758589    4.700902    1.698244
  17 H     1.0000    0     1.008    4.676750    3.518561   -0.766773
  18 H     1.0000    0     1.008   -5.948605    0.302863   -0.055362
  19 H     1.0000    0     1.008    5.990607    0.417016    0.479672

--------------------------------
INTERNAL COORDINATES (ANGSTROEM)
--------------------------------
 C      0   0   0     0.000000000000     0.00000000     0.00000000
 C      1   0   0     1.414849516354     0.00000000     0.00000000
 C      2   1   0     2.439189539282    89.99040459     0.00000000
 C      3   2   1     1.389518706413    90.04389481     1.42092801
 H      3   2   1     1.086249898760   148.82030875   180.84900801
 H      4   3   2     1.086250080588   120.97720677   179.35588942
 C      3   2   1     1.397017364950    29.65192973   181.01088308
 O      7   3   2     1.376211756273   116.56400322   180.14488183
 C      4   3   2     1.398430788013   120.25714755   359.43715250
 O      9   4   3     1.379044965733   115.74479813   180.58645157
 C      2   1   3     1.515189905858   122.01338552   179.79511144
 H     11   2   1     1.099724858047   111.82599349   108.49976439
 H     11   2   1     1.098764303921   111.28288836   228.20964990
 H     11   2   1     1.090551657116   112.28815801   347.62125420
 C      1   2   3     1.516025024475   120.57249820   177.96281585
 H     15   1   2     1.094352340868   111.30542761   316.87828339
 H     15   1   2     1.098109760446   112.22743611    77.08073944
 H     15   1   2     1.094722187903   112.16227770   198.09920895
 H      8   7   3     0.970542669565   109.83419443   182.60240220
 H     10   9   4     0.969959788963   110.21877292   196.31330096

---------------------------
INTERNAL COORDINATES (A.U.)
---------------------------
 C      0   0   0     0.000000000000     0.00000000     0.00000000
 C      1   0   0     2.673678106620     0.00000000     0.00000000
 C      2   1   0     4.609400217968    89.99040459     0.00000000
 C      3   2   1     2.625809813081    90.04389481     1.42092801
 H      3   2   1     2.052714821655   148.82030875   180.84900801
 H      4   3   2     2.052715165261   120.97720677   179.35588942
 C      3   2   1     2.639980224088    29.65192973   181.01088308
 O      7   3   2     2.600663321638   116.56400322   180.14488183
 C      4   3   2     2.642651206588   120.25714755   359.43715250
 O      9   4   3     2.606017311599   115.74479813   180.58645157
 C      2   1   3     2.863293962954   122.01338552   179.79511144
 H     11   2   1     2.078178804375   111.82599349   108.49976439
 H     11   2   1     2.076363620139   111.28288836   228.20964990
 H     11   2   1     2.060843966843   112.28815801   347.62125420
 C      1   2   3     2.864872108428   120.57249820   177.96281585
 H     15   1   2     2.068026218257   111.30542761   316.87828339
 H     15   1   2     2.075126712230   112.22743611    77.08073944
 H     15   1   2     2.068725127864   112.16227770   198.09920895
 H      8   7   3     1.834059846762   109.83419443   182.60240220
 H     10   9   4     1.832958362056   110.21877292   196.31330096


           ************************************************************
           *        Program running with 4 parallel MPI-processes     *
           *              working on a common directory               *
           ************************************************************
------------------------------------------------------------------------------
                   ___                                                        
                  /   \      - P O W E R E D   B Y -                         
                 /     \                                                     
                 |  |  |   _    _      __       _____    __    __             
                 |  |  |  | |  | |    /  \     |  _  \  |  |  /  |          
                  \  \/   | |  | |   /    \    | | | |  |  | /  /          
                 / \  \   | |__| |  /  /\  \   | |_| |  |  |/  /          
                |  |  |   |  __  | /  /__\  \  |    /   |      \           
                |  |  |   | |  | | |   __   |  |    \   |  |\   \          
                \     /   | |  | | |  |  |  |  | |\  \  |  | \   \       
                 \___/    |_|  |_| |__|  |__|  |_| \__\ |__|  \__/        
                                                                              
                      - O R C A' S   B I G   F R I E N D -                    
                                      &                                       
                       - I N T E G R A L  F E E D E R -                       
                                                                              
 v1 FN, 2020, v2 2021                                                         
------------------------------------------------------------------------------


Reading SHARK input file Q2_2e_2H_B3LYP_631Gd_opt.SHARKINP.tmp ... ok
----------------------
SHARK INTEGRAL PACKAGE
----------------------

Number of atoms                             ...     20
Number of basis functions                   ...    160
Number of shells                            ...     80
Maximum angular momentum                    ...      2
Integral batch strategy                     ... SHARK/LIBINT Hybrid
RI-J (if used) integral strategy            ... SPLIT-RIJ (Revised 2003 algorithm where possible)
Printlevel                                  ...      1
Contraction scheme used                     ... SEGMENTED contraction
Coulomb Range Separation                    ... NOT USED
Exchange Range Separation                   ... NOT USED
Finite Nucleus Model                        ... NOT USED
Auxiliary Coulomb fitting basis             ... AVAILABLE
   # of basis functions in Aux-J            ...    600
   # of shells in Aux-J                     ...    200
   Maximum angular momentum in Aux-J        ...      4
Auxiliary J/K fitting basis                 ... NOT available
Auxiliary Correlation fitting basis         ... NOT available
Auxiliary 'external' fitting basis          ... NOT available
Integral threshold                          ...     2.500000e-11
Primitive cut-off                           ...     2.500000e-12
Primitive pair pre-selection threshold      ...     2.500000e-12

Calculating pre-screening integrals         ... done (  0.1 sec) Dimension = 80
Organizing shell pair data                  ... done (  0.0 sec)
Shell pair information
Total number of shell pairs                 ...      3240
Shell pairs after pre-screening             ...      3003
Total number of primitive shell pairs       ...     18385
Primitive shell pairs kept                  ...     10900
          la=0 lb=0:   1137 shell pairs
          la=1 lb=0:    962 shell pairs
          la=1 lb=1:    207 shell pairs
          la=2 lb=0:    449 shell pairs
          la=2 lb=1:    196 shell pairs
          la=2 lb=2:     52 shell pairs

Calculating one electron integrals          ... done (  0.0 sec)
Calculating RI/J V-Matrix + Cholesky decomp.... done (  0.0 sec)
Calculating Nuclear repulsion               ... done (  0.0 sec) ENN=    520.073373861128 Eh

SHARK setup successfully completed in   0.3 seconds

Maximum memory used throughout the entire GTOINT-calculation: 13.0 MB


           ************************************************************
           *        Program running with 4 parallel MPI-processes     *
           *              working on a common directory               *
           ************************************************************

Diagonalization of the overlap matrix:
Smallest eigenvalue                        ... 3.953e-04
Time for diagonalization                   ...    0.006 sec
Threshold for overlap eigenvalues          ... 1.000e-08
Number of eigenvalues below threshold      ... 0
Time for construction of square roots      ...    0.002 sec
Total time needed                          ...    0.008 sec

-------------------
DFT GRID GENERATION
-------------------

General Integration Accuracy     IntAcc      ... 4.959
Radial Grid Type                 RadialGrid  ... OptM3 with GC (2021)
Angular Grid (max. ang.)         AngularGrid ... 6 (Lebedev-590)
Angular grid pruning method      GridPruning ... 4 (adaptive)
Weight generation scheme         WeightScheme... Becke
Basis function cutoff            BFCut       ... 1.0000e-11
Integration weight cutoff        WCut        ... 1.0000e-14
Angular grids for H and He will be reduced by one unit
Partially contracted basis set               ... off
Rotationally invariant grid construction     ... off

Total number of grid points                  ...   228984
Total number of batches                      ...     3587
Average number of points per batch           ...       63
Average number of grid points per atom       ...    11449
Time for grid setup =    2.989 sec

--------------------
COSX GRID GENERATION
--------------------

GRIDX 1
-------
General Integration Accuracy     IntAcc      ... 4.020
Radial Grid Type                 RadialGrid  ... OptM3 with GC (2021)
Angular Grid (max. ang.)         AngularGrid ... 2 (Lebedev-110)
Angular grid pruning method      GridPruning ... 4 (adaptive)
Weight generation scheme         WeightScheme... Becke
Basis function cutoff            BFCut       ... 1.0000e-11
Integration weight cutoff        WCut        ... 1.0000e-14
Angular grids for H and He will be reduced by one unit
Partially contracted basis set               ... on
Rotationally invariant grid construction     ... off

Total number of grid points                  ...    25348
Total number of batches                      ...      405
Average number of points per batch           ...       62
Average number of grid points per atom       ...     1267
UseSFitting                                  ... on

GRIDX 2
-------
General Integration Accuracy     IntAcc      ... 4.338
Radial Grid Type                 RadialGrid  ... OptM3 with GC (2021)
Angular Grid (max. ang.)         AngularGrid ... 3 (Lebedev-194)
Angular grid pruning method      GridPruning ... 4 (adaptive)
Weight generation scheme         WeightScheme... Becke
Basis function cutoff            BFCut       ... 1.0000e-11
Integration weight cutoff        WCut        ... 1.0000e-14
Angular grids for H and He will be reduced by one unit
Partially contracted basis set               ... on
Rotationally invariant grid construction     ... off

Total number of grid points                  ...    55603
Total number of batches                      ...      879
Average number of points per batch           ...       63
Average number of grid points per atom       ...     2780
UseSFitting                                  ... on

GRIDX 3
-------
General Integration Accuracy     IntAcc      ... 4.871
Radial Grid Type                 RadialGrid  ... OptM3 with GC (2021)
Angular Grid (max. ang.)         AngularGrid ... 4 (Lebedev-302)
Angular grid pruning method      GridPruning ... 4 (adaptive)
Weight generation scheme         WeightScheme... Becke
Basis function cutoff            BFCut       ... 1.0000e-11
Integration weight cutoff        WCut        ... 1.0000e-14
Angular grids for H and He will be reduced by one unit
Partially contracted basis set               ... on
Rotationally invariant grid construction     ... off

Total number of grid points                  ...   106001
Total number of batches                      ...     1665
Average number of points per batch           ...       63
Average number of grid points per atom       ...     5300
UseSFitting                                  ... on

Time for X-Grid setup             =    1.098 sec


--------------------
CPCM SOLVATION MODEL
--------------------
CPCM parameters:
  Epsilon                                         ...      80.4000
  Refrac                                          ...       1.3300
  Rsolv                                           ...       1.3000
  Surface type                                    ... GAUSSIAN VDW
  Epsilon function type                           ...         CPCM
Radii:
 Radius for C  used is    3.8550 Bohr (=   2.0400 Ang.)
 Radius for H  used is    2.4944 Bohr (=   1.3200 Ang.)
 Radius for O  used is    3.4469 Bohr (=   1.8240 Ang.)
Calculating surface                               ...        done! (  0.0s)
GEPOL surface points                              ...         1093
GEPOL Volume                                      ...    1173.1980
GEPOL Surface-area                                ...     642.2350
Calculating surface distance matrix               ...        done! (  0.0s)
Performing Cholesky decomposition & store         ...        done! (  0.1s)
Overall time for CPCM initialization              ...                 0.1s
--------------
SCF ITERATIONS
--------------
ITER       Energy         Delta-E        Max-DP      RMS-DP      [F,P]     Damp
               ***  Starting incremental Fock matrix formation  ***
                      *** Initiating the SOSCF procedure ***
                      *** Re-Reading the Fockian *** 
                      *** Removing any level shift *** 
ITER      Energy       Delta-E        Grad      Rot      Max-DP    RMS-DP
  0   -461.04096781 -461.0409678113  0.002487  0.002487  0.006642  0.000179
               *** Restarting incremental Fock matrix formation ***
  1   -461.04142249  -0.0004546822  0.000789  0.001421  0.003587  0.000099
  2   -461.04147179  -0.0000493007  0.000118  0.000583  0.000673  0.000023
  3   -461.04147165   0.0000001429  0.000210  0.000375  0.000452  0.000011
  4   -461.04147284  -0.0000011897  0.000018  0.000044  0.000073  0.000002
  5   -461.04147286  -0.0000000146  0.000014  0.000032  0.000038  0.000001
  6   -461.04147286  -0.0000000049  0.000006  0.000017  0.000018  0.000001
                  ***Gradient check signals convergence***
              ***Rediagonalizing the Fockian in SOSCF/NRSCF***

               *****************************************************
               *                     SUCCESS                       *
               *           SCF CONVERGED AFTER   7 CYCLES          *
               *****************************************************

Old exchange energy                            =    -12.311522250 Eh
New exchange energy                            =    -12.311518178 Eh
Exchange energy change after final integration =      0.000004072 Eh
Total energy after final integration           =   -461.041468787 Eh
Final COS-X integration done in                =     4.462 sec
Total Energy       :         -461.04146879 Eh          -12545.57617 eV
  Last Energy change         ...    1.7439e-09  Tolerance :   1.0000e-08
  Last MAX-Density change    ...    3.9968e-15  Tolerance :   1.0000e-07
             **** THE GBW FILE WAS UPDATED (Q2_2e_2H_B3LYP_631Gd_opt.gbw) ****
             **** DENSITY Q2_2e_2H_B3LYP_631Gd_opt.scfp WAS UPDATED ****
             **** ENERGY FILE WAS UPDATED (Q2_2e_2H_B3LYP_631Gd_opt.en.tmp) ****
             **** THE GBW FILE WAS UPDATED (Q2_2e_2H_B3LYP_631Gd_opt.gbw) ****
             **** DENSITY Q2_2e_2H_B3LYP_631Gd_opt.scfp WAS UPDATED ****
Total SCF time: 0 days 0 hours 0 min 30 sec 

Maximum memory used throughout the entire SCF-calculation: 60.7 MB

-------------------------   --------------------
FINAL SINGLE POINT ENERGY      -461.041468786504
-------------------------   --------------------


           ************************************************************
           *        Program running with 4 parallel MPI-processes     *
           *              working on a common directory               *
           ************************************************************
------------------------------------------------------------------------------
                         ORCA SCF GRADIENT CALCULATION
------------------------------------------------------------------------------

 ... reading COSX grid (gridx3)
Gradient of the Kohn-Sham DFT energy:
Kohn-Sham wavefunction type      ... RKS
Hartree-Fock exchange scaling    ...    0.200
Number of operators              ...    1
Number of atoms                  ...   20
Basis set dimensions             ...  160
Integral neglect threshold       ... 2.5e-11
Integral primitive cutoff        ... 2.5e-12
SHARK Integral package           ... ON

Nuc. rep. gradient       (SHARK) ... done (  0.0 sec)
HCore & Overlap gradient (SHARK) ... done (  0.1 sec)
RI-J gradient            (SHARK) ... done (  0.4 sec)
COSX-gradient                    ... done (  5.3 sec)
Exchange-correlation gradient    ... done

------------------
CARTESIAN GRADIENT
------------------

   1   C   :    0.000699367   -0.000229072   -0.000116318
   2   C   :   -0.000321323    0.000002219    0.000059126
   3   C   :    0.000510136   -0.000151583   -0.000005319
   4   C   :   -0.000649787   -0.000048115    0.000038110
   5   H   :   -0.000108226    0.000104128   -0.000026117
   6   H   :    0.000115108    0.000125061   -0.000000646
   7   C   :   -0.000256335   -0.000044381    0.000024014
   8   O   :    0.000033729    0.000147185   -0.000081915
   9   C   :    0.000186264    0.000219349   -0.000031520
  10   O   :   -0.000324448    0.000235805   -0.000132202
  11   C   :    0.000293244    0.000139558    0.000021054
  12   H   :   -0.000028654   -0.000079085    0.000046773
  13   H   :   -0.000027438   -0.000000575   -0.000125226
  14   H   :    0.000001954   -0.000094444    0.000063715
  15   C   :   -0.000091026   -0.000159457    0.000116875
  16   H   :   -0.000029194   -0.000021941    0.000044252
  17   H   :   -0.000152201    0.000086800   -0.000104204
  18   H   :   -0.000041565   -0.000115728    0.000175267
  19   H   :    0.000142345   -0.000034818    0.000013596
  20   H   :    0.000020198   -0.000072165    0.000021540

Difference to translation invariance:
           :   -0.0000278527    0.0000087413    0.0000008546

Difference to rotation invariance:
           :    0.0008081855   -0.0008146974   -0.0007651648

Norm of the cartesian gradient     ...    0.0014469061
RMS gradient                       ...    0.0001867948
MAX gradient                       ...    0.0006993668

-------
TIMINGS
-------

Total SCF gradient time            ...        9.477 sec

One electron gradient       ....       0.076 sec  (  0.8%)
RI-J Coulomb gradient       ....       0.396 sec  (  4.2%)
COSX gradient               ....       5.335 sec  ( 56.3%)
XC gradient                 ....       2.654 sec  ( 28.0%)
CPCM gradient               ....       0.263 sec  (  2.8%)
   A-Matrix (El+Nuc)        ....       0.077 sec  (  0.8%)
   Potential                ....       0.186 sec  (  2.0%)

Maximum memory used throughout the entire SCFGRAD-calculation: 49.3 MB
------------------------------------------------------------------------------
                         ORCA GEOMETRY RELAXATION STEP
------------------------------------------------------------------------------

Reading the OPT-File                    .... done
Getting information on internals        .... done
Copying old internal coords+grads       .... done
Making the new internal coordinates     .... (new redundants).... done
Validating the new internal coordinates .... (new redundants).... done
Calculating the B-matrix                .... done
Calculating the G,G- and P matrices     .... done
Transforming gradient to internals      .... done
Projecting the internal gradient        .... done
Number of atoms                         ....  20
Number of internal coordinates          ....  92
Current Energy                          ....  -461.041468787 Eh
Current gradient norm                   ....     0.001446906 Eh/bohr
Maximum allowed component of the step   ....  0.300
Current trust radius                    ....  0.300
Updating the Hessian (BFGS)             .... done
Forming the augmented Hessian           .... done
Diagonalizing the augmented Hessian     .... done
Last element of RFO vector              ....  0.922455501
Lowest eigenvalues of augmented Hessian:
 -0.000072556  0.000328438  0.007943665  0.018415372  0.018946997
Length of the computed step             ....  0.418560480
Warning: the length of the step is outside the trust region - taking restricted step instead
The input lambda is                     ....    -0.000073
   iter:   1  x=   -0.000156  g= 1019.613670 f(x)=     0.085193
   iter:   2  x=   -0.000200  g=  528.979146 f(x)=     0.023465
   iter:   3  x=   -0.000209  g=  392.826938 f(x)=     0.003219
   iter:   4  x=   -0.000209  g=  372.965445 f(x)=     0.000082
   iter:   5  x=   -0.000209  g=  372.449054 f(x)=     0.000000
   iter:   6  x=   -0.000209  g=  372.448692 f(x)=     0.000000
The output lambda is                    ....    -0.000209 (6 iterations)
The final length of the internal step   ....  0.300000000
Converting the step to cartesian space:
 Initial RMS(Int)=    0.0312771621
Transforming coordinates:
 Iter   0:  RMS(Cart)=    0.0533035694 RMS(Int)=    0.0312426382
 Iter   1:  RMS(Cart)=    0.0021075462 RMS(Int)=    0.0016376044
 Iter   2:  RMS(Cart)=    0.0001812261 RMS(Int)=    0.0001099972
 Iter   3:  RMS(Cart)=    0.0000160186 RMS(Int)=    0.0000123492
 Iter   4:  RMS(Cart)=    0.0000014355 RMS(Int)=    0.0000008874
 Iter   5:  RMS(Cart)=    0.0000001294 RMS(Int)=    0.0000000985
 Iter   6:  RMS(Cart)=    0.0000000117 RMS(Int)=    0.0000000074
done
Storing new coordinates                 .... done

                                .--------------------.
          ----------------------|Geometry convergence|-------------------------
          Item                value                   Tolerance       Converged
          ---------------------------------------------------------------------
          Energy change      -0.0000300402            0.0000002000      NO
          RMS gradient        0.0001274330            0.0000080000      NO
          MAX gradient        0.0005448412            0.0000300000      NO
          RMS step            0.0312771621            0.0001000000      NO
          MAX step            0.0941685316            0.0002000000      NO
          ........................................................
          Max(Bonds)      0.0023      Max(Angles)    0.49
          Max(Dihed)        5.40      Max(Improp)    0.00
          ---------------------------------------------------------------------

The optimization has not yet converged - more geometry cycles are needed


    ---------------------------------------------------------------------------
                         Redundant Internal Coordinates
                            (Angstroem and degrees)

        Definition                    Value    dE/dq     Step     New-Value
    ----------------------------------------------------------------------------
     1. B(C   1,C   0)                1.4148 -0.000002  0.0002    1.4150   
     2. B(C   3,C   2)                1.3895 -0.000249  0.0011    1.3906   
     3. B(H   4,C   2)                1.0862 -0.000039  0.0001    1.0864   
     4. B(H   5,C   3)                1.0863 -0.000041  0.0002    1.0865   
     5. B(C   6,C   2)                1.3970  0.000068 -0.0005    1.3965   
     6. B(C   6,C   1)                1.4066 -0.000106  0.0015    1.4081   
     7. B(O   7,C   6)                1.3762 -0.000190  0.0014    1.3776   
     8. B(C   8,C   3)                1.3984  0.000123 -0.0016    1.3968   
     9. B(C   8,C   0)                1.4083 -0.000545  0.0004    1.4087   
    10. B(O   9,C   8)                1.3790 -0.000306  0.0023    1.3814   
    11. B(C  10,C   1)                1.5152 -0.000170  0.0012    1.5164   
    12. B(H  11,C  10)                1.0997 -0.000038  0.0002    1.0999   
    13. B(H  12,C  10)                1.0988 -0.000067 -0.0000    1.0987   
    14. B(H  13,C  10)                1.0906 -0.000070  0.0003    1.0908   
    15. B(C  14,C   0)                1.5160 -0.000338  0.0010    1.5171   
    16. B(H  15,C  14)                1.0944 -0.000013 -0.0005    1.0938   
    17. B(H  16,C  14)                1.0981 -0.000071  0.0008    1.0989   
    18. B(H  17,C  14)                1.0947 -0.000078  0.0005    1.0952   
    19. B(H  18,O   7)                0.9705 -0.000102  0.0001    0.9706   
    20. B(H  19,O   9)                0.9700 -0.000043  0.0001    0.9701   
    21. A(C   8,C   0,C  14)          120.55  0.000244   -0.45    120.11   
    22. A(C   1,C   0,C  14)          120.57 -0.000294    0.42    120.99   
    23. A(C   1,C   0,C   8)          118.88  0.000050    0.03    118.90   
    24. A(C   6,C   1,C  10)          118.57  0.000186    0.32    118.89   
    25. A(C   0,C   1,C   6)          119.41  0.000071   -0.20    119.21   
    26. A(C   0,C   1,C  10)          122.01 -0.000257   -0.12    121.90   
    27. A(C   3,C   2,H   4)          121.13  0.000168   -0.07    121.06   
    28. A(H   4,C   2,C   6)          119.17 -0.000107    0.04    119.21   
    29. A(C   3,C   2,C   6)          119.69 -0.000061    0.03    119.73   
    30. A(H   5,C   3,C   8)          118.77 -0.000236    0.18    118.94   
    31. A(C   2,C   3,C   8)          120.26  0.000112   -0.15    120.11   
    32. A(C   2,C   3,H   5)          120.98  0.000125   -0.03    120.95   
    33. A(C   1,C   6,O   7)          122.52 -0.000149    0.04    122.55   
    34. A(C   1,C   6,C   2)          120.92 -0.000111    0.11    121.03   
    35. A(C   2,C   6,O   7)          116.56  0.000260   -0.15    116.42   
    36. A(C   6,O   7,H  18)          109.83 -0.000206   -0.08    109.75   
    37. A(C   3,C   8,O   9)          115.74  0.000208    0.33    116.07   
    38. A(C   0,C   8,O   9)          123.45 -0.000150   -0.49    122.96   
    39. A(C   0,C   8,C   3)          120.79 -0.000059    0.16    120.95   
    40. A(C   8,O   9,H  19)          110.22  0.000082   -0.39    109.83   
    41. A(H  12,C  10,H  13)          106.60  0.000021   -0.01    106.59   
    42. A(H  11,C  10,H  13)          107.45  0.000105    0.18    107.63   
    43. A(C   1,C  10,H  13)          112.29 -0.000046   -0.27    112.02   
    44. A(H  11,C  10,H  12)          107.08 -0.000062    0.01    107.09   
    45. A(C   1,C  10,H  12)          111.28  0.000054   -0.08    111.20   
    46. A(C   1,C  10,H  11)          111.83 -0.000067    0.18    112.01   
    47. A(H  16,C  14,H  17)          107.40  0.000051    0.23    107.63   
    48. A(H  15,C  14,H  17)          106.16  0.000132    0.24    106.40   
    49. A(C   0,C  14,H  17)          112.16 -0.000117   -0.46    111.71   
    50. A(H  15,C  14,H  16)          107.24 -0.000082    0.05    107.29   
    51. A(C   0,C  14,H  16)          112.23  0.000079    0.07    112.29   
    52. A(C   0,C  14,H  15)          111.31 -0.000056   -0.09    111.21   
    53. D(C  10,C   1,C   0,C   8)    177.93  0.000030   -0.62    177.31   
    54. D(C   6,C   1,C   0,C  14)    177.39  0.000031   -0.73    176.66   
    55. D(C   6,C   1,C   0,C   8)     -2.43  0.000027   -0.64     -3.07   
    56. D(C  10,C   1,C   0,C  14)     -2.24  0.000034   -0.71     -2.95   
    57. D(C   8,C   3,C   2,H   4)    179.78 -0.000013   -0.10    179.68   
    58. D(C   8,C   3,C   2,C   6)     -0.80  0.000006   -0.22     -1.01   
    59. D(H   5,C   3,C   2,H   4)     -0.30  0.000008   -0.09     -0.39   
    60. D(H   5,C   3,C   2,C   6)    179.12  0.000027   -0.21    178.91   
    61. D(C   1,C   6,C   2,H   4)    179.90 -0.000004   -0.04    179.87   
    62. D(O   7,C   6,C   1,C  10)      0.65  0.000002    0.25      0.91   
    63. D(C   2,C   6,C   1,C   0)      1.16  0.000004    0.36      1.52   
    64. D(O   7,C   6,C   1,C   0)   -178.99  0.000007    0.27   -178.72   
    65. D(C   2,C   6,C   1,C  10)   -179.19 -0.000001    0.33   -178.86   
    66. D(O   7,C   6,C   2,C   3)   -179.38 -0.000026    0.15   -179.23   
    67. D(C   1,C   6,C   2,C   3)      0.47 -0.000024    0.08      0.55   
    68. D(O   7,C   6,C   2,H   4)      0.05 -0.000006    0.04      0.09   
    69. D(H  18,O   7,C   6,C   2)   -177.40 -0.000026    1.10   -176.29   
    70. D(H  18,O   7,C   6,C   1)      2.75 -0.000029    1.18      3.93   
    71. D(O   9,C   8,C   3,H   5)      0.67  0.000049    0.16      0.82   
    72. D(O   9,C   8,C   3,C   2)   -179.41  0.000070    0.17   -179.25   
    73. D(C   0,C   8,C   3,H   5)    179.55  0.000008   -0.09    179.46   
    74. D(C   0,C   8,C   3,C   2)     -0.53  0.000029   -0.08     -0.60   
    75. D(O   9,C   8,C   0,C  14)      1.11 -0.000090    0.35      1.46   
    76. D(O   9,C   8,C   0,C   1)   -179.06 -0.000087    0.25   -178.81   
    77. D(C   3,C   8,C   0,C  14)   -177.68 -0.000050    0.60   -177.08   
    78. D(C   3,C   8,C   0,C   1)      2.14 -0.000047    0.51      2.65   
    79. D(H  19,O   9,C   8,C   3)   -163.69 -0.000003    4.04   -159.64   
    80. D(H  19,O   9,C   8,C   0)     17.46  0.000038    4.29     21.75   
    81. D(H  12,C  10,C   1,C   0)   -131.79 -0.000063   -3.62   -135.41   
    82. D(H  11,C  10,C   1,C   6)    -71.14  0.000027   -3.67    -74.81   
    83. D(H  11,C  10,C   1,C   0)    108.50  0.000024   -3.70    104.80   
    84. D(H  13,C  10,C   1,C   6)    167.98 -0.000027   -3.85    164.14   
    85. D(H  13,C  10,C   1,C   0)    -12.38 -0.000031   -3.87    -16.25   
    86. D(H  12,C  10,C   1,C   6)     48.57 -0.000060   -3.60     44.97   
    87. D(H  17,C  14,C   0,C   8)     17.92 -0.000103    5.30     23.22   
    88. D(H  17,C  14,C   0,C   1)   -161.90 -0.000106    5.40   -156.51   
    89. D(H  16,C  14,C   0,C   8)   -103.10 -0.000142    5.28    -97.81   
    90. D(H  16,C  14,C   0,C   1)     77.08 -0.000146    5.38     82.46   
    91. D(H  15,C  14,C   0,C   8)    136.70 -0.000052    5.24    141.94   
    92. D(H  15,C  14,C   0,C   1)    -43.12 -0.000056    5.34    -37.79   
    ----------------------------------------------------------------------------

         *************************************************************
         *                GEOMETRY OPTIMIZATION CYCLE  11            *
         *************************************************************
---------------------------------
CARTESIAN COORDINATES (ANGSTROEM)
---------------------------------
  C      0.695094    0.661371   -0.023853
  C     -0.719172    0.627111    0.007773
  C     -0.654481   -1.813406    0.002827
  C      0.735629   -1.779212    0.015431
  H     -1.191970   -2.757527    0.002737
  H      1.316971   -2.696908    0.031831
  C     -1.376616   -0.618136    0.004762
  O     -2.749527   -0.731544    0.008368
  C      1.406509   -0.554100    0.008564
  O      2.786435   -0.617604    0.005727
  C     -1.550973    1.894729    0.036250
  H     -2.017051    2.103860   -0.937797
  H     -2.362474    1.821029    0.773294
  H     -0.957469    2.767235    0.312579
  C      1.443056    1.979159   -0.097629
  H      0.923949    2.693218   -0.743455
  H      1.553971    2.451312    0.888437
  H      2.445808    1.852709   -0.519583
  H     -3.151647    0.149953   -0.049578
  H      3.155159    0.223301    0.318691

----------------------------
CARTESIAN COORDINATES (A.U.)
----------------------------
  NO LB      ZA    FRAG     MASS         X           Y           Z
   0 C     6.0000    0    12.011    1.313538    1.249809   -0.045076
   1 C     6.0000    0    12.011   -1.359039    1.185068    0.014688
   2 C     6.0000    0    12.011   -1.236789   -3.426841    0.005342
   3 C     6.0000    0    12.011    1.390137   -3.362224    0.029161
   4 H     1.0000    0     1.008   -2.252497   -5.210971    0.005173
   5 H     1.0000    0     1.008    2.488714   -5.096417    0.060153
   6 C     6.0000    0    12.011   -2.601428   -1.168108    0.008999
   7 O     8.0000    0    15.999   -5.195854   -1.382418    0.015813
   8 C     6.0000    0    12.011    2.657917   -1.047098    0.016184
   9 O     8.0000    0    15.999    5.265600   -1.167102    0.010823
  10 C     6.0000    0    12.011   -2.930915    3.580518    0.068502
  11 H     1.0000    0     1.008   -3.811673    3.975719   -1.772180
  12 H     1.0000    0     1.008   -4.464429    3.441247    1.461314
  13 H     1.0000    0     1.008   -1.809354    5.229316    0.590688
  14 C     6.0000    0    12.011    2.726981    3.740069   -0.184492
  15 H     1.0000    0     1.008    1.746011    5.089444   -1.404927
  16 H     1.0000    0     1.008    2.936580    4.632309    1.678902
  17 H     1.0000    0     1.008    4.621907    3.501113   -0.981869
  18 H     1.0000    0     1.008   -5.955750    0.283370   -0.093689
  19 H     1.0000    0     1.008    5.962387    0.421978    0.602240

--------------------------------
INTERNAL COORDINATES (ANGSTROEM)
--------------------------------
 C      0   0   0     0.000000000000     0.00000000     0.00000000
 C      1   0   0     1.415035042253     0.00000000     0.00000000
 C      2   1   0     2.441379410347    89.86671842     0.00000000
 C      3   2   1     1.390587011762    90.10826271     1.79996335
 H      3   2   1     1.086397287055   148.82850651   181.09762838
 H      4   3   2     1.086458933089   120.94819277   179.18585099
 C      3   2   1     1.396479105951    29.62031389   181.32388784
 O      7   3   2     1.377591856563   116.41671191   180.22318171
 C      4   3   2     1.396791554863   120.10980573   359.25610810
 O      9   4   3     1.381389591128   116.07082604   180.75689050
 C      2   1   3     1.516429347654   121.89803018   179.64265931
 H     11   2   1     1.099878160083   112.00898586   104.80288648
 H     11   2   1     1.098726457880   111.20208195   224.58855898
 H     11   2   1     1.090812656174   112.02032592   343.75205806
 C      1   2   3     1.517055260740   120.98981277   177.40431381
 H     15   1   2     1.093820317006   111.21027215   322.21427609
 H     15   1   2     1.098889060905   112.29363312    82.45872791
 H     15   1   2     1.095237207624   111.70624452   203.49427343
 H      8   7   3     0.970615544816   109.75295090   183.70502703
 H     10   9   4     0.970064466757   109.82737236   200.35811215

---------------------------
INTERNAL COORDINATES (A.U.)
---------------------------
 C      0   0   0     0.000000000000     0.00000000     0.00000000
 C      1   0   0     2.674028699760     0.00000000     0.00000000
 C      2   1   0     4.613538474551    89.86671842     0.00000000
 C      3   2   1     2.627828617619    90.10826271     1.79996335
 H      3   2   1     2.052993345168   148.82850651   181.09762838
 H      4   3   2     2.053109839291   120.94819277   179.18585099
 C      3   2   1     2.638963061990    29.62031389   181.32388784
 O      7   3   2     2.603271333224   116.41671191   180.22318171
 C      4   3   2     2.639553504866   120.10980573   359.25610810
 O      9   4   3     2.610448011481   116.07082604   180.75689050
 C      2   1   3     2.865636168507   121.89803018   179.64265931
 H     11   2   1     2.078468503239   112.00898586   104.80288648
 H     11   2   1     2.076292101486   111.20208195   224.58855898
 H     11   2   1     2.061337183583   112.02032592   343.75205806
 C      1   2   3     2.866818972823   120.98981277   177.40431381
 H     15   1   2     2.067020838861   111.21027215   322.21427609
 H     15   1   2     2.076599376672   112.29363312    82.45872791
 H     15   1   2     2.069698374089   111.70624452   203.49427343
 H      8   7   3     1.834197561030   109.75295090   183.70502703
 H     10   9   4     1.833156174420   109.82737236   200.35811215


           ************************************************************
           *        Program running with 4 parallel MPI-processes     *
           *              working on a common directory               *
           ************************************************************
------------------------------------------------------------------------------
                   ___                                                        
                  /   \      - P O W E R E D   B Y -                         
                 /     \                                                     
                 |  |  |   _    _      __       _____    __    __             
                 |  |  |  | |  | |    /  \     |  _  \  |  |  /  |          
                  \  \/   | |  | |   /    \    | | | |  |  | /  /          
                 / \  \   | |__| |  /  /\  \   | |_| |  |  |/  /          
                |  |  |   |  __  | /  /__\  \  |    /   |      \           
                |  |  |   | |  | | |   __   |  |    \   |  |\   \          
                \     /   | |  | | |  |  |  |  | |\  \  |  | \   \       
                 \___/    |_|  |_| |__|  |__|  |_| \__\ |__|  \__/        
                                                                              
                      - O R C A' S   B I G   F R I E N D -                    
                                      &                                       
                       - I N T E G R A L  F E E D E R -                       
                                                                              
 v1 FN, 2020, v2 2021                                                         
------------------------------------------------------------------------------


Reading SHARK input file Q2_2e_2H_B3LYP_631Gd_opt.SHARKINP.tmp ... ok
----------------------
SHARK INTEGRAL PACKAGE
----------------------

Number of atoms                             ...     20
Number of basis functions                   ...    160
Number of shells                            ...     80
Maximum angular momentum                    ...      2
Integral batch strategy                     ... SHARK/LIBINT Hybrid
RI-J (if used) integral strategy            ... SPLIT-RIJ (Revised 2003 algorithm where possible)
Printlevel                                  ...      1
Contraction scheme used                     ... SEGMENTED contraction
Coulomb Range Separation                    ... NOT USED
Exchange Range Separation                   ... NOT USED
Finite Nucleus Model                        ... NOT USED
Auxiliary Coulomb fitting basis             ... AVAILABLE
   # of basis functions in Aux-J            ...    600
   # of shells in Aux-J                     ...    200
   Maximum angular momentum in Aux-J        ...      4
Auxiliary J/K fitting basis                 ... NOT available
Auxiliary Correlation fitting basis         ... NOT available
Auxiliary 'external' fitting basis          ... NOT available
Integral threshold                          ...     2.500000e-11
Primitive cut-off                           ...     2.500000e-12
Primitive pair pre-selection threshold      ...     2.500000e-12

Calculating pre-screening integrals         ... done (  0.1 sec) Dimension = 80
Organizing shell pair data                  ... done (  0.0 sec)
Shell pair information
Total number of shell pairs                 ...      3240
Shell pairs after pre-screening             ...      3006
Total number of primitive shell pairs       ...     18385
Primitive shell pairs kept                  ...     10905
          la=0 lb=0:   1139 shell pairs
          la=1 lb=0:    962 shell pairs
          la=1 lb=1:    207 shell pairs
          la=2 lb=0:    450 shell pairs
          la=2 lb=1:    196 shell pairs
          la=2 lb=2:     52 shell pairs

Calculating one electron integrals          ... done (  0.0 sec)
Calculating RI/J V-Matrix + Cholesky decomp.... done (  0.0 sec)
Calculating Nuclear repulsion               ... done (  0.0 sec) ENN=    519.892613711306 Eh

SHARK setup successfully completed in   0.3 seconds

Maximum memory used throughout the entire GTOINT-calculation: 13.0 MB


           ************************************************************
           *        Program running with 4 parallel MPI-processes     *
           *              working on a common directory               *
           ************************************************************

Diagonalization of the overlap matrix:
Smallest eigenvalue                        ... 3.962e-04
Time for diagonalization                   ...    0.006 sec
Threshold for overlap eigenvalues          ... 1.000e-08
Number of eigenvalues below threshold      ... 0
Time for construction of square roots      ...    0.002 sec
Total time needed                          ...    0.009 sec

-------------------
DFT GRID GENERATION
-------------------

General Integration Accuracy     IntAcc      ... 4.959
Radial Grid Type                 RadialGrid  ... OptM3 with GC (2021)
Angular Grid (max. ang.)         AngularGrid ... 6 (Lebedev-590)
Angular grid pruning method      GridPruning ... 4 (adaptive)
Weight generation scheme         WeightScheme... Becke
Basis function cutoff            BFCut       ... 1.0000e-11
Integration weight cutoff        WCut        ... 1.0000e-14
Angular grids for H and He will be reduced by one unit
Partially contracted basis set               ... off
Rotationally invariant grid construction     ... off

Total number of grid points                  ...   229014
Total number of batches                      ...     3585
Average number of points per batch           ...       63
Average number of grid points per atom       ...    11451
Time for grid setup =    3.009 sec

--------------------
COSX GRID GENERATION
--------------------

GRIDX 1
-------
General Integration Accuracy     IntAcc      ... 4.020
Radial Grid Type                 RadialGrid  ... OptM3 with GC (2021)
Angular Grid (max. ang.)         AngularGrid ... 2 (Lebedev-110)
Angular grid pruning method      GridPruning ... 4 (adaptive)
Weight generation scheme         WeightScheme... Becke
Basis function cutoff            BFCut       ... 1.0000e-11
Integration weight cutoff        WCut        ... 1.0000e-14
Angular grids for H and He will be reduced by one unit
Partially contracted basis set               ... on
Rotationally invariant grid construction     ... off

Total number of grid points                  ...    25360
Total number of batches                      ...      406
Average number of points per batch           ...       62
Average number of grid points per atom       ...     1268
UseSFitting                                  ... on

GRIDX 2
-------
General Integration Accuracy     IntAcc      ... 4.338
Radial Grid Type                 RadialGrid  ... OptM3 with GC (2021)
Angular Grid (max. ang.)         AngularGrid ... 3 (Lebedev-194)
Angular grid pruning method      GridPruning ... 4 (adaptive)
Weight generation scheme         WeightScheme... Becke
Basis function cutoff            BFCut       ... 1.0000e-11
Integration weight cutoff        WCut        ... 1.0000e-14
Angular grids for H and He will be reduced by one unit
Partially contracted basis set               ... on
Rotationally invariant grid construction     ... off

Total number of grid points                  ...    55608
Total number of batches                      ...      878
Average number of points per batch           ...       63
Average number of grid points per atom       ...     2780
UseSFitting                                  ... on

GRIDX 3
-------
General Integration Accuracy     IntAcc      ... 4.871
Radial Grid Type                 RadialGrid  ... OptM3 with GC (2021)
Angular Grid (max. ang.)         AngularGrid ... 4 (Lebedev-302)
Angular grid pruning method      GridPruning ... 4 (adaptive)
Weight generation scheme         WeightScheme... Becke
Basis function cutoff            BFCut       ... 1.0000e-11
Integration weight cutoff        WCut        ... 1.0000e-14
Angular grids for H and He will be reduced by one unit
Partially contracted basis set               ... on
Rotationally invariant grid construction     ... off

Total number of grid points                  ...   105997
Total number of batches                      ...     1666
Average number of points per batch           ...       63
Average number of grid points per atom       ...     5300
UseSFitting                                  ... on

Time for X-Grid setup             =    1.099 sec


--------------------
CPCM SOLVATION MODEL
--------------------
CPCM parameters:
  Epsilon                                         ...      80.4000
  Refrac                                          ...       1.3300
  Rsolv                                           ...       1.3000
  Surface type                                    ... GAUSSIAN VDW
  Epsilon function type                           ...         CPCM
Radii:
 Radius for C  used is    3.8550 Bohr (=   2.0400 Ang.)
 Radius for H  used is    2.4944 Bohr (=   1.3200 Ang.)
 Radius for O  used is    3.4469 Bohr (=   1.8240 Ang.)
Calculating surface                               ...        done! (  0.0s)
GEPOL surface points                              ...         1086
GEPOL Volume                                      ...    1173.6057
GEPOL Surface-area                                ...     642.1284
Calculating surface distance matrix               ...        done! (  0.0s)
Performing Cholesky decomposition & store         ...        done! (  0.0s)
Overall time for CPCM initialization              ...                 0.1s
--------------
SCF ITERATIONS
--------------
ITER       Energy         Delta-E        Max-DP      RMS-DP      [F,P]     Damp
               ***  Starting incremental Fock matrix formation  ***
  0   -461.0381975997   0.000000000000 0.00535681  0.00013336  0.0271052 0.7000
                      *** Initiating the SOSCF procedure ***
                      *** Re-Reading the Fockian *** 
                      *** Removing any level shift *** 
ITER      Energy       Delta-E        Grad      Rot      Max-DP    RMS-DP
  1   -461.03905124  -0.0008536388  0.001468  0.001468  0.015866  0.000429
               *** Restarting incremental Fock matrix formation ***
  2   -461.04141182  -0.0023605817  0.000887  0.001594  0.004504  0.000132
  3   -461.04148406  -0.0000722446  0.000156  0.000857  0.001086  0.000037
  4   -461.04148293   0.0000011333  0.000251  0.000465  0.000691  0.000018
  5   -461.04148619  -0.0000032566  0.000024  0.000093  0.000120  0.000003
  6   -461.04148619   0.0000000025  0.000030  0.000056  0.000073  0.000002
  7   -461.04148622  -0.0000000299  0.000005  0.000017  0.000019  0.000001
  8   -461.04148621   0.0000000032  0.000004  0.000009  0.000010  0.000000
                  ***Gradient check signals convergence***
              ***Rediagonalizing the Fockian in SOSCF/NRSCF***

               *****************************************************
               *                     SUCCESS                       *
               *           SCF CONVERGED AFTER   9 CYCLES          *
               *****************************************************

Old exchange energy                            =    -12.310755101 Eh
New exchange energy                            =    -12.310749798 Eh
Exchange energy change after final integration =      0.000005304 Eh
Total energy after final integration           =   -461.041480914 Eh
Final COS-X integration done in                =     4.453 sec
Total Energy       :         -461.04148091 Eh          -12545.57650 eV
  Last Energy change         ...   -5.3878e-09  Tolerance :   1.0000e-08
  Last MAX-Density change    ...    3.9968e-15  Tolerance :   1.0000e-07
             **** THE GBW FILE WAS UPDATED (Q2_2e_2H_B3LYP_631Gd_opt.gbw) ****
             **** DENSITY Q2_2e_2H_B3LYP_631Gd_opt.scfp WAS UPDATED ****
             **** ENERGY FILE WAS UPDATED (Q2_2e_2H_B3LYP_631Gd_opt.en.tmp) ****
             **** THE GBW FILE WAS UPDATED (Q2_2e_2H_B3LYP_631Gd_opt.gbw) ****
             **** DENSITY Q2_2e_2H_B3LYP_631Gd_opt.scfp WAS UPDATED ****
Total SCF time: 0 days 0 hours 0 min 34 sec 

Maximum memory used throughout the entire SCF-calculation: 60.7 MB

-------------------------   --------------------
FINAL SINGLE POINT ENERGY      -461.041480914196
-------------------------   --------------------


           ************************************************************
           *        Program running with 4 parallel MPI-processes     *
           *              working on a common directory               *
           ************************************************************
------------------------------------------------------------------------------
                         ORCA SCF GRADIENT CALCULATION
------------------------------------------------------------------------------

 ... reading COSX grid (gridx3)
Gradient of the Kohn-Sham DFT energy:
Kohn-Sham wavefunction type      ... RKS
Hartree-Fock exchange scaling    ...    0.200
Number of operators              ...    1
Number of atoms                  ...   20
Basis set dimensions             ...  160
Integral neglect threshold       ... 2.5e-11
Integral primitive cutoff        ... 2.5e-12
SHARK Integral package           ... ON

Nuc. rep. gradient       (SHARK) ... done (  0.0 sec)
HCore & Overlap gradient (SHARK) ... done (  0.1 sec)
RI-J gradient            (SHARK) ... done (  0.4 sec)
COSX-gradient                    ... done (  5.3 sec)
Exchange-correlation gradient    ... done

------------------
CARTESIAN GRADIENT
------------------

   1   C   :    0.000827023   -0.000047446   -0.000248077
   2   C   :   -0.000642695    0.000253924    0.000243896
   3   C   :   -0.000251783    0.000129950   -0.000012792
   4   C   :    0.000113898    0.000444970    0.000040387
   5   H   :   -0.000040844   -0.000088345   -0.000034505
   6   H   :    0.000098688   -0.000083392    0.000002340
   7   C   :    0.000797937   -0.000661128    0.000004273
   8   O   :   -0.000821383   -0.000294671   -0.000087547
   9   C   :   -0.001008838   -0.000655489    0.000068061
  10   O   :    0.000810520    0.000087211   -0.000367999
  11   C   :    0.000280165    0.001051269   -0.000026651
  12   H   :   -0.000255999   -0.000116386   -0.000088925
  13   H   :   -0.000209976   -0.000205265   -0.000063429
  14   H   :    0.000227576   -0.000214284    0.000113378
  15   C   :    0.000634885    0.000449836    0.000087536
  16   H   :   -0.000303292   -0.000141344   -0.000078554
  17   H   :   -0.000274923    0.000126438    0.000146116
  18   H   :   -0.000070896    0.000032713   -0.000104346
  19   H   :    0.000239580    0.000149292    0.000032531
  20   H   :   -0.000158737   -0.000224180    0.000371403

Difference to translation invariance:
           :   -0.0000090938   -0.0000063267   -0.0000029033

Difference to rotation invariance:
           :    0.0008676034   -0.0007022274   -0.0005855133

Norm of the cartesian gradient     ...    0.0028857636
RMS gradient                       ...    0.0003725505
MAX gradient                       ...    0.0010512687

-------
TIMINGS
-------

Total SCF gradient time            ...        9.466 sec

One electron gradient       ....       0.076 sec  (  0.8%)
RI-J Coulomb gradient       ....       0.403 sec  (  4.3%)
COSX gradient               ....       5.323 sec  ( 56.2%)
XC gradient                 ....       2.680 sec  ( 28.3%)
CPCM gradient               ....       0.254 sec  (  2.7%)
   A-Matrix (El+Nuc)        ....       0.066 sec  (  0.7%)
   Potential                ....       0.188 sec  (  2.0%)

Maximum memory used throughout the entire SCFGRAD-calculation: 50.0 MB
------------------------------------------------------------------------------
                         ORCA GEOMETRY RELAXATION STEP
------------------------------------------------------------------------------

Reading the OPT-File                    .... done
Getting information on internals        .... done
Copying old internal coords+grads       .... done
Making the new internal coordinates     .... (new redundants).... done
Validating the new internal coordinates .... (new redundants).... done
Calculating the B-matrix                .... done
Calculating the G,G- and P matrices     .... done
Transforming gradient to internals      .... done
Projecting the internal gradient        .... done
Number of atoms                         ....  20
Number of internal coordinates          ....  92
Current Energy                          ....  -461.041480914 Eh
Current gradient norm                   ....     0.002885764 Eh/bohr
Maximum allowed component of the step   ....  0.300
Current trust radius                    ....  0.300
Updating the Hessian (BFGS)             .... done
Forming the augmented Hessian           .... done
Diagonalizing the augmented Hessian     .... done
Last element of RFO vector              ....  0.991612173
Lowest eigenvalues of augmented Hessian:
 -0.000039426  0.000927904  0.006203677  0.018411634  0.018995372
Length of the computed step             ....  0.130342268
The final length of the internal step   ....  0.130342268
Converting the step to cartesian space:
 Initial RMS(Int)=    0.0135891208
Transforming coordinates:
 Iter   0:  RMS(Cart)=    0.0226321074 RMS(Int)=    0.0135903382
 Iter   1:  RMS(Cart)=    0.0003753591 RMS(Int)=    0.0002926950
 Iter   2:  RMS(Cart)=    0.0000130389 RMS(Int)=    0.0000084732
 Iter   3:  RMS(Cart)=    0.0000004761 RMS(Int)=    0.0000003745
 Iter   4:  RMS(Cart)=    0.0000000176 RMS(Int)=    0.0000000120
done
Storing new coordinates                 .... done

                                .--------------------.
          ----------------------|Geometry convergence|-------------------------
          Item                value                   Tolerance       Converged
          ---------------------------------------------------------------------
          Energy change      -0.0000121277            0.0000002000      NO
          RMS gradient        0.0002482771            0.0000080000      NO
          MAX gradient        0.0009233013            0.0000300000      NO
          RMS step            0.0135891208            0.0001000000      NO
          MAX step            0.0457555947            0.0002000000      NO
          ........................................................
          Max(Bonds)      0.0007      Max(Angles)    0.19
          Max(Dihed)        2.62      Max(Improp)    0.00
          ---------------------------------------------------------------------

The optimization has not yet converged - more geometry cycles are needed


    ---------------------------------------------------------------------------
                         Redundant Internal Coordinates
                            (Angstroem and degrees)

        Definition                    Value    dE/dq     Step     New-Value
    ----------------------------------------------------------------------------
     1. B(C   1,C   0)                1.4150  0.000556 -0.0002    1.4148   
     2. B(C   3,C   2)                1.3906  0.000119 -0.0001    1.3905   
     3. B(H   4,C   2)                1.0864  0.000095 -0.0000    1.0864   
     4. B(H   5,C   3)                1.0865  0.000125 -0.0000    1.0864   
     5. B(C   6,C   2)                1.3965 -0.000214  0.0001    1.3966   
     6. B(C   6,C   1)                1.4081  0.000566 -0.0006    1.4076   
     7. B(O   7,C   6)                1.3776  0.000589 -0.0004    1.3772   
     8. B(C   8,C   3)                1.3968 -0.000275  0.0005    1.3973   
     9. B(C   8,C   0)                1.4087  0.000329  0.0004    1.4091   
    10. B(O   9,C   8)                1.3814  0.000662 -0.0007    1.3807   
    11. B(C  10,C   1)                1.5164  0.000403 -0.0003    1.5161   
    12. B(H  11,C  10)                1.0999  0.000168 -0.0001    1.0998   
    13. B(H  12,C  10)                1.0987  0.000127  0.0001    1.0988   
    14. B(H  13,C  10)                1.0908 -0.000024  0.0000    1.0908   
    15. B(C  14,C   0)                1.5171  0.000403  0.0001    1.5171   
    16. B(H  15,C  14)                1.0938  0.000113  0.0002    1.0940   
    17. B(H  16,C  14)                1.0989  0.000142 -0.0003    1.0986   
    18. B(H  17,C  14)                1.0952 -0.000025 -0.0000    1.0952   
    19. B(H  18,O   7)                0.9706  0.000026  0.0001    0.9707   
    20. B(H  19,O   9)                0.9701 -0.000130  0.0001    0.9701   
    21. A(C   8,C   0,C  14)          120.11  0.000923    0.08    120.19   
    22. A(C   1,C   0,C  14)          120.99 -0.000715   -0.07    120.92   
    23. A(C   1,C   0,C   8)          118.90 -0.000209   -0.01    118.89   
    24. A(C   6,C   1,C  10)          118.89  0.000554   -0.18    118.71   
    25. A(C   0,C   1,C   6)          119.21 -0.000150    0.06    119.27   
    26. A(C   0,C   1,C  10)          121.90 -0.000404    0.12    122.02   
    27. A(C   3,C   2,H   4)          121.06  0.000012   -0.01    121.05   
    28. A(H   4,C   2,C   6)          119.21  0.000045    0.02    119.22   
    29. A(C   3,C   2,C   6)          119.73 -0.000057   -0.00    119.73   
    30. A(H   5,C   3,C   8)          118.94 -0.000139   -0.00    118.94   
    31. A(C   2,C   3,C   8)          120.11  0.000181    0.02    120.13   
    32. A(C   2,C   3,H   5)          120.95 -0.000042   -0.02    120.93   
    33. A(C   1,C   6,O   7)          122.55 -0.000165    0.00    122.56   
    34. A(C   1,C   6,C   2)          121.03  0.000111   -0.02    121.01   
    35. A(C   2,C   6,O   7)          116.42  0.000054    0.02    116.43   
    36. A(C   6,O   7,H  18)          109.75 -0.000506    0.08    109.84   
    37. A(C   3,C   8,O   9)          116.07 -0.000127   -0.14    115.93   
    38. A(C   0,C   8,O   9)          122.96  0.000007    0.18    123.14   
    39. A(C   0,C   8,C   3)          120.95  0.000121   -0.04    120.91   
    40. A(C   8,O   9,H  19)          109.83 -0.000201    0.10    109.93   
    41. A(H  12,C  10,H  13)          106.59  0.000271    0.01    106.60   
    42. A(H  11,C  10,H  13)          107.63  0.000292   -0.13    107.50   
    43. A(C   1,C  10,H  13)          112.02 -0.000343    0.11    112.13   
    44. A(H  11,C  10,H  12)          107.09 -0.000099    0.04    107.13   
    45. A(C   1,C  10,H  12)          111.20 -0.000140    0.03    111.23   
    46. A(C   1,C  10,H  11)          112.01  0.000050   -0.06    111.95   
    47. A(H  16,C  14,H  17)          107.63  0.000187   -0.17    107.46   
    48. A(H  15,C  14,H  17)          106.40  0.000126   -0.10    106.30   
    49. A(C   0,C  14,H  17)          111.71  0.000188    0.19    111.90   
    50. A(H  15,C  14,H  16)          107.29  0.000108    0.03    107.33   
    51. A(C   0,C  14,H  16)          112.29 -0.000011   -0.07    112.22   
    52. A(C   0,C  14,H  15)          111.21 -0.000573    0.10    111.31   
    53. D(C  10,C   1,C   0,C   8)    177.32 -0.000025    0.21    177.53   
    54. D(C   6,C   1,C   0,C  14)    176.66 -0.000071    0.39    177.05   
    55. D(C   6,C   1,C   0,C   8)     -3.07 -0.000048    0.31     -2.76   
    56. D(C  10,C   1,C   0,C  14)     -2.95 -0.000049    0.29     -2.66   
    57. D(C   8,C   3,C   2,H   4)    179.68  0.000002    0.07    179.75   
    58. D(C   8,C   3,C   2,C   6)     -1.01 -0.000019    0.11     -0.91   
    59. D(H   5,C   3,C   2,H   4)     -0.39 -0.000020    0.05     -0.34   
    60. D(H   5,C   3,C   2,C   6)    178.91 -0.000041    0.09    179.00   
    61. D(C   1,C   6,C   2,H   4)    179.87  0.000000    0.01    179.88   
    62. D(O   7,C   6,C   1,C  10)      0.91 -0.000001   -0.09      0.81   
    63. D(C   2,C   6,C   1,C   0)      1.52  0.000015   -0.19      1.33   
    64. D(O   7,C   6,C   1,C   0)   -178.72  0.000025   -0.19   -178.91   
    65. D(C   2,C   6,C   1,C  10)   -178.86 -0.000011   -0.09   -178.95   
    66. D(O   7,C   6,C   2,C   3)   -179.23  0.000012   -0.02   -179.25   
    67. D(C   1,C   6,C   2,C   3)      0.55  0.000021   -0.02      0.53   
    68. D(O   7,C   6,C   2,H   4)      0.09 -0.000009    0.02      0.10   
    69. D(H  18,O   7,C   6,C   2)   -176.29 -0.000046   -0.36   -176.66   
    70. D(H  18,O   7,C   6,C   1)      3.93 -0.000056   -0.36      3.57   
    71. D(O   9,C   8,C   3,H   5)      0.83 -0.000026   -0.15      0.67   
    72. D(O   9,C   8,C   3,C   2)   -179.24 -0.000047   -0.18   -179.42   
    73. D(C   0,C   8,C   3,H   5)    179.46 -0.000007    0.04    179.51   
    74. D(C   0,C   8,C   3,C   2)     -0.60 -0.000028    0.02     -0.59   
    75. D(O   9,C   8,C   0,C  14)      1.46  0.000108   -0.10      1.36   
    76. D(O   9,C   8,C   0,C   1)   -178.80  0.000080   -0.02   -178.83   
    77. D(C   3,C   8,C   0,C  14)   -177.08  0.000089   -0.31   -177.39   
    78. D(C   3,C   8,C   0,C   1)      2.65  0.000061   -0.23      2.42   
    79. D(H  19,O   9,C   8,C   3)   -159.64  0.000365   -2.42   -162.06   
    80. D(H  19,O   9,C   8,C   0)     21.75  0.000343   -2.62     19.13   
    81. D(H  12,C  10,C   1,C   0)   -135.41 -0.000106    2.02   -133.39   
    82. D(H  11,C  10,C   1,C   6)    -74.81  0.000107    1.89    -72.92   
    83. D(H  11,C  10,C   1,C   0)    104.80  0.000082    1.99    106.80   
    84. D(H  13,C  10,C   1,C   6)    164.14 -0.000062    2.03    166.16   
    85. D(H  13,C  10,C   1,C   0)    -16.25 -0.000087    2.13    -14.12   
    86. D(H  12,C  10,C   1,C   6)     44.97 -0.000081    1.92     46.90   
    87. D(H  17,C  14,C   0,C   8)     23.22  0.000109   -1.75     21.48   
    88. D(H  17,C  14,C   0,C   1)   -156.51  0.000136   -1.83   -158.33   
    89. D(H  16,C  14,C   0,C   8)    -97.81 -0.000260   -1.62    -99.43   
    90. D(H  16,C  14,C   0,C   1)     82.46 -0.000233   -1.70     80.76   
    91. D(H  15,C  14,C   0,C   8)    141.94  0.000011   -1.68    140.27   
    92. D(H  15,C  14,C   0,C   1)    -37.79  0.000038   -1.76    -39.54   
    ----------------------------------------------------------------------------

         *************************************************************
         *                GEOMETRY OPTIMIZATION CYCLE  12            *
         *************************************************************
---------------------------------
CARTESIAN COORDINATES (ANGSTROEM)
---------------------------------
  C      0.696334    0.660909   -0.021625
  C     -0.717799    0.626889    0.006358
  C     -0.655420   -1.813033    0.001618
  C      0.734620   -1.780047    0.013280
  H     -1.193485   -2.756798    0.001559
  H      1.314820   -2.698434    0.028170
  C     -1.376536   -0.617012    0.003690
  O     -2.749199   -0.728771    0.007804
  C      1.407286   -0.555352    0.007923
  O      2.786267   -0.623877    0.007862
  C     -1.551901    1.892645    0.032901
  H     -2.043615    2.081191   -0.932628
  H     -2.343345    1.831839    0.792745
  H     -0.955015    2.773148    0.274400
  C      1.443331    1.979772   -0.086690
  H      0.942918    2.687571   -0.754145
  H      1.524764    2.460205    0.897970
  H      2.459156    1.855064   -0.476571
  H     -3.151631    0.153077   -0.044267
  H      3.159649    0.227562    0.285022

----------------------------
CARTESIAN COORDINATES (A.U.)
----------------------------
  NO LB      ZA    FRAG     MASS         X           Y           Z
   0 C     6.0000    0    12.011    1.315880    1.248936   -0.040865
   1 C     6.0000    0    12.011   -1.356443    1.184648    0.012015
   2 C     6.0000    0    12.011   -1.238565   -3.426136    0.003057
   3 C     6.0000    0    12.011    1.388230   -3.363802    0.025095
   4 H     1.0000    0     1.008   -2.255359   -5.209594    0.002947
   5 H     1.0000    0     1.008    2.484650   -5.099300    0.053234
   6 C     6.0000    0    12.011   -2.601275   -1.165984    0.006973
   7 O     8.0000    0    15.999   -5.195233   -1.377178    0.014747
   8 C     6.0000    0    12.011    2.659385   -1.049462    0.014973
   9 O     8.0000    0    15.999    5.265282   -1.178956    0.014857
  10 C     6.0000    0    12.011   -2.932667    3.576582    0.062174
  11 H     1.0000    0     1.008   -3.861872    3.932881   -1.762412
  12 H     1.0000    0     1.008   -4.428281    3.461675    1.498071
  13 H     1.0000    0     1.008   -1.804717    5.240491    0.518541
  14 C     6.0000    0    12.011    2.727501    3.741228   -0.163820
  15 H     1.0000    0     1.008    1.781856    5.078773   -1.425127
  16 H     1.0000    0     1.008    2.881387    4.649113    1.696917
  17 H     1.0000    0     1.008    4.647132    3.505563   -0.900588
  18 H     1.0000    0     1.008   -5.955719    0.289273   -0.083653
  19 H     1.0000    0     1.008    5.970872    0.430029    0.538613

--------------------------------
INTERNAL COORDINATES (ANGSTROEM)
--------------------------------
 C      0   0   0     0.000000000000     0.00000000     0.00000000
 C      1   0   0     1.414818697854     0.00000000     0.00000000
 C      2   1   0     2.440724039441    89.91141152     0.00000000
 C      3   2   1     1.390480517503    90.10416563     1.61389992
 H      3   2   1     1.086372600149   148.84678057   180.95500227
 H      4   3   2     1.086410349965   120.92692345   179.26028174
 C      3   2   1     1.396595206652    29.62244249   181.15687252
 O      7   3   2     1.377211292554   116.43247529   180.22450622
 C      4   3   2     1.397278741357   120.13371750   359.35490630
 O      9   4   3     1.380682358491   115.93284058   180.57919344
 C      2   1   3     1.516103437852   122.01669493   179.63498787
 H     11   2   1     1.099808672237   111.94575115   106.79537830
 H     11   2   1     1.098838054606   111.23316566   226.61211719
 H     11   2   1     1.090816044253   112.13191199   345.88052285
 C      1   2   3     1.517115994978   120.92346358   177.70393889
 H     15   1   2     1.094024364316   111.30738372   320.45505742
 H     15   1   2     1.098635849283   112.22299526    80.76201620
 H     15   1   2     1.095198520810   111.89915834   201.66795454
 H      8   7   3     0.970730932510   109.83535176   183.34072316
 H     10   9   4     0.970144052732   109.92729871   197.93501866

---------------------------
INTERNAL COORDINATES (A.U.)
---------------------------
 C      0   0   0     0.000000000000     0.00000000     0.00000000
 C      1   0   0     2.673619868096     0.00000000     0.00000000
 C      2   1   0     4.612300003022    89.91141152     0.00000000
 C      3   2   1     2.627627372634    90.10416563     1.61389992
 H      3   2   1     2.052946693677   148.84678057   180.95500227
 H      4   3   2     2.053018030491   120.92692345   179.26028174
 C      3   2   1     2.639182460519    29.62244249   181.15687252
 O      7   3   2     2.602552171470   116.43247529   180.22450622
 C      4   3   2     2.640474153915   120.13371750   359.35490630
 O      9   4   3     2.609111535485   115.93284058   180.57919344
 C      2   1   3     2.865020288236   122.01669493   179.63498787
 H     11   2   1     2.078337190239   111.94575115   106.79537830
 H     11   2   1     2.076502988736   111.23316566   226.61211719
 H     11   2   1     2.061343586126   112.13191199   345.88052285
 C      1   2   3     2.866933743900   120.92346358   177.70393889
 H     15   1   2     2.067406432394   111.30738372   320.45505742
 H     15   1   2     2.076120876053   112.22299526    80.76201620
 H     15   1   2     2.069625266606   111.89915834   201.66795454
 H      8   7   3     1.834415612171   109.83535176   183.34072316
 H     10   9   4     1.833306570116   109.92729871   197.93501866


           ************************************************************
           *        Program running with 4 parallel MPI-processes     *
           *              working on a common directory               *
           ************************************************************
------------------------------------------------------------------------------
                   ___                                                        
                  /   \      - P O W E R E D   B Y -                         
                 /     \                                                     
                 |  |  |   _    _      __       _____    __    __             
                 |  |  |  | |  | |    /  \     |  _  \  |  |  /  |          
                  \  \/   | |  | |   /    \    | | | |  |  | /  /          
                 / \  \   | |__| |  /  /\  \   | |_| |  |  |/  /          
                |  |  |   |  __  | /  /__\  \  |    /   |      \           
                |  |  |   | |  | | |   __   |  |    \   |  |\   \          
                \     /   | |  | | |  |  |  |  | |\  \  |  | \   \       
                 \___/    |_|  |_| |__|  |__|  |_| \__\ |__|  \__/        
                                                                              
                      - O R C A' S   B I G   F R I E N D -                    
                                      &                                       
                       - I N T E G R A L  F E E D E R -                       
                                                                              
 v1 FN, 2020, v2 2021                                                         
------------------------------------------------------------------------------


Reading SHARK input file Q2_2e_2H_B3LYP_631Gd_opt.SHARKINP.tmp ... ok
----------------------
SHARK INTEGRAL PACKAGE
----------------------

Number of atoms                             ...     20
Number of basis functions                   ...    160
Number of shells                            ...     80
Maximum angular momentum                    ...      2
Integral batch strategy                     ... SHARK/LIBINT Hybrid
RI-J (if used) integral strategy            ... SPLIT-RIJ (Revised 2003 algorithm where possible)
Printlevel                                  ...      1
Contraction scheme used                     ... SEGMENTED contraction
Coulomb Range Separation                    ... NOT USED
Exchange Range Separation                   ... NOT USED
Finite Nucleus Model                        ... NOT USED
Auxiliary Coulomb fitting basis             ... AVAILABLE
   # of basis functions in Aux-J            ...    600
   # of shells in Aux-J                     ...    200
   Maximum angular momentum in Aux-J        ...      4
Auxiliary J/K fitting basis                 ... NOT available
Auxiliary Correlation fitting basis         ... NOT available
Auxiliary 'external' fitting basis          ... NOT available
Integral threshold                          ...     2.500000e-11
Primitive cut-off                           ...     2.500000e-12
Primitive pair pre-selection threshold      ...     2.500000e-12

Calculating pre-screening integrals         ... done (  0.1 sec) Dimension = 80
Organizing shell pair data                  ... done (  0.0 sec)
Shell pair information
Total number of shell pairs                 ...      3240
Shell pairs after pre-screening             ...      3005
Total number of primitive shell pairs       ...     18385
Primitive shell pairs kept                  ...     10903
          la=0 lb=0:   1138 shell pairs
          la=1 lb=0:    962 shell pairs
          la=1 lb=1:    207 shell pairs
          la=2 lb=0:    450 shell pairs
          la=2 lb=1:    196 shell pairs
          la=2 lb=2:     52 shell pairs

Calculating one electron integrals          ... done (  0.0 sec)
Calculating RI/J V-Matrix + Cholesky decomp.... done (  0.0 sec)
Calculating Nuclear repulsion               ... done (  0.0 sec) ENN=    519.914477262054 Eh

SHARK setup successfully completed in   0.3 seconds

Maximum memory used throughout the entire GTOINT-calculation: 13.0 MB


           ************************************************************
           *        Program running with 4 parallel MPI-processes     *
           *              working on a common directory               *
           ************************************************************

Diagonalization of the overlap matrix:
Smallest eigenvalue                        ... 3.961e-04
Time for diagonalization                   ...    0.006 sec
Threshold for overlap eigenvalues          ... 1.000e-08
Number of eigenvalues below threshold      ... 0
Time for construction of square roots      ...    0.003 sec
Total time needed                          ...    0.010 sec

-------------------
DFT GRID GENERATION
-------------------

General Integration Accuracy     IntAcc      ... 4.959
Radial Grid Type                 RadialGrid  ... OptM3 with GC (2021)
Angular Grid (max. ang.)         AngularGrid ... 6 (Lebedev-590)
Angular grid pruning method      GridPruning ... 4 (adaptive)
Weight generation scheme         WeightScheme... Becke
Basis function cutoff            BFCut       ... 1.0000e-11
Integration weight cutoff        WCut        ... 1.0000e-14
Angular grids for H and He will be reduced by one unit
Partially contracted basis set               ... off
Rotationally invariant grid construction     ... off

Total number of grid points                  ...   229009
Total number of batches                      ...     3587
Average number of points per batch           ...       63
Average number of grid points per atom       ...    11450
Time for grid setup =    3.003 sec

--------------------
COSX GRID GENERATION
--------------------

GRIDX 1
-------
General Integration Accuracy     IntAcc      ... 4.020
Radial Grid Type                 RadialGrid  ... OptM3 with GC (2021)
Angular Grid (max. ang.)         AngularGrid ... 2 (Lebedev-110)
Angular grid pruning method      GridPruning ... 4 (adaptive)
Weight generation scheme         WeightScheme... Becke
Basis function cutoff            BFCut       ... 1.0000e-11
Integration weight cutoff        WCut        ... 1.0000e-14
Angular grids for H and He will be reduced by one unit
Partially contracted basis set               ... on
Rotationally invariant grid construction     ... off

Total number of grid points                  ...    25358
Total number of batches                      ...      406
Average number of points per batch           ...       62
Average number of grid points per atom       ...     1268
UseSFitting                                  ... on

GRIDX 2
-------
General Integration Accuracy     IntAcc      ... 4.338
Radial Grid Type                 RadialGrid  ... OptM3 with GC (2021)
Angular Grid (max. ang.)         AngularGrid ... 3 (Lebedev-194)
Angular grid pruning method      GridPruning ... 4 (adaptive)
Weight generation scheme         WeightScheme... Becke
Basis function cutoff            BFCut       ... 1.0000e-11
Integration weight cutoff        WCut        ... 1.0000e-14
Angular grids for H and He will be reduced by one unit
Partially contracted basis set               ... on
Rotationally invariant grid construction     ... off

Total number of grid points                  ...    55611
Total number of batches                      ...      878
Average number of points per batch           ...       63
Average number of grid points per atom       ...     2781
UseSFitting                                  ... on

GRIDX 3
-------
General Integration Accuracy     IntAcc      ... 4.871
Radial Grid Type                 RadialGrid  ... OptM3 with GC (2021)
Angular Grid (max. ang.)         AngularGrid ... 4 (Lebedev-302)
Angular grid pruning method      GridPruning ... 4 (adaptive)
Weight generation scheme         WeightScheme... Becke
Basis function cutoff            BFCut       ... 1.0000e-11
Integration weight cutoff        WCut        ... 1.0000e-14
Angular grids for H and He will be reduced by one unit
Partially contracted basis set               ... on
Rotationally invariant grid construction     ... off

Total number of grid points                  ...   106027
Total number of batches                      ...     1667
Average number of points per batch           ...       63
Average number of grid points per atom       ...     5301
UseSFitting                                  ... on

Time for X-Grid setup             =    1.108 sec


--------------------
CPCM SOLVATION MODEL
--------------------
CPCM parameters:
  Epsilon                                         ...      80.4000
  Refrac                                          ...       1.3300
  Rsolv                                           ...       1.3000
  Surface type                                    ... GAUSSIAN VDW
  Epsilon function type                           ...         CPCM
Radii:
 Radius for C  used is    3.8550 Bohr (=   2.0400 Ang.)
 Radius for H  used is    2.4944 Bohr (=   1.3200 Ang.)
 Radius for O  used is    3.4469 Bohr (=   1.8240 Ang.)
Calculating surface                               ...        done! (  0.0s)
GEPOL surface points                              ...         1085
GEPOL Volume                                      ...    1173.2890
GEPOL Surface-area                                ...     642.1213
Calculating surface distance matrix               ...        done! (  0.0s)
Performing Cholesky decomposition & store         ...        done! (  0.1s)
Overall time for CPCM initialization              ...                 0.1s
--------------
SCF ITERATIONS
--------------
ITER       Energy         Delta-E        Max-DP      RMS-DP      [F,P]     Damp
               ***  Starting incremental Fock matrix formation  ***
                      *** Initiating the SOSCF procedure ***
                      *** Re-Reading the Fockian *** 
                      *** Removing any level shift *** 
ITER      Energy       Delta-E        Grad      Rot      Max-DP    RMS-DP
  0   -461.04086247 -461.0408624716  0.002905  0.002905  0.010699  0.000205
               *** Restarting incremental Fock matrix formation ***
  1   -461.04144200  -0.0005795266  0.000757  0.001361  0.003862  0.000114
  2   -461.04150374  -0.0000617423  0.000131  0.000592  0.001092  0.000030
  3   -461.04150313   0.0000006094  0.000224  0.000330  0.000723  0.000015
  4   -461.04150533  -0.0000021966  0.000017  0.000069  0.000083  0.000003
  5   -461.04150534  -0.0000000074  0.000023  0.000052  0.000048  0.000002
  6   -461.04150535  -0.0000000144  0.000007  0.000020  0.000015  0.000001
  7   -461.04150535   0.0000000018  0.000003  0.000008  0.000013  0.000000
                  ***Gradient check signals convergence***
              ***Rediagonalizing the Fockian in SOSCF/NRSCF***

               *****************************************************
               *                     SUCCESS                       *
               *           SCF CONVERGED AFTER   8 CYCLES          *
               *****************************************************

Old exchange energy                            =    -12.310827109 Eh
New exchange energy                            =    -12.310822555 Eh
Exchange energy change after final integration =      0.000004555 Eh
Total energy after final integration           =   -461.041500796 Eh
Final COS-X integration done in                =     4.471 sec
Total Energy       :         -461.04150080 Eh          -12545.57704 eV
  Last Energy change         ...   -3.3802e-09  Tolerance :   1.0000e-08
  Last MAX-Density change    ...    3.5527e-15  Tolerance :   1.0000e-07
             **** THE GBW FILE WAS UPDATED (Q2_2e_2H_B3LYP_631Gd_opt.gbw) ****
             **** DENSITY Q2_2e_2H_B3LYP_631Gd_opt.scfp WAS UPDATED ****
             **** ENERGY FILE WAS UPDATED (Q2_2e_2H_B3LYP_631Gd_opt.en.tmp) ****
             **** THE GBW FILE WAS UPDATED (Q2_2e_2H_B3LYP_631Gd_opt.gbw) ****
             **** DENSITY Q2_2e_2H_B3LYP_631Gd_opt.scfp WAS UPDATED ****
Total SCF time: 0 days 0 hours 0 min 32 sec 

Maximum memory used throughout the entire SCF-calculation: 60.7 MB

-------------------------   --------------------
FINAL SINGLE POINT ENERGY      -461.041500796355
-------------------------   --------------------


           ************************************************************
           *        Program running with 4 parallel MPI-processes     *
           *              working on a common directory               *
           ************************************************************
------------------------------------------------------------------------------
                         ORCA SCF GRADIENT CALCULATION
------------------------------------------------------------------------------

 ... reading COSX grid (gridx3)
Gradient of the Kohn-Sham DFT energy:
Kohn-Sham wavefunction type      ... RKS
Hartree-Fock exchange scaling    ...    0.200
Number of operators              ...    1
Number of atoms                  ...   20
Basis set dimensions             ...  160
Integral neglect threshold       ... 2.5e-11
Integral primitive cutoff        ... 2.5e-12
SHARK Integral package           ... ON

Nuc. rep. gradient       (SHARK) ... done (  0.0 sec)
HCore & Overlap gradient (SHARK) ... done (  0.1 sec)
RI-J gradient            (SHARK) ... done (  0.4 sec)
COSX-gradient                    ... done (  5.4 sec)
Exchange-correlation gradient    ... done

------------------
CARTESIAN GRADIENT
------------------

   1   C   :    0.000345541    0.000024092   -0.000070404
   2   C   :   -0.000395409    0.000080525    0.000119734
   3   C   :   -0.000253723    0.000069573   -0.000007233
   4   C   :    0.000164545    0.000237328    0.000038897
   5   H   :   -0.000019267   -0.000073428   -0.000025516
   6   H   :    0.000053068   -0.000078805    0.000002417
   7   C   :    0.000550488   -0.000239154    0.000003615
   8   O   :   -0.000455717   -0.000297673   -0.000054754
   9   C   :   -0.000710747   -0.000490319   -0.000026575
  10   O   :    0.000638337   -0.000045786   -0.000259313
  11   C   :    0.000043973    0.000536416   -0.000035961
  12   H   :   -0.000091231   -0.000014777   -0.000041923
  13   H   :   -0.000146424   -0.000067082    0.000011446
  14   H   :    0.000162203   -0.000088381    0.000063740
  15   C   :    0.000472559    0.000318591   -0.000058409
  16   H   :   -0.000207938   -0.000041947   -0.000079498
  17   H   :   -0.000135224    0.000035622    0.000092911
  18   H   :    0.000064914   -0.000092179    0.000198413
  19   H   :    0.000054402    0.000139065   -0.000003036
  20   H   :   -0.000154263    0.000091418    0.000133080

Difference to translation invariance:
           :   -0.0000199139    0.0000031002    0.0000016305

Difference to rotation invariance:
           :    0.0010256020   -0.0006587637   -0.0006038277

Norm of the cartesian gradient     ...    0.0018032907
RMS gradient                       ...    0.0002328038
MAX gradient                       ...    0.0007107474

-------
TIMINGS
-------

Total SCF gradient time            ...        9.503 sec

One electron gradient       ....       0.077 sec  (  0.8%)
RI-J Coulomb gradient       ....       0.404 sec  (  4.2%)
COSX gradient               ....       5.355 sec  ( 56.3%)
XC gradient                 ....       2.650 sec  ( 27.9%)
CPCM gradient               ....       0.246 sec  (  2.6%)
   A-Matrix (El+Nuc)        ....       0.061 sec  (  0.6%)
   Potential                ....       0.185 sec  (  1.9%)

Maximum memory used throughout the entire SCFGRAD-calculation: 49.6 MB
------------------------------------------------------------------------------
                         ORCA GEOMETRY RELAXATION STEP
------------------------------------------------------------------------------

Reading the OPT-File                    .... done
Getting information on internals        .... done
Copying old internal coords+grads       .... done
Making the new internal coordinates     .... (new redundants).... done
Validating the new internal coordinates .... (new redundants).... done
Calculating the B-matrix                .... done
Calculating the G,G- and P matrices     .... done
Transforming gradient to internals      .... done
Projecting the internal gradient        .... done
Number of atoms                         ....  20
Number of internal coordinates          ....  92
Current Energy                          ....  -461.041500796 Eh
Current gradient norm                   ....     0.001803291 Eh/bohr
Maximum allowed component of the step   ....  0.300
Current trust radius                    ....  0.300
Updating the Hessian (BFGS)             .... done
Forming the augmented Hessian           .... done
Diagonalizing the augmented Hessian     .... done
Last element of RFO vector              ....  0.998916034
Lowest eigenvalues of augmented Hessian:
 -0.000013441  0.001399544  0.005235381  0.018413753  0.019030342
Length of the computed step             ....  0.046598952
The final length of the internal step   ....  0.046598952
Converting the step to cartesian space:
 Initial RMS(Int)=    0.0048582766
Transforming coordinates:
 Iter   0:  RMS(Cart)=    0.0081007208 RMS(Int)=    0.0048582571
 Iter   1:  RMS(Cart)=    0.0000680406 RMS(Int)=    0.0000530995
 Iter   2:  RMS(Cart)=    0.0000011771 RMS(Int)=    0.0000007125
 Iter   3:  RMS(Cart)=    0.0000000205 RMS(Int)=    0.0000000161
done
Storing new coordinates                 .... done

                                .--------------------.
          ----------------------|Geometry convergence|-------------------------
          Item                value                   Tolerance       Converged
          ---------------------------------------------------------------------
          Energy change      -0.0000198822            0.0000002000      NO
          RMS gradient        0.0001476265            0.0000080000      NO
          MAX gradient        0.0004866563            0.0000300000      NO
          RMS step            0.0048582766            0.0001000000      NO
          MAX step            0.0197041563            0.0002000000      NO
          ........................................................
          Max(Bonds)      0.0003      Max(Angles)    0.12
          Max(Dihed)        1.13      Max(Improp)    0.00
          ---------------------------------------------------------------------

The optimization has not yet converged - more geometry cycles are needed


    ---------------------------------------------------------------------------
                         Redundant Internal Coordinates
                            (Angstroem and degrees)

        Definition                    Value    dE/dq     Step     New-Value
    ----------------------------------------------------------------------------
     1. B(C   1,C   0)                1.4148  0.000382 -0.0003    1.4145   
     2. B(C   3,C   2)                1.3905  0.000159  0.0001    1.3906   
     3. B(H   4,C   2)                1.0864  0.000072 -0.0000    1.0864   
     4. B(H   5,C   3)                1.0864  0.000097 -0.0000    1.0864   
     5. B(C   6,C   2)                1.3966 -0.000030 -0.0000    1.3966   
     6. B(C   6,C   1)                1.4076  0.000362 -0.0000    1.4075   
     7. B(O   7,C   6)                1.3772  0.000409 -0.0001    1.3771   
     8. B(C   8,C   3)                1.3973 -0.000192 -0.0000    1.3972   
     9. B(C   8,C   0)                1.4091  0.000136  0.0001    1.4092   
    10. B(O   9,C   8)                1.3807  0.000487 -0.0001    1.3806   
    11. B(C  10,C   1)                1.5161  0.000316 -0.0001    1.5160   
    12. B(H  11,C  10)                1.0998  0.000080 -0.0000    1.0998   
    13. B(H  12,C  10)                1.0988  0.000115 -0.0001    1.0988   
    14. B(H  13,C  10)                1.0908  0.000026  0.0001    1.0909   
    15. B(C  14,C   0)                1.5171  0.000287 -0.0001    1.5171   
    16. B(H  15,C  14)                1.0940  0.000132 -0.0002    1.0939   
    17. B(H  16,C  14)                1.0986  0.000071  0.0001    1.0987   
    18. B(H  17,C  14)                1.0952  0.000004  0.0002    1.0954   
    19. B(H  18,O   7)                0.9707  0.000095 -0.0000    0.9707   
    20. B(H  19,O   9)                0.9701  0.000065  0.0001    0.9702   
    21. A(C   8,C   0,C  14)          120.19  0.000105   -0.12    120.07   
    22. A(C   1,C   0,C  14)          120.92 -0.000059    0.11    121.03   
    23. A(C   1,C   0,C   8)          118.89 -0.000046    0.01    118.90   
    24. A(C   6,C   1,C  10)          118.71  0.000432   -0.04    118.67   
    25. A(C   0,C   1,C   6)          119.27 -0.000200   -0.01    119.27   
    26. A(C   0,C   1,C  10)          122.02 -0.000232    0.05    122.06   
    27. A(C   3,C   2,H   4)          121.05 -0.000032   -0.02    121.03   
    28. A(H   4,C   2,C   6)          119.22  0.000027    0.01    119.23   
    29. A(C   3,C   2,C   6)          119.73  0.000004    0.01    119.74   
    30. A(H   5,C   3,C   8)          118.94 -0.000011    0.04    118.98   
    31. A(C   2,C   3,C   8)          120.13 -0.000003   -0.03    120.11   
    32. A(C   2,C   3,H   5)          120.93  0.000014   -0.02    120.91   
    33. A(C   1,C   6,O   7)          122.56  0.000040    0.02    122.57   
    34. A(C   1,C   6,C   2)          121.01  0.000096    0.00    121.01   
    35. A(C   2,C   6,O   7)          116.43 -0.000136   -0.02    116.41   
    36. A(C   6,O   7,H  18)          109.84 -0.000192    0.05    109.88   
    37. A(C   3,C   8,O   9)          115.93  0.000198    0.02    115.95   
    38. A(C   0,C   8,O   9)          123.14 -0.000348   -0.03    123.12   
    39. A(C   0,C   8,C   3)          120.91  0.000150    0.01    120.92   
    40. A(C   8,O   9,H  19)          109.93 -0.000348   -0.01    109.91   
    41. A(H  12,C  10,H  13)          106.60  0.000129   -0.03    106.57   
    42. A(H  11,C  10,H  13)          107.50  0.000132   -0.04    107.45   
    43. A(C   1,C  10,H  13)          112.13 -0.000238    0.02    112.15   
    44. A(H  11,C  10,H  12)          107.13 -0.000054    0.03    107.16   
    45. A(C   1,C  10,H  12)          111.23  0.000002   -0.00    111.23   
    46. A(C   1,C  10,H  11)          111.95  0.000044    0.02    111.96   
    47. A(H  16,C  14,H  17)          107.46  0.000042   -0.03    107.43   
    48. A(H  15,C  14,H  17)          106.30  0.000210   -0.01    106.29   
    49. A(C   0,C  14,H  17)          111.90  0.000005   -0.06    111.84   
    50. A(H  15,C  14,H  16)          107.32  0.000087    0.03    107.35   
    51. A(C   0,C  14,H  16)          112.22 -0.000055    0.00    112.23   
    52. A(C   0,C  14,H  15)          111.31 -0.000263    0.07    111.38   
    53. D(C  10,C   1,C   0,C   8)    177.53  0.000013   -0.07    177.46   
    54. D(C   6,C   1,C   0,C  14)    177.05  0.000023   -0.02    177.04   
    55. D(C   6,C   1,C   0,C   8)     -2.76  0.000022   -0.04     -2.79   
    56. D(C  10,C   1,C   0,C  14)     -2.66  0.000015   -0.05     -2.71   
    57. D(C   8,C   3,C   2,H   4)    179.75 -0.000009    0.00    179.76   
    58. D(C   8,C   3,C   2,C   6)     -0.91  0.000002   -0.01     -0.91   
    59. D(H   5,C   3,C   2,H   4)     -0.34  0.000001    0.00     -0.34   
    60. D(H   5,C   3,C   2,C   6)    179.00  0.000011   -0.01    178.99   
    61. D(C   1,C   6,C   2,H   4)    179.88 -0.000013    0.02    179.90   
    62. D(O   7,C   6,C   1,C  10)      0.81  0.000011    0.00      0.82   
    63. D(C   2,C   6,C   1,C   0)      1.33  0.000010   -0.01      1.32   
    64. D(O   7,C   6,C   1,C   0)   -178.91  0.000005   -0.02   -178.94   
    65. D(C   2,C   6,C   1,C  10)   -178.95  0.000017    0.02   -178.93   
    66. D(O   7,C   6,C   2,C   3)   -179.25 -0.000018    0.05   -179.20   
    67. D(C   1,C   6,C   2,C   3)      0.53 -0.000023    0.03      0.56   
    68. D(O   7,C   6,C   2,H   4)      0.10 -0.000008    0.04      0.14   
    69. D(H  18,O   7,C   6,C   2)   -176.66 -0.000021    0.19   -176.47   
    70. D(H  18,O   7,C   6,C   1)      3.57 -0.000016    0.21      3.78   
    71. D(O   9,C   8,C   3,H   5)      0.67  0.000033   -0.04      0.63   
    72. D(O   9,C   8,C   3,C   2)   -179.42  0.000043   -0.04   -179.46   
    73. D(C   0,C   8,C   3,H   5)    179.51  0.000016   -0.04    179.47   
    74. D(C   0,C   8,C   3,C   2)     -0.59  0.000025   -0.04     -0.62   
    75. D(O   9,C   8,C   0,C  14)      1.36 -0.000047    0.04      1.40   
    76. D(O   9,C   8,C   0,C   1)   -178.83 -0.000046    0.06   -178.77   
    77. D(C   3,C   8,C   0,C  14)   -177.39 -0.000035    0.04   -177.35   
    78. D(C   3,C   8,C   0,C   1)      2.42 -0.000034    0.06      2.48   
    79. D(H  19,O   9,C   8,C   3)   -162.06  0.000067   -0.23   -162.30   
    80. D(H  19,O   9,C   8,C   0)     19.13  0.000079   -0.24     18.89   
    81. D(H  12,C  10,C   1,C   0)   -133.39 -0.000030   -0.03   -133.42   
    82. D(H  11,C  10,C   1,C   6)    -72.92  0.000001   -0.11    -73.03   
    83. D(H  11,C  10,C   1,C   0)    106.80  0.000008   -0.08    106.71   
    84. D(H  13,C  10,C   1,C   6)    166.16 -0.000032   -0.08    166.08   
    85. D(H  13,C  10,C   1,C   0)    -14.12 -0.000025   -0.05    -14.17   
    86. D(H  12,C  10,C   1,C   6)     46.90 -0.000037   -0.06     46.84   
    87. D(H  17,C  14,C   0,C   8)     21.48 -0.000120    1.05     22.53   
    88. D(H  17,C  14,C   0,C   1)   -158.33 -0.000121    1.03   -157.30   
    89. D(H  16,C  14,C   0,C   8)    -99.43 -0.000140    1.13    -98.30   
    90. D(H  16,C  14,C   0,C   1)     80.76 -0.000141    1.11     81.87   
    91. D(H  15,C  14,C   0,C   8)    140.26 -0.000028    1.04    141.31   
    92. D(H  15,C  14,C   0,C   1)    -39.54 -0.000029    1.03    -38.52   
    ----------------------------------------------------------------------------

         *************************************************************
         *                GEOMETRY OPTIMIZATION CYCLE  13            *
         *************************************************************
---------------------------------
CARTESIAN COORDINATES (ANGSTROEM)
---------------------------------
  C      0.695635    0.661426   -0.021419
  C     -0.718206    0.627321    0.005733
  C     -0.655352   -1.812609    0.002032
  C      0.734806   -1.779643    0.014991
  H     -1.193094   -2.756534    0.001789
  H      1.314675   -2.698179    0.030661
  C     -1.376645   -0.616711    0.003253
  O     -2.749153   -0.729138    0.007103
  C      1.406930   -0.554691    0.009907
  O      2.785871   -0.622186    0.011965
  C     -1.553410    1.892246    0.031880
  H     -2.043673    2.081466   -0.934211
  H     -2.345497    1.830446    0.790870
  H     -0.957828    2.773360    0.274710
  C      1.444995    1.978855   -0.087053
  H      0.937594    2.694015   -0.740967
  H      1.543640    2.450513    0.900343
  H      2.454531    1.853677   -0.493298
  H     -3.152691    0.151963   -0.048563
  H      3.158073    0.230951    0.285650

----------------------------
CARTESIAN COORDINATES (A.U.)
----------------------------
  NO LB      ZA    FRAG     MASS         X           Y           Z
   0 C     6.0000    0    12.011    1.314560    1.249914   -0.040477
   1 C     6.0000    0    12.011   -1.357212    1.185465    0.010833
   2 C     6.0000    0    12.011   -1.238435   -3.425335    0.003840
   3 C     6.0000    0    12.011    1.388582   -3.363038    0.028329
   4 H     1.0000    0     1.008   -2.254622   -5.209094    0.003382
   5 H     1.0000    0     1.008    2.484375   -5.098819    0.057941
   6 C     6.0000    0    12.011   -2.601482   -1.165415    0.006147
   7 O     8.0000    0    15.999   -5.195147   -1.377871    0.013422
   8 C     6.0000    0    12.011    2.658712   -1.048214    0.018721
   9 O     8.0000    0    15.999    5.264532   -1.175761    0.022611
  10 C     6.0000    0    12.011   -2.935519    3.575827    0.060245
  11 H     1.0000    0     1.008   -3.861982    3.933400   -1.765402
  12 H     1.0000    0     1.008   -4.432347    3.459042    1.494527
  13 H     1.0000    0     1.008   -1.810032    5.240891    0.519126
  14 C     6.0000    0    12.011    2.730645    3.739495   -0.164505
  15 H     1.0000    0     1.008    1.771795    5.090951   -1.400224
  16 H     1.0000    0     1.008    2.917058    4.630798    1.701402
  17 H     1.0000    0     1.008    4.638392    3.502943   -0.932199
  18 H     1.0000    0     1.008   -5.957723    0.287169   -0.091771
  19 H     1.0000    0     1.008    5.967892    0.436434    0.539800

--------------------------------
INTERNAL COORDINATES (ANGSTROEM)
--------------------------------
 C      0   0   0     0.000000000000     0.00000000     0.00000000
 C      1   0   0     1.414512634441     0.00000000     0.00000000
 C      2   1   0     2.440742398776    89.90455176     0.00000000
 C      3   2   1     1.390609056448    90.11636994     1.63385965
 H      3   2   1     1.086352298505   148.85463625   180.98073094
 H      4   3   2     1.086370475717   120.90956155   179.26843443
 C      3   2   1     1.396580768880    29.62019589   181.15120661
 O      7   3   2     1.377110376998   116.41303896   180.24164824
 C      4   3   2     1.397241471350   120.10786294   359.36140116
 O      9   4   3     1.380592922514   115.95054125   180.54165821
 C      2   1   3     1.516009789595   122.06456466   179.60781594
 H     11   2   1     1.099770099189   111.96256421   106.71265965
 H     11   2   1     1.098765308772   111.23157456   226.58394251
 H     11   2   1     1.090892420576   112.14707407   345.82717035
 C      1   2   3     1.517058878073   121.03018787   177.68281216
 H     15   1   2     1.093852510324   111.37679220   321.47983281
 H     15   1   2     1.098699841106   112.22629091    81.87194204
 H     15   1   2     1.095385292939   111.84197871   202.70087120
 H      8   7   3     0.970711225641   109.88060313   183.53044441
 H     10   9   4     0.970196055067   109.91389606   197.70058171

---------------------------
INTERNAL COORDINATES (A.U.)
---------------------------
 C      0   0   0     0.000000000000     0.00000000     0.00000000
 C      1   0   0     2.673041492064     0.00000000     0.00000000
 C      2   1   0     4.612334697137    89.90455176     0.00000000
 C      3   2   1     2.627870276037    90.11636994     1.63385965
 H      3   2   1     2.052908329131   148.85463625   180.98073094
 H      4   3   2     2.052942679084   120.90956155   179.26843443
 C      3   2   1     2.639155177084    29.62019589   181.15120661
 O      7   3   2     2.602361468708   116.41303896   180.24164824
 C      4   3   2     2.640403723809   120.10786294   359.36140116
 O      9   4   3     2.608942525981   115.95054125   180.54165821
 C      2   1   3     2.864843318678   122.06456466   179.60781594
 H     11   2   1     2.078264297742   111.96256421   106.71265965
 H     11   2   1     2.076365519033   111.23157456   226.58394251
 H     11   2   1     2.061487916460   112.14707407   345.82717035
 C      1   2   3     2.866825808592   121.03018787   177.68281216
 H     15   1   2     2.067081675416   111.37679220   321.47983281
 H     15   1   2     2.076241803073   112.22629091    81.87194204
 H     15   1   2     2.069978214781   111.84197871   202.70087120
 H      8   7   3     1.834378371585   109.88060313   183.53044441
 H     10   9   4     1.833404840287   109.91389606   197.70058171


           ************************************************************
           *        Program running with 4 parallel MPI-processes     *
           *              working on a common directory               *
           ************************************************************
------------------------------------------------------------------------------
                   ___                                                        
                  /   \      - P O W E R E D   B Y -                         
                 /     \                                                     
                 |  |  |   _    _      __       _____    __    __             
                 |  |  |  | |  | |    /  \     |  _  \  |  |  /  |          
                  \  \/   | |  | |   /    \    | | | |  |  | /  /          
                 / \  \   | |__| |  /  /\  \   | |_| |  |  |/  /          
                |  |  |   |  __  | /  /__\  \  |    /   |      \           
                |  |  |   | |  | | |   __   |  |    \   |  |\   \          
                \     /   | |  | | |  |  |  |  | |\  \  |  | \   \       
                 \___/    |_|  |_| |__|  |__|  |_| \__\ |__|  \__/        
                                                                              
                      - O R C A' S   B I G   F R I E N D -                    
                                      &                                       
                       - I N T E G R A L  F E E D E R -                       
                                                                              
 v1 FN, 2020, v2 2021                                                         
------------------------------------------------------------------------------


Reading SHARK input file Q2_2e_2H_B3LYP_631Gd_opt.SHARKINP.tmp ... ok
----------------------
SHARK INTEGRAL PACKAGE
----------------------

Number of atoms                             ...     20
Number of basis functions                   ...    160
Number of shells                            ...     80
Maximum angular momentum                    ...      2
Integral batch strategy                     ... SHARK/LIBINT Hybrid
RI-J (if used) integral strategy            ... SPLIT-RIJ (Revised 2003 algorithm where possible)
Printlevel                                  ...      1
Contraction scheme used                     ... SEGMENTED contraction
Coulomb Range Separation                    ... NOT USED
Exchange Range Separation                   ... NOT USED
Finite Nucleus Model                        ... NOT USED
Auxiliary Coulomb fitting basis             ... AVAILABLE
   # of basis functions in Aux-J            ...    600
   # of shells in Aux-J                     ...    200
   Maximum angular momentum in Aux-J        ...      4
Auxiliary J/K fitting basis                 ... NOT available
Auxiliary Correlation fitting basis         ... NOT available
Auxiliary 'external' fitting basis          ... NOT available
Integral threshold                          ...     2.500000e-11
Primitive cut-off                           ...     2.500000e-12
Primitive pair pre-selection threshold      ...     2.500000e-12

Calculating pre-screening integrals         ... done (  0.1 sec) Dimension = 80
Organizing shell pair data                  ... done (  0.0 sec)
Shell pair information
Total number of shell pairs                 ...      3240
Shell pairs after pre-screening             ...      3005
Total number of primitive shell pairs       ...     18385
Primitive shell pairs kept                  ...     10903
          la=0 lb=0:   1138 shell pairs
          la=1 lb=0:    962 shell pairs
          la=1 lb=1:    207 shell pairs
          la=2 lb=0:    450 shell pairs
          la=2 lb=1:    196 shell pairs
          la=2 lb=2:     52 shell pairs

Calculating one electron integrals          ... done (  0.0 sec)
Calculating RI/J V-Matrix + Cholesky decomp.... done (  0.0 sec)
Calculating Nuclear repulsion               ... done (  0.0 sec) ENN=    519.932250199766 Eh

SHARK setup successfully completed in   0.3 seconds

Maximum memory used throughout the entire GTOINT-calculation: 13.0 MB


           ************************************************************
           *        Program running with 4 parallel MPI-processes     *
           *              working on a common directory               *
           ************************************************************

Diagonalization of the overlap matrix:
Smallest eigenvalue                        ... 3.960e-04
Time for diagonalization                   ...    0.006 sec
Threshold for overlap eigenvalues          ... 1.000e-08
Number of eigenvalues below threshold      ... 0
Time for construction of square roots      ...    0.002 sec
Total time needed                          ...    0.009 sec

-------------------
DFT GRID GENERATION
-------------------

General Integration Accuracy     IntAcc      ... 4.959
Radial Grid Type                 RadialGrid  ... OptM3 with GC (2021)
Angular Grid (max. ang.)         AngularGrid ... 6 (Lebedev-590)
Angular grid pruning method      GridPruning ... 4 (adaptive)
Weight generation scheme         WeightScheme... Becke
Basis function cutoff            BFCut       ... 1.0000e-11
Integration weight cutoff        WCut        ... 1.0000e-14
Angular grids for H and He will be reduced by one unit
Partially contracted basis set               ... off
Rotationally invariant grid construction     ... off

Total number of grid points                  ...   229006
Total number of batches                      ...     3586
Average number of points per batch           ...       63
Average number of grid points per atom       ...    11450
Time for grid setup =    2.992 sec

--------------------
COSX GRID GENERATION
--------------------

GRIDX 1
-------
General Integration Accuracy     IntAcc      ... 4.020
Radial Grid Type                 RadialGrid  ... OptM3 with GC (2021)
Angular Grid (max. ang.)         AngularGrid ... 2 (Lebedev-110)
Angular grid pruning method      GridPruning ... 4 (adaptive)
Weight generation scheme         WeightScheme... Becke
Basis function cutoff            BFCut       ... 1.0000e-11
Integration weight cutoff        WCut        ... 1.0000e-14
Angular grids for H and He will be reduced by one unit
Partially contracted basis set               ... on
Rotationally invariant grid construction     ... off

Total number of grid points                  ...    25353
Total number of batches                      ...      406
Average number of points per batch           ...       62
Average number of grid points per atom       ...     1268
UseSFitting                                  ... on

GRIDX 2
-------
General Integration Accuracy     IntAcc      ... 4.338
Radial Grid Type                 RadialGrid  ... OptM3 with GC (2021)
Angular Grid (max. ang.)         AngularGrid ... 3 (Lebedev-194)
Angular grid pruning method      GridPruning ... 4 (adaptive)
Weight generation scheme         WeightScheme... Becke
Basis function cutoff            BFCut       ... 1.0000e-11
Integration weight cutoff        WCut        ... 1.0000e-14
Angular grids for H and He will be reduced by one unit
Partially contracted basis set               ... on
Rotationally invariant grid construction     ... off

Total number of grid points                  ...    55608
Total number of batches                      ...      878
Average number of points per batch           ...       63
Average number of grid points per atom       ...     2780
UseSFitting                                  ... on

GRIDX 3
-------
General Integration Accuracy     IntAcc      ... 4.871
Radial Grid Type                 RadialGrid  ... OptM3 with GC (2021)
Angular Grid (max. ang.)         AngularGrid ... 4 (Lebedev-302)
Angular grid pruning method      GridPruning ... 4 (adaptive)
Weight generation scheme         WeightScheme... Becke
Basis function cutoff            BFCut       ... 1.0000e-11
Integration weight cutoff        WCut        ... 1.0000e-14
Angular grids for H and He will be reduced by one unit
Partially contracted basis set               ... on
Rotationally invariant grid construction     ... off

Total number of grid points                  ...   106022
Total number of batches                      ...     1668
Average number of points per batch           ...       63
Average number of grid points per atom       ...     5301
UseSFitting                                  ... on

Time for X-Grid setup             =    1.104 sec


--------------------
CPCM SOLVATION MODEL
--------------------
CPCM parameters:
  Epsilon                                         ...      80.4000
  Refrac                                          ...       1.3300
  Rsolv                                           ...       1.3000
  Surface type                                    ... GAUSSIAN VDW
  Epsilon function type                           ...         CPCM
Radii:
 Radius for C  used is    3.8550 Bohr (=   2.0400 Ang.)
 Radius for H  used is    2.4944 Bohr (=   1.3200 Ang.)
 Radius for O  used is    3.4469 Bohr (=   1.8240 Ang.)
Calculating surface                               ...        done! (  0.0s)
GEPOL surface points                              ...         1086
GEPOL Volume                                      ...    1173.2145
GEPOL Surface-area                                ...     642.0612
Calculating surface distance matrix               ...        done! (  0.0s)
Performing Cholesky decomposition & store         ...        done! (  0.0s)
Overall time for CPCM initialization              ...                 0.1s
--------------
SCF ITERATIONS
--------------
ITER       Energy         Delta-E        Max-DP      RMS-DP      [F,P]     Damp
               ***  Starting incremental Fock matrix formation  ***
                      *** Initiating the SOSCF procedure ***
                      *** Re-Reading the Fockian *** 
                      *** Removing any level shift *** 
ITER      Energy       Delta-E        Grad      Rot      Max-DP    RMS-DP
  0   -461.04144373 -461.0414437291  0.001042  0.001042  0.003029  0.000065
               *** Restarting incremental Fock matrix formation ***
  1   -461.04150983  -0.0000661014  0.000254  0.000504  0.001612  0.000037
  2   -461.04151722  -0.0000073875  0.000035  0.000128  0.000262  0.000007
  3   -461.04151726  -0.0000000455  0.000050  0.000122  0.000127  0.000003
  4   -461.04151733  -0.0000000703  0.000014  0.000036  0.000062  0.000002
  5   -461.04151734  -0.0000000075  0.000005  0.000014  0.000020  0.000001
                 **** Energy Check signals convergence ****
              ***Rediagonalizing the Fockian in SOSCF/NRSCF***

               *****************************************************
               *                     SUCCESS                       *
               *           SCF CONVERGED AFTER   6 CYCLES          *
               *****************************************************

Old exchange energy                            =    -12.310872827 Eh
New exchange energy                            =    -12.310868671 Eh
Exchange energy change after final integration =      0.000004156 Eh
Total energy after final integration           =   -461.041513187 Eh
Final COS-X integration done in                =     4.461 sec
Total Energy       :         -461.04151319 Eh          -12545.57738 eV
  Last Energy change         ...   -2.3618e-09  Tolerance :   1.0000e-08
  Last MAX-Density change    ...    6.6613e-15  Tolerance :   1.0000e-07
             **** THE GBW FILE WAS UPDATED (Q2_2e_2H_B3LYP_631Gd_opt.gbw) ****
             **** DENSITY Q2_2e_2H_B3LYP_631Gd_opt.scfp WAS UPDATED ****
             **** ENERGY FILE WAS UPDATED (Q2_2e_2H_B3LYP_631Gd_opt.en.tmp) ****
             **** THE GBW FILE WAS UPDATED (Q2_2e_2H_B3LYP_631Gd_opt.gbw) ****
             **** DENSITY Q2_2e_2H_B3LYP_631Gd_opt.scfp WAS UPDATED ****
Total SCF time: 0 days 0 hours 0 min 27 sec 

Maximum memory used throughout the entire SCF-calculation: 60.8 MB

-------------------------   --------------------
FINAL SINGLE POINT ENERGY      -461.041513187376
-------------------------   --------------------


           ************************************************************
           *        Program running with 4 parallel MPI-processes     *
           *              working on a common directory               *
           ************************************************************
------------------------------------------------------------------------------
                         ORCA SCF GRADIENT CALCULATION
------------------------------------------------------------------------------

 ... reading COSX grid (gridx3)
Gradient of the Kohn-Sham DFT energy:
Kohn-Sham wavefunction type      ... RKS
Hartree-Fock exchange scaling    ...    0.200
Number of operators              ...    1
Number of atoms                  ...   20
Basis set dimensions             ...  160
Integral neglect threshold       ... 2.5e-11
Integral primitive cutoff        ... 2.5e-12
SHARK Integral package           ... ON

Nuc. rep. gradient       (SHARK) ... done (  0.0 sec)
HCore & Overlap gradient (SHARK) ... done (  0.1 sec)
RI-J gradient            (SHARK) ... done (  0.4 sec)
COSX-gradient                    ... done (  5.3 sec)
Exchange-correlation gradient    ... done

------------------
CARTESIAN GRADIENT
------------------

   1   C   :    0.000083851    0.000058094   -0.000039229
   2   C   :   -0.000218350    0.000030893    0.000111387
   3   C   :   -0.000347787    0.000073944   -0.000020840
   4   C   :    0.000295505    0.000158134    0.000028778
   5   H   :    0.000013687   -0.000077981   -0.000027602
   6   H   :   -0.000001568   -0.000087627   -0.000003176
   7   C   :    0.000509102   -0.000084931    0.000008830
   8   O   :   -0.000334390   -0.000259855   -0.000036806
   9   C   :   -0.000660913   -0.000380205   -0.000005745
  10   O   :    0.000621695   -0.000116674   -0.000262870
  11   C   :   -0.000071477    0.000329924   -0.000039640
  12   H   :   -0.000027255    0.000031123   -0.000037866
  13   H   :   -0.000097431   -0.000039869    0.000028651
  14   H   :    0.000147572   -0.000038945    0.000047380
  15   C   :    0.000396949    0.000281359   -0.000076771
  16   H   :   -0.000166793   -0.000033443   -0.000094352
  17   H   :   -0.000091890   -0.000004195    0.000093965
  18   H   :    0.000095385   -0.000070824    0.000197456
  19   H   :   -0.000004490    0.000105239   -0.000009800
  20   H   :   -0.000160780    0.000128742    0.000138451

Difference to translation invariance:
           :   -0.0000193789    0.0000029023    0.0000002009

Difference to rotation invariance:
           :    0.0010588053   -0.0006211497   -0.0006208458

Norm of the cartesian gradient     ...    0.0015508920
RMS gradient                       ...    0.0002002193
MAX gradient                       ...    0.0006609126

-------
TIMINGS
-------

Total SCF gradient time            ...        9.464 sec

One electron gradient       ....       0.078 sec  (  0.8%)
RI-J Coulomb gradient       ....       0.403 sec  (  4.3%)
COSX gradient               ....       5.322 sec  ( 56.2%)
XC gradient                 ....       2.669 sec  ( 28.2%)
CPCM gradient               ....       0.257 sec  (  2.7%)
   A-Matrix (El+Nuc)        ....       0.066 sec  (  0.7%)
   Potential                ....       0.191 sec  (  2.0%)

Maximum memory used throughout the entire SCFGRAD-calculation: 49.7 MB
------------------------------------------------------------------------------
                         ORCA GEOMETRY RELAXATION STEP
------------------------------------------------------------------------------

Reading the OPT-File                    .... done
Getting information on internals        .... done
Copying old internal coords+grads       .... done
Making the new internal coordinates     .... (new redundants).... done
Validating the new internal coordinates .... (new redundants).... done
Calculating the B-matrix                .... done
Calculating the G,G- and P matrices     .... done
Transforming gradient to internals      .... done
Projecting the internal gradient        .... done
Number of atoms                         ....  20
Number of internal coordinates          ....  92
Current Energy                          ....  -461.041513187 Eh
Current gradient norm                   ....     0.001550892 Eh/bohr
Maximum allowed component of the step   ....  0.300
Current trust radius                    ....  0.300
Updating the Hessian (BFGS)             .... done
Forming the augmented Hessian           .... done
Diagonalizing the augmented Hessian     .... done
Last element of RFO vector              ....  0.953594937
Lowest eigenvalues of augmented Hessian:
 -0.000082146  0.000651714  0.002252517  0.018189523  0.018455890
Length of the computed step             ....  0.315744656
Warning: the length of the step is outside the trust region - taking restricted step instead
The input lambda is                     ....    -0.000082
   iter:   1  x=   -0.000116  g=  285.705547 f(x)=     0.009695
   iter:   2  x=   -0.000119  g=  246.838154 f(x)=     0.000681
   iter:   3  x=   -0.000119  g=  243.998066 f(x)=     0.000004
   iter:   4  x=   -0.000119  g=  243.981612 f(x)=     0.000000
   iter:   5  x=   -0.000119  g=  243.981611 f(x)=     0.000000
The output lambda is                    ....    -0.000119 (5 iterations)
The final length of the internal step   ....  0.300000000
Converting the step to cartesian space:
 Initial RMS(Int)=    0.0312771621
Transforming coordinates:
 Iter   0:  RMS(Cart)=    0.0517099360 RMS(Int)=    0.0312361176
 Iter   1:  RMS(Cart)=    0.0027986428 RMS(Int)=    0.0021706911
 Iter   2:  RMS(Cart)=    0.0003096029 RMS(Int)=    0.0001909582
 Iter   3:  RMS(Cart)=    0.0000345640 RMS(Int)=    0.0000266607
 Iter   4:  RMS(Cart)=    0.0000038667 RMS(Int)=    0.0000024437
 Iter   5:  RMS(Cart)=    0.0000004309 RMS(Int)=    0.0000003294
 Iter   6:  RMS(Cart)=    0.0000000484 RMS(Int)=    0.0000000315
done
Storing new coordinates                 .... done

                                .--------------------.
          ----------------------|Geometry convergence|-------------------------
          Item                value                   Tolerance       Converged
          ---------------------------------------------------------------------
          Energy change      -0.0000123910            0.0000002000      NO
          RMS gradient        0.0001290305            0.0000080000      NO
          MAX gradient        0.0004649357            0.0000300000      NO
          RMS step            0.0312771621            0.0001000000      NO
          MAX step            0.1260116536            0.0002000000      NO
          ........................................................
          Max(Bonds)      0.0015      Max(Angles)    0.63
          Max(Dihed)        7.22      Max(Improp)    0.00
          ---------------------------------------------------------------------

The optimization has not yet converged - more geometry cycles are needed


    ---------------------------------------------------------------------------
                         Redundant Internal Coordinates
                            (Angstroem and degrees)

        Definition                    Value    dE/dq     Step     New-Value
    ----------------------------------------------------------------------------
     1. B(C   1,C   0)                1.4145  0.000227 -0.0015    1.4131   
     2. B(C   3,C   2)                1.3906  0.000194  0.0004    1.3910   
     3. B(H   4,C   2)                1.0864  0.000059 -0.0002    1.0862   
     4. B(H   5,C   3)                1.0864  0.000075 -0.0002    1.0861   
     5. B(C   6,C   2)                1.3966 -0.000016 -0.0001    1.3965   
     6. B(C   6,C   1)                1.4075  0.000252  0.0001    1.4076   
     7. B(O   7,C   6)                1.3771  0.000346 -0.0008    1.3763   
     8. B(C   8,C   3)                1.3972 -0.000162 -0.0002    1.3971   
     9. B(C   8,C   0)                1.4092  0.000153  0.0002    1.4094   
    10. B(O   9,C   8)                1.3806  0.000465 -0.0011    1.3795   
    11. B(C  10,C   1)                1.5160  0.000255 -0.0006    1.5154   
    12. B(H  11,C  10)                1.0998  0.000057 -0.0002    1.0996   
    13. B(H  12,C  10)                1.0988  0.000090 -0.0005    1.0983   
    14. B(H  13,C  10)                1.0909  0.000054  0.0002    1.0911   
    15. B(C  14,C   0)                1.5171  0.000267 -0.0007    1.5163   
    16. B(H  15,C  14)                1.0939  0.000128 -0.0013    1.0926   
    17. B(H  16,C  14)                1.0987  0.000057  0.0004    1.0991   
    18. B(H  17,C  14)                1.0954  0.000027  0.0009    1.0963   
    19. B(H  18,O   7)                0.9707  0.000089 -0.0002    0.9705   
    20. B(H  19,O   9)                0.9702  0.000097  0.0000    0.9702   
    21. A(C   8,C   0,C  14)          120.07 -0.000018   -0.63    119.44   
    22. A(C   1,C   0,C  14)          121.03  0.000037    0.58    121.61   
    23. A(C   1,C   0,C   8)          118.90 -0.000019    0.05    118.95   
    24. A(C   6,C   1,C  10)          118.67  0.000341   -0.24    118.43   
    25. A(C   0,C   1,C   6)          119.26 -0.000174   -0.04    119.23   
    26. A(C   0,C   1,C  10)          122.06 -0.000168    0.28    122.35   
    27. A(C   3,C   2,H   4)          121.03 -0.000066   -0.08    120.95   
    28. A(H   4,C   2,C   6)          119.23  0.000057    0.03    119.26   
    29. A(C   3,C   2,C   6)          119.74  0.000010    0.05    119.79   
    30. A(H   5,C   3,C   8)          118.98  0.000073    0.19    119.17   
    31. A(C   2,C   3,C   8)          120.11 -0.000066   -0.11    120.00   
    32. A(C   2,C   3,H   5)          120.91 -0.000006   -0.08    120.83   
    33. A(C   1,C   6,O   7)          122.57  0.000099    0.04    122.61   
    34. A(C   1,C   6,C   2)          121.01  0.000104    0.00    121.02   
    35. A(C   2,C   6,O   7)          116.41 -0.000204   -0.04    116.38   
    36. A(C   6,O   7,H  18)          109.88 -0.000068    0.20    110.08   
    37. A(C   3,C   8,O   9)          115.95  0.000174    0.10    116.05   
    38. A(C   0,C   8,O   9)          123.12 -0.000320   -0.13    122.99   
    39. A(C   0,C   8,C   3)          120.92  0.000145    0.03    120.95   
    40. A(C   8,O   9,H  19)          109.91 -0.000385    0.02    109.94   
    41. A(H  12,C  10,H  13)          106.57  0.000094   -0.14    106.43   
    42. A(H  11,C  10,H  13)          107.45  0.000072   -0.18    107.28   
    43. A(C   1,C  10,H  13)          112.15 -0.000203    0.14    112.28   
    44. A(H  11,C  10,H  12)          107.16 -0.000021    0.14    107.30   
    45. A(C   1,C  10,H  12)          111.23  0.000014   -0.04    111.19   
    46. A(C   1,C  10,H  11)          111.96  0.000055    0.07    112.03   
    47. A(H  16,C  14,H  17)          107.43  0.000012   -0.13    107.30   
    48. A(H  15,C  14,H  17)          106.29  0.000171   -0.10    106.19   
    49. A(C   0,C  14,H  17)          111.84  0.000023   -0.36    111.48   
    50. A(H  15,C  14,H  16)          107.35  0.000105    0.10    107.45   
    51. A(C   0,C  14,H  16)          112.23 -0.000079    0.06    112.29   
    52. A(C   0,C  14,H  15)          111.38 -0.000209    0.42    111.79   
    53. D(C  10,C   1,C   0,C   8)    177.46  0.000013   -0.42    177.04   
    54. D(C   6,C   1,C   0,C  14)    177.04  0.000021   -0.09    176.94   
    55. D(C   6,C   1,C   0,C   8)     -2.79  0.000021   -0.23     -3.03   
    56. D(C  10,C   1,C   0,C  14)     -2.71  0.000013   -0.28     -2.99   
    57. D(C   8,C   3,C   2,H   4)    179.76 -0.000005   -0.02    179.74   
    58. D(C   8,C   3,C   2,C   6)     -0.91  0.000003   -0.06     -0.97   
    59. D(H   5,C   3,C   2,H   4)     -0.34  0.000002    0.02     -0.32   
    60. D(H   5,C   3,C   2,C   6)    178.99  0.000010   -0.02    178.98   
    61. D(C   1,C   6,C   2,H   4)    179.90 -0.000008    0.09    179.98   
    62. D(O   7,C   6,C   1,C  10)      0.82  0.000004    0.10      0.91   
    63. D(C   2,C   6,C   1,C   0)      1.32  0.000003    0.03      1.35   
    64. D(O   7,C   6,C   1,C   0)   -178.94 -0.000002   -0.09   -179.02   
    65. D(C   2,C   6,C   1,C  10)   -178.93  0.000009    0.21   -178.72   
    66. D(O   7,C   6,C   2,C   3)   -179.20 -0.000011    0.23   -178.97   
    67. D(C   1,C   6,C   2,C   3)      0.56 -0.000015    0.12      0.68   
    68. D(O   7,C   6,C   2,H   4)      0.14 -0.000004    0.19      0.33   
    69. D(H  18,O   7,C   6,C   2)   -176.47 -0.000013    1.09   -175.38   
    70. D(H  18,O   7,C   6,C   1)      3.78 -0.000009    1.20      4.97   
    71. D(O   9,C   8,C   3,H   5)      0.63  0.000032   -0.29      0.34   
    72. D(O   9,C   8,C   3,C   2)   -179.46  0.000038   -0.26   -179.71   
    73. D(C   0,C   8,C   3,H   5)    179.47  0.000010   -0.19    179.28   
    74. D(C   0,C   8,C   3,C   2)     -0.62  0.000017   -0.16     -0.78   
    75. D(O   9,C   8,C   0,C  14)      1.40 -0.000042    0.27      1.67   
    76. D(O   9,C   8,C   0,C   1)   -178.77 -0.000042    0.41   -178.36   
    77. D(C   3,C   8,C   0,C  14)   -177.35 -0.000025    0.16   -177.19   
    78. D(C   3,C   8,C   0,C   1)      2.48 -0.000025    0.30      2.78   
    79. D(H  19,O   9,C   8,C   3)   -162.30  0.000062   -1.82   -164.12   
    80. D(H  19,O   9,C   8,C   0)     18.89  0.000077   -1.92     16.97   
    81. D(H  12,C  10,C   1,C   0)   -133.42 -0.000007    0.05   -133.36   
    82. D(H  11,C  10,C   1,C   6)    -73.03 -0.000034   -0.33    -73.37   
    83. D(H  11,C  10,C   1,C   0)    106.71 -0.000027   -0.14    106.57   
    84. D(H  13,C  10,C   1,C   6)    166.08 -0.000021   -0.25    165.83   
    85. D(H  13,C  10,C   1,C   0)    -14.17 -0.000015   -0.06    -14.23   
    86. D(H  12,C  10,C   1,C   6)     46.84 -0.000013   -0.13     46.70   
    87. D(H  17,C  14,C   0,C   8)     22.53 -0.000131    6.84     29.37   
    88. D(H  17,C  14,C   0,C   1)   -157.30 -0.000131    6.69   -150.61   
    89. D(H  16,C  14,C   0,C   8)    -98.30 -0.000107    7.22    -91.08   
    90. D(H  16,C  14,C   0,C   1)     81.87 -0.000107    7.07     88.94   
    91. D(H  15,C  14,C   0,C   8)    141.31 -0.000039    6.75    148.06   
    92. D(H  15,C  14,C   0,C   1)    -38.52 -0.000039    6.61    -31.91   
    ----------------------------------------------------------------------------

         *************************************************************
         *                GEOMETRY OPTIMIZATION CYCLE  14            *
         *************************************************************
---------------------------------
CARTESIAN COORDINATES (ANGSTROEM)
---------------------------------
  C      0.692203    0.664216   -0.019737
  C     -0.720267    0.629619    0.001602
  C     -0.654968   -1.810219    0.005113
  C      0.735487   -1.777013    0.026899
  H     -1.191167   -2.754834    0.003673
  H      1.313903   -2.696060    0.048130
  C     -1.377409   -0.615176   -0.000368
  O     -2.748972   -0.729834   -0.000189
  C      1.405096   -0.550881    0.022753
  O      2.783128   -0.613046    0.039296
  C     -1.561886    1.889567    0.025260
  H     -2.047636    2.079425   -0.942758
  H     -2.355590    1.822716    0.781476
  H     -0.974211    2.775069    0.272094
  C      1.454296    1.973350   -0.087555
  H      0.906245    2.733076   -0.649871
  H      1.661863    2.386952    0.909334
  H      2.417387    1.851351   -0.596972
  H     -3.156640    0.147468   -0.077608
  H      3.150338    0.250804    0.284805

----------------------------
CARTESIAN COORDINATES (A.U.)
----------------------------
  NO LB      ZA    FRAG     MASS         X           Y           Z
   0 C     6.0000    0    12.011    1.308075    1.255187   -0.037297
   1 C     6.0000    0    12.011   -1.361107    1.189807    0.003027
   2 C     6.0000    0    12.011   -1.237709   -3.420819    0.009662
   3 C     6.0000    0    12.011    1.389869   -3.358068    0.050833
   4 H     1.0000    0     1.008   -2.250980   -5.205883    0.006940
   5 H     1.0000    0     1.008    2.482917   -5.094815    0.090952
   6 C     6.0000    0    12.011   -2.602925   -1.162515   -0.000695
   7 O     8.0000    0    15.999   -5.194805   -1.379187   -0.000358
   8 C     6.0000    0    12.011    2.655246   -1.041015    0.042997
   9 O     8.0000    0    15.999    5.259349   -1.158488    0.074258
  10 C     6.0000    0    12.011   -2.951538    3.570765    0.047735
  11 H     1.0000    0     1.008   -3.869471    3.929544   -1.781554
  12 H     1.0000    0     1.008   -4.451419    3.444434    1.476776
  13 H     1.0000    0     1.008   -1.840992    5.244120    0.514184
  14 C     6.0000    0    12.011    2.748220    3.729091   -0.165455
  15 H     1.0000    0     1.008    1.712555    5.164766   -1.228078
  16 H     1.0000    0     1.008    3.140466    4.510685    1.718392
  17 H     1.0000    0     1.008    4.568199    3.498546   -1.128114
  18 H     1.0000    0     1.008   -5.965185    0.278674   -0.146658
  19 H     1.0000    0     1.008    5.953276    0.473951    0.538203

--------------------------------
INTERNAL COORDINATES (ANGSTROEM)
--------------------------------
 C      0   0   0     0.000000000000     0.00000000     0.00000000
 C      1   0   0     1.413054807371     0.00000000     0.00000000
 C      2   1   0     2.440714286976    89.87131909     0.00000000
 C      3   2   1     1.391021783366    90.16630006     1.76263264
 H      3   2   1     1.086190535052   148.88562972   181.14904764
 H      4   3   2     1.086122820487   120.82654174   179.31100513
 C      3   2   1     1.396452288966    29.62143203   181.17543203
 O      7   3   2     1.376347612276   116.37541066   180.34851577
 C      4   3   2     1.397065370554   120.00036880   359.36525177
 O      9   4   3     1.379532717426   116.05227449   180.28652604
 C      2   1   3     1.515372481988   122.34640871   179.40469586
 H     11   2   1     1.099571473074   112.03461624   106.56954674
 H     11   2   1     1.098315191235   111.19209389   226.63862718
 H     11   2   1     1.091055793664   112.28318174   345.76644538
 C      1   2   3     1.516316246358   121.61444504   177.60676272
 H     15   1   2     1.092585162642   111.79279817   328.08682789
 H     15   1   2     1.099062188720   112.28756162    88.94498054
 H     15   1   2     1.096327563272   111.48275942   209.39305301
 H      8   7   3     0.970487436450   110.07728956   184.62029329
 H     10   9   4     0.970234130487   109.93646587   195.88276189

---------------------------
INTERNAL COORDINATES (A.U.)
---------------------------
 C      0   0   0     0.000000000000     0.00000000     0.00000000
 C      1   0   0     2.670286598153     0.00000000     0.00000000
 C      2   1   0     4.612281573533    89.87131909     0.00000000
 C      3   2   1     2.628650216880    90.16630006     1.76263264
 H      3   2   1     2.052602640506   148.88562972   181.14904764
 H      4   3   2     2.052474678523   120.82654174   179.31100513
 C      3   2   1     2.638912385233    29.62143203   181.17543203
 O      7   3   2     2.600920052278   116.37541066   180.34851577
 C      4   3   2     2.640070941533   120.00036880   359.36525177
 O      9   4   3     2.606939028720   116.05227449   180.28652604
 C      2   1   3     2.863638981838   122.34640871   179.40469586
 H     11   2   1     2.077888948782   112.03461624   106.56954674
 H     11   2   1     2.075514920160   111.19209389   226.63862718
 H     11   2   1     2.061796646854   112.28318174   345.76644538
 C      1   2   3     2.865422438031   121.61444504   177.60676272
 H     15   1   2     2.064686735379   111.79279817   328.08682789
 H     15   1   2     2.076926540829   112.28756162    88.94498054
 H     15   1   2     2.071758847653   111.48275942   209.39305301
 H      8   7   3     1.833955471301   110.07728956   184.62029329
 H     10   9   4     1.833476792404   109.93646587   195.88276189


           ************************************************************
           *        Program running with 4 parallel MPI-processes     *
           *              working on a common directory               *
           ************************************************************
------------------------------------------------------------------------------
                   ___                                                        
                  /   \      - P O W E R E D   B Y -                         
                 /     \                                                     
                 |  |  |   _    _      __       _____    __    __             
                 |  |  |  | |  | |    /  \     |  _  \  |  |  /  |          
                  \  \/   | |  | |   /    \    | | | |  |  | /  /          
                 / \  \   | |__| |  /  /\  \   | |_| |  |  |/  /          
                |  |  |   |  __  | /  /__\  \  |    /   |      \           
                |  |  |   | |  | | |   __   |  |    \   |  |\   \          
                \     /   | |  | | |  |  |  |  | |\  \  |  | \   \       
                 \___/    |_|  |_| |__|  |__|  |_| \__\ |__|  \__/        
                                                                              
                      - O R C A' S   B I G   F R I E N D -                    
                                      &                                       
                       - I N T E G R A L  F E E D E R -                       
                                                                              
 v1 FN, 2020, v2 2021                                                         
------------------------------------------------------------------------------


Reading SHARK input file Q2_2e_2H_B3LYP_631Gd_opt.SHARKINP.tmp ... ok
----------------------
SHARK INTEGRAL PACKAGE
----------------------

Number of atoms                             ...     20
Number of basis functions                   ...    160
Number of shells                            ...     80
Maximum angular momentum                    ...      2
Integral batch strategy                     ... SHARK/LIBINT Hybrid
RI-J (if used) integral strategy            ... SPLIT-RIJ (Revised 2003 algorithm where possible)
Printlevel                                  ...      1
Contraction scheme used                     ... SEGMENTED contraction
Coulomb Range Separation                    ... NOT USED
Exchange Range Separation                   ... NOT USED
Finite Nucleus Model                        ... NOT USED
Auxiliary Coulomb fitting basis             ... AVAILABLE
   # of basis functions in Aux-J            ...    600
   # of shells in Aux-J                     ...    200
   Maximum angular momentum in Aux-J        ...      4
Auxiliary J/K fitting basis                 ... NOT available
Auxiliary Correlation fitting basis         ... NOT available
Auxiliary 'external' fitting basis          ... NOT available
Integral threshold                          ...     2.500000e-11
Primitive cut-off                           ...     2.500000e-12
Primitive pair pre-selection threshold      ...     2.500000e-12

Calculating pre-screening integrals         ... done (  0.1 sec) Dimension = 80
Organizing shell pair data                  ... done (  0.0 sec)
Shell pair information
Total number of shell pairs                 ...      3240
Shell pairs after pre-screening             ...      3006
Total number of primitive shell pairs       ...     18385
Primitive shell pairs kept                  ...     10905
          la=0 lb=0:   1139 shell pairs
          la=1 lb=0:    962 shell pairs
          la=1 lb=1:    207 shell pairs
          la=2 lb=0:    450 shell pairs
          la=2 lb=1:    196 shell pairs
          la=2 lb=2:     52 shell pairs

Calculating one electron integrals          ... done (  0.0 sec)
Calculating RI/J V-Matrix + Cholesky decomp.... done (  0.0 sec)
Calculating Nuclear repulsion               ... done (  0.0 sec) ENN=    520.083285042936 Eh

SHARK setup successfully completed in   0.3 seconds

Maximum memory used throughout the entire GTOINT-calculation: 13.0 MB


           ************************************************************
           *        Program running with 4 parallel MPI-processes     *
           *              working on a common directory               *
           ************************************************************

Diagonalization of the overlap matrix:
Smallest eigenvalue                        ... 3.961e-04
Time for diagonalization                   ...    0.006 sec
Threshold for overlap eigenvalues          ... 1.000e-08
Number of eigenvalues below threshold      ... 0
Time for construction of square roots      ...    0.002 sec
Total time needed                          ...    0.008 sec

-------------------
DFT GRID GENERATION
-------------------

General Integration Accuracy     IntAcc      ... 4.959
Radial Grid Type                 RadialGrid  ... OptM3 with GC (2021)
Angular Grid (max. ang.)         AngularGrid ... 6 (Lebedev-590)
Angular grid pruning method      GridPruning ... 4 (adaptive)
Weight generation scheme         WeightScheme... Becke
Basis function cutoff            BFCut       ... 1.0000e-11
Integration weight cutoff        WCut        ... 1.0000e-14
Angular grids for H and He will be reduced by one unit
Partially contracted basis set               ... off
Rotationally invariant grid construction     ... off

Total number of grid points                  ...   229015
Total number of batches                      ...     3587
Average number of points per batch           ...       63
Average number of grid points per atom       ...    11451
Time for grid setup =    2.977 sec

--------------------
COSX GRID GENERATION
--------------------

GRIDX 1
-------
General Integration Accuracy     IntAcc      ... 4.020
Radial Grid Type                 RadialGrid  ... OptM3 with GC (2021)
Angular Grid (max. ang.)         AngularGrid ... 2 (Lebedev-110)
Angular grid pruning method      GridPruning ... 4 (adaptive)
Weight generation scheme         WeightScheme... Becke
Basis function cutoff            BFCut       ... 1.0000e-11
Integration weight cutoff        WCut        ... 1.0000e-14
Angular grids for H and He will be reduced by one unit
Partially contracted basis set               ... on
Rotationally invariant grid construction     ... off

Total number of grid points                  ...    25357
Total number of batches                      ...      406
Average number of points per batch           ...       62
Average number of grid points per atom       ...     1268
UseSFitting                                  ... on

GRIDX 2
-------
General Integration Accuracy     IntAcc      ... 4.338
Radial Grid Type                 RadialGrid  ... OptM3 with GC (2021)
Angular Grid (max. ang.)         AngularGrid ... 3 (Lebedev-194)
Angular grid pruning method      GridPruning ... 4 (adaptive)
Weight generation scheme         WeightScheme... Becke
Basis function cutoff            BFCut       ... 1.0000e-11
Integration weight cutoff        WCut        ... 1.0000e-14
Angular grids for H and He will be reduced by one unit
Partially contracted basis set               ... on
Rotationally invariant grid construction     ... off

Total number of grid points                  ...    55612
Total number of batches                      ...      877
Average number of points per batch           ...       63
Average number of grid points per atom       ...     2781
UseSFitting                                  ... on

GRIDX 3
-------
General Integration Accuracy     IntAcc      ... 4.871
Radial Grid Type                 RadialGrid  ... OptM3 with GC (2021)
Angular Grid (max. ang.)         AngularGrid ... 4 (Lebedev-302)
Angular grid pruning method      GridPruning ... 4 (adaptive)
Weight generation scheme         WeightScheme... Becke
Basis function cutoff            BFCut       ... 1.0000e-11
Integration weight cutoff        WCut        ... 1.0000e-14
Angular grids for H and He will be reduced by one unit
Partially contracted basis set               ... on
Rotationally invariant grid construction     ... off

Total number of grid points                  ...   106002
Total number of batches                      ...     1664
Average number of points per batch           ...       63
Average number of grid points per atom       ...     5300
UseSFitting                                  ... on

Time for X-Grid setup             =    1.099 sec


--------------------
CPCM SOLVATION MODEL
--------------------
CPCM parameters:
  Epsilon                                         ...      80.4000
  Refrac                                          ...       1.3300
  Rsolv                                           ...       1.3000
  Surface type                                    ... GAUSSIAN VDW
  Epsilon function type                           ...         CPCM
Radii:
 Radius for C  used is    3.8550 Bohr (=   2.0400 Ang.)
 Radius for H  used is    2.4944 Bohr (=   1.3200 Ang.)
 Radius for O  used is    3.4469 Bohr (=   1.8240 Ang.)
Calculating surface                               ...        done! (  0.0s)
GEPOL surface points                              ...         1088
GEPOL Volume                                      ...    1173.9447
GEPOL Surface-area                                ...     642.4777
Calculating surface distance matrix               ...        done! (  0.0s)
Performing Cholesky decomposition & store         ...        done! (  0.1s)
Overall time for CPCM initialization              ...                 0.1s
--------------
SCF ITERATIONS
--------------
ITER       Energy         Delta-E        Max-DP      RMS-DP      [F,P]     Damp
               ***  Starting incremental Fock matrix formation  ***
  0   -461.0385227544   0.000000000000 0.00578080  0.00012829  0.0305620 0.7000
                      *** Initiating the SOSCF procedure ***
                      *** Re-Reading the Fockian *** 
                      *** Removing any level shift *** 
ITER      Energy       Delta-E        Grad      Rot      Max-DP    RMS-DP
  1   -461.03931045  -0.0007876938  0.001543  0.001543  0.017698  0.000413
               *** Restarting incremental Fock matrix formation ***
  2   -461.04149841  -0.0021879588  0.000943  0.001860  0.005314  0.000125
  3   -461.04156782  -0.0000694153  0.000122  0.000525  0.000863  0.000025
  4   -461.04156813  -0.0000003084  0.000192  0.000444  0.000535  0.000011
  5   -461.04156911  -0.0000009813  0.000044  0.000126  0.000181  0.000005
  6   -461.04156916  -0.0000000438  0.000022  0.000043  0.000066  0.000002
  7   -461.04156918  -0.0000000194  0.000010  0.000017  0.000043  0.000001
                  ***Gradient check signals convergence***
              ***Rediagonalizing the Fockian in SOSCF/NRSCF***

               *****************************************************
               *                     SUCCESS                       *
               *           SCF CONVERGED AFTER   8 CYCLES          *
               *****************************************************

Old exchange energy                            =    -12.311348195 Eh
New exchange energy                            =    -12.311347526 Eh
Exchange energy change after final integration =      0.000000669 Eh
Total energy after final integration           =   -461.041568515 Eh
Final COS-X integration done in                =     4.470 sec
Total Energy       :         -461.04156851 Eh          -12545.57888 eV
  Last Energy change         ...   -7.8915e-09  Tolerance :   1.0000e-08
  Last MAX-Density change    ...    3.5527e-15  Tolerance :   1.0000e-07
             **** THE GBW FILE WAS UPDATED (Q2_2e_2H_B3LYP_631Gd_opt.gbw) ****
             **** DENSITY Q2_2e_2H_B3LYP_631Gd_opt.scfp WAS UPDATED ****
             **** ENERGY FILE WAS UPDATED (Q2_2e_2H_B3LYP_631Gd_opt.en.tmp) ****
             **** THE GBW FILE WAS UPDATED (Q2_2e_2H_B3LYP_631Gd_opt.gbw) ****
             **** DENSITY Q2_2e_2H_B3LYP_631Gd_opt.scfp WAS UPDATED ****
Total SCF time: 0 days 0 hours 0 min 32 sec 

Maximum memory used throughout the entire SCF-calculation: 60.7 MB

-------------------------   --------------------
FINAL SINGLE POINT ENERGY      -461.041568514566
-------------------------   --------------------


           ************************************************************
           *        Program running with 4 parallel MPI-processes     *
           *              working on a common directory               *
           ************************************************************
------------------------------------------------------------------------------
                         ORCA SCF GRADIENT CALCULATION
------------------------------------------------------------------------------

 ... reading COSX grid (gridx3)
Gradient of the Kohn-Sham DFT energy:
Kohn-Sham wavefunction type      ... RKS
Hartree-Fock exchange scaling    ...    0.200
Number of operators              ...    1
Number of atoms                  ...   20
Basis set dimensions             ...  160
Integral neglect threshold       ... 2.5e-11
Integral primitive cutoff        ... 2.5e-12
SHARK Integral package           ... ON

Nuc. rep. gradient       (SHARK) ... done (  0.0 sec)
HCore & Overlap gradient (SHARK) ... done (  0.1 sec)
RI-J gradient            (SHARK) ... done (  0.4 sec)
COSX-gradient                    ... done (  5.3 sec)
Exchange-correlation gradient    ... done

------------------
CARTESIAN GRADIENT
------------------

   1   C   :   -0.000835172    0.000106896   -0.000116127
   2   C   :    0.000579392   -0.000132610    0.000112846
   3   C   :   -0.000495779    0.000040597   -0.000061642
   4   C   :    0.000644440   -0.000206221    0.000008803
   5   H   :    0.000163973   -0.000027095   -0.000041354
   6   H   :   -0.000278455   -0.000074167   -0.000047919
   7   C   :   -0.000028673    0.000478374    0.000027610
   8   O   :    0.000374758    0.000121923    0.000024403
   9   C   :   -0.000136585    0.000269872   -0.000002102
  10   O   :    0.000295163   -0.000246590   -0.000075587
  11   C   :   -0.000420157   -0.000625824    0.000015808
  12   H   :    0.000265602    0.000205993    0.000017712
  13   H   :    0.000187543    0.000098935    0.000044055
  14   H   :    0.000060885    0.000142018   -0.000020588
  15   C   :   -0.000251477    0.000067721    0.000020313
  16   H   :    0.000124472   -0.000081162   -0.000133752
  17   H   :    0.000060913   -0.000086444    0.000032924
  18   H   :    0.000039912    0.000144704    0.000062392
  19   H   :   -0.000190566   -0.000145662   -0.000034182
  20   H   :   -0.000173430   -0.000054960    0.000157818

Difference to translation invariance:
           :   -0.0000132409   -0.0000037041   -0.0000085703

Difference to rotation invariance:
           :    0.0010778388   -0.0004899568   -0.0008195749

Norm of the cartesian gradient     ...    0.0018868647
RMS gradient                       ...    0.0002435932
MAX gradient                       ...    0.0008351720

-------
TIMINGS
-------

Total SCF gradient time            ...        9.555 sec

One electron gradient       ....       0.077 sec  (  0.8%)
RI-J Coulomb gradient       ....       0.405 sec  (  4.2%)
COSX gradient               ....       5.325 sec  ( 55.7%)
XC gradient                 ....       2.658 sec  ( 27.8%)
CPCM gradient               ....       0.257 sec  (  2.7%)
   A-Matrix (El+Nuc)        ....       0.067 sec  (  0.7%)
   Potential                ....       0.190 sec  (  2.0%)

Maximum memory used throughout the entire SCFGRAD-calculation: 49.7 MB
------------------------------------------------------------------------------
                         ORCA GEOMETRY RELAXATION STEP
------------------------------------------------------------------------------

Reading the OPT-File                    .... done
Getting information on internals        .... done
Copying old internal coords+grads       .... done
Making the new internal coordinates     .... (new redundants).... done
Validating the new internal coordinates .... (new redundants).... done
Calculating the B-matrix                .... done
Calculating the G,G- and P matrices     .... done
Transforming gradient to internals      .... done
Projecting the internal gradient        .... done
Number of atoms                         ....  20
Number of internal coordinates          ....  92
Current Energy                          ....  -461.041568515 Eh
Current gradient norm                   ....     0.001886865 Eh/bohr
Maximum allowed component of the step   ....  0.300
Current trust radius                    ....  0.300
Updating the Hessian (BFGS)             .... done
Forming the augmented Hessian           .... done
Diagonalizing the augmented Hessian     .... done
Last element of RFO vector              ....  0.960048349
Lowest eigenvalues of augmented Hessian:
 -0.000046382  0.000415303  0.001967040  0.018065245  0.018446652
Length of the computed step             ....  0.291479257
The final length of the internal step   ....  0.291479257
Converting the step to cartesian space:
 Initial RMS(Int)=    0.0303888133
Transforming coordinates:
 Iter   0:  RMS(Cart)=    0.0502780178 RMS(Int)=    0.6557081619
 Iter   1:  RMS(Cart)=    0.0025776160 RMS(Int)=    0.0019987283
 Iter   2:  RMS(Cart)=    0.0002717885 RMS(Int)=    0.0001676312
 Iter   3:  RMS(Cart)=    0.0000290104 RMS(Int)=    0.0000223934
 Iter   4:  RMS(Cart)=    0.0000031031 RMS(Int)=    0.0000019535
 Iter   5:  RMS(Cart)=    0.0000003308 RMS(Int)=    0.0000002531
 Iter   6:  RMS(Cart)=    0.0000000355 RMS(Int)=    0.0000000230
done
Storing new coordinates                 .... done

                                .--------------------.
          ----------------------|Geometry convergence|-------------------------
          Item                value                   Tolerance       Converged
          ---------------------------------------------------------------------
          Energy change      -0.0000553272            0.0000002000      NO
          RMS gradient        0.0001502970            0.0000080000      NO
          MAX gradient        0.0006685987            0.0000300000      NO
          RMS step            0.0303888133            0.0001000000      NO
          MAX step            0.1194916258            0.0002000000      NO
          ........................................................
          Max(Bonds)      0.0011      Max(Angles)    0.62
          Max(Dihed)        6.85      Max(Improp)    0.00
          ---------------------------------------------------------------------

The optimization has not yet converged - more geometry cycles are needed


    ---------------------------------------------------------------------------
                         Redundant Internal Coordinates
                            (Angstroem and degrees)

        Definition                    Value    dE/dq     Step     New-Value
    ----------------------------------------------------------------------------
     1. B(C   1,C   0)                1.4131 -0.000669 -0.0005    1.4126   
     2. B(C   3,C   2)                1.3910  0.000163  0.0004    1.3914   
     3. B(H   4,C   2)                1.0862 -0.000060 -0.0000    1.0862   
     4. B(H   5,C   3)                1.0861 -0.000084 -0.0001    1.0861   
     5. B(C   6,C   2)                1.3965 -0.000005 -0.0003    1.3962   
     6. B(C   6,C   1)                1.4076 -0.000315  0.0005    1.4081   
     7. B(O   7,C   6)                1.3763 -0.000185 -0.0002    1.3761   
     8. B(C   8,C   3)                1.3971  0.000054 -0.0004    1.3966   
     9. B(C   8,C   0)                1.4094  0.000270  0.0002    1.4097   
    10. B(O   9,C   8)                1.3795  0.000141 -0.0009    1.3786   
    11. B(C  10,C   1)                1.5154 -0.000207 -0.0001    1.5153   
    12. B(H  11,C  10)                1.0996 -0.000090 -0.0000    1.0996   
    13. B(H  12,C  10)                1.0983 -0.000113 -0.0001    1.0982   
    14. B(H  13,C  10)                1.0911  0.000135 -0.0002    1.0909   
    15. B(C  14,C   0)                1.5163  0.000034 -0.0004    1.5159   
    16. B(H  15,C  14)                1.0926 -0.000035 -0.0011    1.0915   
    17. B(H  16,C  14)                1.0991 -0.000008  0.0003    1.0994   
    18. B(H  17,C  14)                1.0963 -0.000006  0.0009    1.0972   
    19. B(H  18,O   7)                0.9705 -0.000060 -0.0000    0.9705   
    20. B(H  19,O   9)                0.9702 -0.000064  0.0002    0.9704   
    21. A(C   8,C   0,C  14)          119.44  0.000130   -0.62    118.82   
    22. A(C   1,C   0,C  14)          121.61 -0.000198    0.59    122.21   
    23. A(C   1,C   0,C   8)          118.95  0.000068    0.02    118.97   
    24. A(C   6,C   1,C  10)          118.43  0.000021   -0.26    118.16   
    25. A(C   0,C   1,C   6)          119.23  0.000137   -0.06    119.16   
    26. A(C   0,C   1,C  10)          122.35 -0.000159    0.33    122.68   
    27. A(C   3,C   2,H   4)          120.95 -0.000186   -0.05    120.89   
    28. A(H   4,C   2,C   6)          119.26  0.000158    0.02    119.28   
    29. A(C   3,C   2,C   6)          119.79  0.000028    0.04    119.82   
    30. A(H   5,C   3,C   8)          119.17  0.000371    0.13    119.30   
    31. A(C   2,C   3,C   8)          120.00 -0.000203   -0.08    119.92   
    32. A(C   2,C   3,H   5)          120.83 -0.000169   -0.05    120.78   
    33. A(C   1,C   6,O   7)          122.61  0.000287   -0.04    122.57   
    34. A(C   1,C   6,C   2)          121.01  0.000016    0.03    121.04   
    35. A(C   2,C   6,O   7)          116.38 -0.000302    0.01    116.39   
    36. A(C   6,O   7,H  18)          110.08  0.000435    0.08    110.15   
    37. A(C   3,C   8,O   9)          116.05 -0.000209    0.12    116.17   
    38. A(C   0,C   8,O   9)          122.99  0.000259   -0.17    122.82   
    39. A(C   0,C   8,C   3)          120.95 -0.000049    0.05    121.00   
    40. A(C   8,O   9,H  19)          109.94 -0.000284    0.04    109.97   
    41. A(H  12,C  10,H  13)          106.43 -0.000069   -0.06    106.37   
    42. A(H  11,C  10,H  13)          107.28 -0.000172   -0.08    107.20   
    43. A(C   1,C  10,H  13)          112.28 -0.000053    0.16    112.44   
    44. A(H  11,C  10,H  12)          107.30  0.000128    0.04    107.34   
    45. A(C   1,C  10,H  12)          111.19  0.000076   -0.10    111.10   
    46. A(C   1,C  10,H  11)          112.03  0.000084    0.04    112.07   
    47. A(H  16,C  14,H  17)          107.30 -0.000100   -0.11    107.19   
    48. A(H  15,C  14,H  17)          106.19 -0.000147   -0.03    106.16   
    49. A(C   0,C  14,H  17)          111.48  0.000189   -0.33    111.15   
    50. A(H  15,C  14,H  16)          107.45  0.000113    0.07    107.52   
    51. A(C   0,C  14,H  16)          112.29 -0.000062    0.02    112.31   
    52. A(C   0,C  14,H  15)          111.79 -0.000003    0.37    112.17   
    53. D(C  10,C   1,C   0,C   8)    177.04 -0.000053   -0.20    176.83   
    54. D(C   6,C   1,C   0,C  14)    176.95 -0.000028    0.02    176.97   
    55. D(C   6,C   1,C   0,C   8)     -3.03 -0.000048   -0.02     -3.05   
    56. D(C  10,C   1,C   0,C  14)     -2.99 -0.000033   -0.17     -3.16   
    57. D(C   8,C   3,C   2,H   4)    179.73  0.000015   -0.03    179.71   
    58. D(C   8,C   3,C   2,C   6)     -0.97 -0.000011    0.01     -0.96   
    59. D(H   5,C   3,C   2,H   4)     -0.32 -0.000005    0.03     -0.28   
    60. D(H   5,C   3,C   2,C   6)    178.98 -0.000031    0.08    179.05   
    61. D(C   1,C   6,C   2,H   4)    179.98  0.000017    0.03    180.02   
    62. D(O   7,C   6,C   1,C  10)      0.91 -0.000004    0.07      0.99   
    63. D(C   2,C   6,C   1,C   0)      1.35 -0.000011    0.01      1.36   
    64. D(O   7,C   6,C   1,C   0)   -179.02 -0.000009   -0.11   -179.13   
    65. D(C   2,C   6,C   1,C  10)   -178.72 -0.000006    0.19   -178.53   
    66. D(O   7,C   6,C   2,C   3)   -178.97  0.000041    0.11   -178.87   
    67. D(C   1,C   6,C   2,C   3)      0.68  0.000045   -0.01      0.67   
    68. D(O   7,C   6,C   2,H   4)      0.33  0.000013    0.15      0.48   
    69. D(H  18,O   7,C   6,C   2)   -175.38  0.000029    0.87   -174.51   
    70. D(H  18,O   7,C   6,C   1)      4.97  0.000027    0.98      5.96   
    71. D(O   9,C   8,C   3,H   5)      0.34 -0.000052   -0.17      0.17   
    72. D(O   9,C   8,C   3,C   2)   -179.71 -0.000071   -0.11   -179.82   
    73. D(C   0,C   8,C   3,H   5)    179.28 -0.000023   -0.08    179.19   
    74. D(C   0,C   8,C   3,C   2)     -0.78 -0.000043   -0.02     -0.80   
    75. D(O   9,C   8,C   0,C  14)      1.67  0.000081    0.09      1.76   
    76. D(O   9,C   8,C   0,C   1)   -178.36  0.000100    0.12   -178.23   
    77. D(C   3,C   8,C   0,C  14)   -177.19  0.000055   -0.01   -177.20   
    78. D(C   3,C   8,C   0,C   1)      2.78  0.000074    0.03      2.81   
    79. D(H  19,O   9,C   8,C   3)   -164.12  0.000149   -2.57   -166.69   
    80. D(H  19,O   9,C   8,C   0)     16.97  0.000123   -2.67     14.31   
    81. D(H  12,C  10,C   1,C   0)   -133.36  0.000100    0.57   -132.79   
    82. D(H  11,C  10,C   1,C   6)    -73.37 -0.000178    0.38    -72.99   
    83. D(H  11,C  10,C   1,C   0)    106.57 -0.000173    0.57    107.14   
    84. D(H  13,C  10,C   1,C   6)    165.83  0.000023    0.35    166.18   
    85. D(H  13,C  10,C   1,C   0)    -14.23  0.000028    0.54    -13.70   
    86. D(H  12,C  10,C   1,C   6)     46.70  0.000095    0.39     47.09   
    87. D(H  17,C  14,C   0,C   8)     29.37 -0.000028    6.49     35.86   
    88. D(H  17,C  14,C   0,C   1)   -150.61 -0.000048    6.45   -144.15   
    89. D(H  16,C  14,C   0,C   8)    -91.08  0.000011    6.85    -84.23   
    90. D(H  16,C  14,C   0,C   1)     88.94 -0.000009    6.81     95.76   
    91. D(H  15,C  14,C   0,C   8)    148.06 -0.000089    6.48    154.54   
    92. D(H  15,C  14,C   0,C   1)    -31.91 -0.000109    6.44    -25.47   
    ----------------------------------------------------------------------------

         *************************************************************
         *                GEOMETRY OPTIMIZATION CYCLE  15            *
         *************************************************************
---------------------------------
CARTESIAN COORDINATES (ANGSTROEM)
---------------------------------
  C      0.689685    0.667067   -0.015354
  C     -0.722433    0.632220   -0.002378
  C     -0.654887   -1.807999    0.009726
  C      0.735771   -1.774407    0.039814
  H     -1.189960   -2.753220    0.007604
  H      1.313398   -2.693744    0.066416
  C     -1.378120   -0.613857   -0.004198
  O     -2.749365   -0.729364   -0.009657
  C      1.403221   -0.547607    0.035757
  O      2.780419   -0.604585    0.063105
  C     -1.571572    1.887084    0.016309
  H     -2.060915    2.069252   -0.951365
  H     -2.362431    1.817953    0.775123
  H     -0.991352    2.778904    0.257265
  C      1.465200    1.967876   -0.082195
  H      0.888278    2.767677   -0.550000
  H      1.774465    2.320927    0.911959
  H      2.375622    1.855617   -0.684192
  H     -3.158222    0.145434   -0.106426
  H      3.144398    0.271322    0.268063

----------------------------
CARTESIAN COORDINATES (A.U.)
----------------------------
  NO LB      ZA    FRAG     MASS         X           Y           Z
   0 C     6.0000    0    12.011    1.303316    1.260574   -0.029015
   1 C     6.0000    0    12.011   -1.365200    1.194723   -0.004494
   2 C     6.0000    0    12.011   -1.237557   -3.416624    0.018380
   3 C     6.0000    0    12.011    1.390406   -3.353144    0.075238
   4 H     1.0000    0     1.008   -2.248698   -5.202832    0.014369
   5 H     1.0000    0     1.008    2.481963   -5.090438    0.125509
   6 C     6.0000    0    12.011   -2.604269   -1.160022   -0.007934
   7 O     8.0000    0    15.999   -5.195546   -1.378299   -0.018248
   8 C     6.0000    0    12.011    2.651703   -1.034827    0.067570
   9 O     8.0000    0    15.999    5.254230   -1.142501    0.119250
  10 C     6.0000    0    12.011   -2.969842    3.566071    0.030819
  11 H     1.0000    0     1.008   -3.894564    3.910319   -1.797819
  12 H     1.0000    0     1.008   -4.464348    3.435433    1.464770
  13 H     1.0000    0     1.008   -1.873384    5.251368    0.486160
  14 C     6.0000    0    12.011    2.768827    3.718746   -0.155326
  15 H     1.0000    0     1.008    1.678603    5.230152   -1.039349
  16 H     1.0000    0     1.008    3.353253    4.385917    1.723353
  17 H     1.0000    0     1.008    4.489276    3.506608   -1.292935
  18 H     1.0000    0     1.008   -5.968175    0.274830   -0.201117
  19 H     1.0000    0     1.008    5.942050    0.512724    0.506566

--------------------------------
INTERNAL COORDINATES (ANGSTROEM)
--------------------------------
 C      0   0   0     0.000000000000     0.00000000     0.00000000
 C      1   0   0     1.412607426846     0.00000000     0.00000000
 C      2   1   0     2.441183995218    89.83067983     0.00000000
 C      3   2   1     1.391389150965    90.20791725     1.76525696
 H      3   2   1     1.086162737834   148.89859128   181.21489144
 H      4   3   2     1.086066032633   120.77488050   179.38385415
 C      3   2   1     1.396150284465    29.61617868   181.18378177
 O      7   3   2     1.376111958524   116.38714034   180.46025037
 C      4   3   2     1.396619073646   119.92042929   359.37431926
 O      9   4   3     1.378647445210   116.17022622   180.17718654
 C      2   1   3     1.515279040855   122.67512968   179.21246446
 H     11   2   1     1.099560316963   112.06998310   107.13734419
 H     11   2   1     1.098196518005   111.09696740   227.21143732
 H     11   2   1     1.090898483145   112.43797278   346.30137020
 C      1   2   3     1.515913665082   122.20693421   177.63039538
 H     15   1   2     1.091495877430   112.16503857   334.53024485
 H     15   1   2     1.099378259659   112.30947270    95.75562931
 H     15   1   2     1.097210503201   111.15474836   215.84624395
 H      8   7   3     0.970464283378   110.15393287   185.48836957
 H     10   9   4     0.970413443016   109.97238216   193.30972042

---------------------------
INTERNAL COORDINATES (A.U.)
---------------------------
 C      0   0   0     0.000000000000     0.00000000     0.00000000
 C      1   0   0     2.669441171482     0.00000000     0.00000000
 C      2   1   0     4.613169193474    89.83067983     0.00000000
 C      3   2   1     2.629344441033    90.20791725     1.76525696
 H      3   2   1     2.052550111377   148.89859128   181.21489144
 H      4   3   2     2.052367365031   120.77488050   179.38385415
 C      3   2   1     2.638341679435    29.61617868   181.18378177
 O      7   3   2     2.600474731224   116.38714034   180.46025037
 C      4   3   2     2.639227562602   119.92042929   359.37431926
 O      9   4   3     2.605266106677   116.17022622   180.17718654
 C      2   1   3     2.863462403687   122.67512968   179.21246446
 H     11   2   1     2.077867866788   112.06998310   107.13734419
 H     11   2   1     2.075290660255   111.09696740   227.21143732
 H     11   2   1     2.061499373054   112.43797278   346.30137020
 C      1   2   3     2.864661669674   122.20693421   177.63039538
 H     15   1   2     2.062628284646   112.16503857   334.53024485
 H     15   1   2     2.077523828343   112.30947270    95.75562931
 H     15   1   2     2.073427362311   111.15474836   215.84624395
 H      8   7   3     1.833911718336   110.15393287   185.48836957
 H     10   9   4     1.833815643977   109.97238216   193.30972042


           ************************************************************
           *        Program running with 4 parallel MPI-processes     *
           *              working on a common directory               *
           ************************************************************
------------------------------------------------------------------------------
                   ___                                                        
                  /   \      - P O W E R E D   B Y -                         
                 /     \                                                     
                 |  |  |   _    _      __       _____    __    __             
                 |  |  |  | |  | |    /  \     |  _  \  |  |  /  |          
                  \  \/   | |  | |   /    \    | | | |  |  | /  /          
                 / \  \   | |__| |  /  /\  \   | |_| |  |  |/  /          
                |  |  |   |  __  | /  /__\  \  |    /   |      \           
                |  |  |   | |  | | |   __   |  |    \   |  |\   \          
                \     /   | |  | | |  |  |  |  | |\  \  |  | \   \       
                 \___/    |_|  |_| |__|  |__|  |_| \__\ |__|  \__/        
                                                                              
                      - O R C A' S   B I G   F R I E N D -                    
                                      &                                       
                       - I N T E G R A L  F E E D E R -                       
                                                                              
 v1 FN, 2020, v2 2021                                                         
------------------------------------------------------------------------------


Reading SHARK input file Q2_2e_2H_B3LYP_631Gd_opt.SHARKINP.tmp ... ok
----------------------
SHARK INTEGRAL PACKAGE
----------------------

Number of atoms                             ...     20
Number of basis functions                   ...    160
Number of shells                            ...     80
Maximum angular momentum                    ...      2
Integral batch strategy                     ... SHARK/LIBINT Hybrid
RI-J (if used) integral strategy            ... SPLIT-RIJ (Revised 2003 algorithm where possible)
Printlevel                                  ...      1
Contraction scheme used                     ... SEGMENTED contraction
Coulomb Range Separation                    ... NOT USED
Exchange Range Separation                   ... NOT USED
Finite Nucleus Model                        ... NOT USED
Auxiliary Coulomb fitting basis             ... AVAILABLE
   # of basis functions in Aux-J            ...    600
   # of shells in Aux-J                     ...    200
   Maximum angular momentum in Aux-J        ...      4
Auxiliary J/K fitting basis                 ... NOT available
Auxiliary Correlation fitting basis         ... NOT available
Auxiliary 'external' fitting basis          ... NOT available
Integral threshold                          ...     2.500000e-11
Primitive cut-off                           ...     2.500000e-12
Primitive pair pre-selection threshold      ...     2.500000e-12

Calculating pre-screening integrals         ... done (  0.1 sec) Dimension = 80
Organizing shell pair data                  ... done (  0.0 sec)
Shell pair information
Total number of shell pairs                 ...      3240
Shell pairs after pre-screening             ...      3006
Total number of primitive shell pairs       ...     18385
Primitive shell pairs kept                  ...     10906
          la=0 lb=0:   1139 shell pairs
          la=1 lb=0:    962 shell pairs
          la=1 lb=1:    207 shell pairs
          la=2 lb=0:    450 shell pairs
          la=2 lb=1:    196 shell pairs
          la=2 lb=2:     52 shell pairs

Calculating one electron integrals          ... done (  0.0 sec)
Calculating RI/J V-Matrix + Cholesky decomp.... done (  0.0 sec)
Calculating Nuclear repulsion               ... done (  0.0 sec) ENN=    520.167492854554 Eh

SHARK setup successfully completed in   0.3 seconds

Maximum memory used throughout the entire GTOINT-calculation: 13.0 MB


           ************************************************************
           *        Program running with 4 parallel MPI-processes     *
           *              working on a common directory               *
           ************************************************************

Diagonalization of the overlap matrix:
Smallest eigenvalue                        ... 3.964e-04
Time for diagonalization                   ...    0.006 sec
Threshold for overlap eigenvalues          ... 1.000e-08
Number of eigenvalues below threshold      ... 0
Time for construction of square roots      ...    0.002 sec
Total time needed                          ...    0.008 sec

-------------------
DFT GRID GENERATION
-------------------

General Integration Accuracy     IntAcc      ... 4.959
Radial Grid Type                 RadialGrid  ... OptM3 with GC (2021)
Angular Grid (max. ang.)         AngularGrid ... 6 (Lebedev-590)
Angular grid pruning method      GridPruning ... 4 (adaptive)
Weight generation scheme         WeightScheme... Becke
Basis function cutoff            BFCut       ... 1.0000e-11
Integration weight cutoff        WCut        ... 1.0000e-14
Angular grids for H and He will be reduced by one unit
Partially contracted basis set               ... off
Rotationally invariant grid construction     ... off

Total number of grid points                  ...   229001
Total number of batches                      ...     3587
Average number of points per batch           ...       63
Average number of grid points per atom       ...    11450
Time for grid setup =    3.001 sec

--------------------
COSX GRID GENERATION
--------------------

GRIDX 1
-------
General Integration Accuracy     IntAcc      ... 4.020
Radial Grid Type                 RadialGrid  ... OptM3 with GC (2021)
Angular Grid (max. ang.)         AngularGrid ... 2 (Lebedev-110)
Angular grid pruning method      GridPruning ... 4 (adaptive)
Weight generation scheme         WeightScheme... Becke
Basis function cutoff            BFCut       ... 1.0000e-11
Integration weight cutoff        WCut        ... 1.0000e-14
Angular grids for H and He will be reduced by one unit
Partially contracted basis set               ... on
Rotationally invariant grid construction     ... off

Total number of grid points                  ...    25351
Total number of batches                      ...      406
Average number of points per batch           ...       62
Average number of grid points per atom       ...     1268
UseSFitting                                  ... on

GRIDX 2
-------
General Integration Accuracy     IntAcc      ... 4.338
Radial Grid Type                 RadialGrid  ... OptM3 with GC (2021)
Angular Grid (max. ang.)         AngularGrid ... 3 (Lebedev-194)
Angular grid pruning method      GridPruning ... 4 (adaptive)
Weight generation scheme         WeightScheme... Becke
Basis function cutoff            BFCut       ... 1.0000e-11
Integration weight cutoff        WCut        ... 1.0000e-14
Angular grids for H and He will be reduced by one unit
Partially contracted basis set               ... on
Rotationally invariant grid construction     ... off

Total number of grid points                  ...    55620
Total number of batches                      ...      877
Average number of points per batch           ...       63
Average number of grid points per atom       ...     2781
UseSFitting                                  ... on

GRIDX 3
-------
General Integration Accuracy     IntAcc      ... 4.871
Radial Grid Type                 RadialGrid  ... OptM3 with GC (2021)
Angular Grid (max. ang.)         AngularGrid ... 4 (Lebedev-302)
Angular grid pruning method      GridPruning ... 4 (adaptive)
Weight generation scheme         WeightScheme... Becke
Basis function cutoff            BFCut       ... 1.0000e-11
Integration weight cutoff        WCut        ... 1.0000e-14
Angular grids for H and He will be reduced by one unit
Partially contracted basis set               ... on
Rotationally invariant grid construction     ... off

Total number of grid points                  ...   105978
Total number of batches                      ...     1665
Average number of points per batch           ...       63
Average number of grid points per atom       ...     5299
UseSFitting                                  ... on

Time for X-Grid setup             =    1.107 sec


--------------------
CPCM SOLVATION MODEL
--------------------
CPCM parameters:
  Epsilon                                         ...      80.4000
  Refrac                                          ...       1.3300
  Rsolv                                           ...       1.3000
  Surface type                                    ... GAUSSIAN VDW
  Epsilon function type                           ...         CPCM
Radii:
 Radius for C  used is    3.8550 Bohr (=   2.0400 Ang.)
 Radius for H  used is    2.4944 Bohr (=   1.3200 Ang.)
 Radius for O  used is    3.4469 Bohr (=   1.8240 Ang.)
Calculating surface                               ...        done! (  0.0s)
GEPOL surface points                              ...         1087
GEPOL Volume                                      ...    1175.9671
GEPOL Surface-area                                ...     643.9311
Calculating surface distance matrix               ...        done! (  0.0s)
Performing Cholesky decomposition & store         ...        done! (  0.1s)
Overall time for CPCM initialization              ...                 0.1s
--------------
SCF ITERATIONS
--------------
ITER       Energy         Delta-E        Max-DP      RMS-DP      [F,P]     Damp
               ***  Starting incremental Fock matrix formation  ***
  0   -461.0386978268   0.000000000000 0.00540531  0.00012919  0.0286612 0.7000
                      *** Initiating the SOSCF procedure ***
                      *** Re-Reading the Fockian *** 
                      *** Removing any level shift *** 
ITER      Energy       Delta-E        Grad      Rot      Max-DP    RMS-DP
  1   -461.03944779  -0.0007499666  0.001524  0.001524  0.016538  0.000413
               *** Restarting incremental Fock matrix formation ***
  2   -461.04153038  -0.0020825847  0.000926  0.001819  0.005036  0.000123
  3   -461.04159671  -0.0000663280  0.000107  0.000325  0.000785  0.000021
  4   -461.04159746  -0.0000007544  0.000092  0.000282  0.000378  0.000010
  5   -461.04159776  -0.0000002968  0.000053  0.000135  0.000186  0.000006
  6   -461.04159787  -0.0000001176  0.000016  0.000045  0.000070  0.000002
  7   -461.04159788  -0.0000000019  0.000015  0.000016  0.000034  0.000001
                  ***Gradient check signals convergence***
              ***Rediagonalizing the Fockian in SOSCF/NRSCF***

               *****************************************************
               *                     SUCCESS                       *
               *           SCF CONVERGED AFTER   8 CYCLES          *
               *****************************************************

Old exchange energy                            =    -12.311502943 Eh
New exchange energy                            =    -12.311504640 Eh
Exchange energy change after final integration =     -0.000001698 Eh
Total energy after final integration           =   -461.041599585 Eh
Final COS-X integration done in                =     4.479 sec
Total Energy       :         -461.04159959 Eh          -12545.57973 eV
  Last Energy change         ...   -1.0847e-08  Tolerance :   1.0000e-08
  Last MAX-Density change    ...    5.7732e-15  Tolerance :   1.0000e-07
             **** THE GBW FILE WAS UPDATED (Q2_2e_2H_B3LYP_631Gd_opt.gbw) ****
             **** DENSITY Q2_2e_2H_B3LYP_631Gd_opt.scfp WAS UPDATED ****
             **** ENERGY FILE WAS UPDATED (Q2_2e_2H_B3LYP_631Gd_opt.en.tmp) ****
             **** THE GBW FILE WAS UPDATED (Q2_2e_2H_B3LYP_631Gd_opt.gbw) ****
             **** DENSITY Q2_2e_2H_B3LYP_631Gd_opt.scfp WAS UPDATED ****
Total SCF time: 0 days 0 hours 0 min 32 sec 

Maximum memory used throughout the entire SCF-calculation: 60.8 MB

-------------------------   --------------------
FINAL SINGLE POINT ENERGY      -461.041599585266
-------------------------   --------------------


           ************************************************************
           *        Program running with 4 parallel MPI-processes     *
           *              working on a common directory               *
           ************************************************************
------------------------------------------------------------------------------
                         ORCA SCF GRADIENT CALCULATION
------------------------------------------------------------------------------

 ... reading COSX grid (gridx3)
Gradient of the Kohn-Sham DFT energy:
Kohn-Sham wavefunction type      ... RKS
Hartree-Fock exchange scaling    ...    0.200
Number of operators              ...    1
Number of atoms                  ...   20
Basis set dimensions             ...  160
Integral neglect threshold       ... 2.5e-11
Integral primitive cutoff        ... 2.5e-12
SHARK Integral package           ... ON

Nuc. rep. gradient       (SHARK) ... done (  0.0 sec)
HCore & Overlap gradient (SHARK) ... done (  0.1 sec)
RI-J gradient            (SHARK) ... done (  0.4 sec)
COSX-gradient                    ... done (  5.3 sec)
Exchange-correlation gradient    ... done

------------------
CARTESIAN GRADIENT
------------------

   1   C   :   -0.000974959    0.000050517   -0.000289639
   2   C   :    0.000762465   -0.000259130    0.000121435
   3   C   :   -0.000516331    0.000087314   -0.000072803
   4   C   :    0.000804004   -0.000242847   -0.000023156
   5   H   :    0.000228115   -0.000035205   -0.000049177
   6   H   :   -0.000413290   -0.000114272   -0.000071565
   7   C   :   -0.000325908    0.000616462   -0.000002348
   8   O   :    0.000703783    0.000276542    0.000089152
   9   C   :    0.000091602    0.000500316    0.000081764
  10   O   :    0.000077839   -0.000373441    0.000055033
  11   C   :   -0.000546150   -0.000926552    0.000065427
  12   H   :    0.000334456    0.000305545    0.000026525
  13   H   :    0.000270144    0.000123076    0.000055809
  14   H   :   -0.000037955    0.000143079   -0.000030031
  15   C   :   -0.000516583    0.000027530    0.000270969
  16   H   :    0.000293619   -0.000146552   -0.000240516
  17   H   :    0.000184234   -0.000067537   -0.000016945
  18   H   :   -0.000028559    0.000226698   -0.000058175
  19   H   :   -0.000284975   -0.000166047   -0.000062172
  20   H   :   -0.000108956   -0.000036161    0.000145830

Difference to translation invariance:
           :   -0.0000034045   -0.0000106631   -0.0000045833

Difference to rotation invariance:
           :    0.0009859105   -0.0003488984   -0.0009350794

Norm of the cartesian gradient     ...    0.0025766999
RMS gradient                       ...    0.0003326505
MAX gradient                       ...    0.0009749589

-------
TIMINGS
-------

Total SCF gradient time            ...        9.477 sec

One electron gradient       ....       0.077 sec  (  0.8%)
RI-J Coulomb gradient       ....       0.401 sec  (  4.2%)
COSX gradient               ....       5.330 sec  ( 56.2%)
XC gradient                 ....       2.682 sec  ( 28.3%)
CPCM gradient               ....       0.260 sec  (  2.7%)
   A-Matrix (El+Nuc)        ....       0.078 sec  (  0.8%)
   Potential                ....       0.182 sec  (  1.9%)

Maximum memory used throughout the entire SCFGRAD-calculation: 48.8 MB
------------------------------------------------------------------------------
                         ORCA GEOMETRY RELAXATION STEP
------------------------------------------------------------------------------

Reading the OPT-File                    .... done
Getting information on internals        .... done
Copying old internal coords+grads       .... done
Making the new internal coordinates     .... (new redundants).... done
Validating the new internal coordinates .... (new redundants).... done
Calculating the B-matrix                .... done
Calculating the G,G- and P matrices     .... done
Transforming gradient to internals      .... done
Projecting the internal gradient        .... done
Number of atoms                         ....  20
Number of internal coordinates          ....  92
Current Energy                          ....  -461.041599585 Eh
Current gradient norm                   ....     0.002576700 Eh/bohr
Maximum allowed component of the step   ....  0.300
Current trust radius                    ....  0.300
Updating the Hessian (BFGS)             .... done
Forming the augmented Hessian           .... done
Diagonalizing the augmented Hessian     .... done
Last element of RFO vector              ....  0.969517809
Lowest eigenvalues of augmented Hessian:
 -0.000039188  0.000311344  0.001753210  0.018002483  0.018435027
Length of the computed step             ....  0.252724446
The final length of the internal step   ....  0.252724446
Converting the step to cartesian space:
 Initial RMS(Int)=    0.0263483449
Transforming coordinates:
 Iter   0:  RMS(Cart)=    0.0440504530 RMS(Int)=    0.0263248947
 Iter   1:  RMS(Cart)=    0.0017438013 RMS(Int)=    0.0013555976
 Iter   2:  RMS(Cart)=    0.0001470112 RMS(Int)=    0.0000910046
 Iter   3:  RMS(Cart)=    0.0000126557 RMS(Int)=    0.0000098369
 Iter   4:  RMS(Cart)=    0.0000010947 RMS(Int)=    0.0000006828
 Iter   5:  RMS(Cart)=    0.0000000945 RMS(Int)=    0.0000000731
done
Storing new coordinates                 .... done

                                .--------------------.
          ----------------------|Geometry convergence|-------------------------
          Item                value                   Tolerance       Converged
          ---------------------------------------------------------------------
          Energy change      -0.0000310707            0.0000002000      NO
          RMS gradient        0.0002031951            0.0000080000      NO
          MAX gradient        0.0007394441            0.0000300000      NO
          RMS step            0.0263483449            0.0001000000      NO
          MAX step            0.0965282671            0.0002000000      NO
          ........................................................
          Max(Bonds)      0.0009      Max(Angles)    0.48
          Max(Dihed)        5.53      Max(Improp)    0.00
          ---------------------------------------------------------------------

The optimization has not yet converged - more geometry cycles are needed


    ---------------------------------------------------------------------------
                         Redundant Internal Coordinates
                            (Angstroem and degrees)

        Definition                    Value    dE/dq     Step     New-Value
    ----------------------------------------------------------------------------
     1. B(C   1,C   0)                1.4126 -0.000739  0.0001    1.4127   
     2. B(C   3,C   2)                1.3914  0.000148  0.0002    1.3916   
     3. B(H   4,C   2)                1.0862 -0.000084  0.0000    1.0862   
     4. B(H   5,C   3)                1.0861 -0.000123  0.0000    1.0861   
     5. B(C   6,C   2)                1.3962 -0.000031 -0.0004    1.3958   
     6. B(C   6,C   1)                1.4081 -0.000581  0.0007    1.4087   
     7. B(O   7,C   6)                1.3761 -0.000430  0.0002    1.3763   
     8. B(C   8,C   3)                1.3966  0.000108 -0.0004    1.3962   
     9. B(C   8,C   0)                1.4097  0.000298  0.0003    1.4099   
    10. B(O   9,C   8)                1.3786 -0.000006 -0.0009    1.3777   
    11. B(C  10,C   1)                1.5153 -0.000309  0.0001    1.5154   
    12. B(H  11,C  10)                1.0996 -0.000113  0.0001    1.0996   
    13. B(H  12,C  10)                1.0982 -0.000165  0.0001    1.0983   
    14. B(H  13,C  10)                1.0909  0.000081 -0.0003    1.0906   
    15. B(C  14,C   0)                1.5159  0.000011 -0.0003    1.5156   
    16. B(H  15,C  14)                1.0915 -0.000145 -0.0007    1.0908   
    17. B(H  16,C  14)                1.0994 -0.000000  0.0001    1.0995   
    18. B(H  17,C  14)                1.0972 -0.000011  0.0007    1.0979   
    19. B(H  18,O   7)                0.9705 -0.000036  0.0000    0.9705   
    20. B(H  19,O   9)                0.9704 -0.000030  0.0001    0.9705   
    21. A(C   8,C   0,C  14)          118.82  0.000126   -0.48    118.34   
    22. A(C   1,C   0,C  14)          122.21 -0.000177    0.47    122.68   
    23. A(C   1,C   0,C   8)          118.97  0.000051    0.00    118.98   
    24. A(C   6,C   1,C  10)          118.16 -0.000297   -0.26    117.90   
    25. A(C   0,C   1,C   6)          119.16  0.000265   -0.06    119.11   
    26. A(C   0,C   1,C  10)          122.68  0.000032    0.32    123.00   
    27. A(C   3,C   2,H   4)          120.89 -0.000265   -0.01    120.88   
    28. A(H   4,C   2,C   6)          119.28  0.000203   -0.00    119.28   
    29. A(C   3,C   2,C   6)          119.82  0.000061    0.01    119.83   
    30. A(H   5,C   3,C   8)          119.30  0.000509    0.04    119.34   
    31. A(C   2,C   3,C   8)          119.92 -0.000202   -0.04    119.88   
    32. A(C   2,C   3,H   5)          120.77 -0.000307   -0.00    120.77   
    33. A(C   1,C   6,O   7)          122.57  0.000257   -0.10    122.47   
    34. A(C   1,C   6,C   2)          121.04 -0.000041    0.04    121.08   
    35. A(C   2,C   6,O   7)          116.39 -0.000216    0.05    116.44   
    36. A(C   6,O   7,H  18)          110.15  0.000607   -0.03    110.12   
    37. A(C   3,C   8,O   9)          116.17 -0.000358    0.08    116.25   
    38. A(C   0,C   8,O   9)          122.82  0.000498   -0.13    122.69   
    39. A(C   0,C   8,C   3)          121.00 -0.000140    0.05    121.06   
    40. A(C   8,O   9,H  19)          109.97 -0.000183    0.09    110.06   
    41. A(H  12,C  10,H  13)          106.37 -0.000133    0.03    106.40   
    42. A(H  11,C  10,H  13)          107.20 -0.000276   -0.01    107.19   
    43. A(C   1,C  10,H  13)          112.44  0.000027    0.19    112.62   
    44. A(H  11,C  10,H  12)          107.34  0.000164   -0.05    107.29   
    45. A(C   1,C  10,H  12)          111.10  0.000041   -0.12    110.98   
    46. A(C   1,C  10,H  11)          112.07  0.000159   -0.04    112.03   
    47. A(H  16,C  14,H  17)          107.19 -0.000147   -0.11    107.09   
    48. A(H  15,C  14,H  17)          106.16 -0.000327    0.04    106.20   
    49. A(C   0,C  14,H  17)          111.15  0.000162   -0.18    110.97   
    50. A(H  15,C  14,H  16)          107.51  0.000109   -0.00    107.51   
    51. A(C   0,C  14,H  16)          112.31  0.000090   -0.07    112.24   
    52. A(C   0,C  14,H  15)          112.17  0.000079    0.31    112.48   
    53. D(C  10,C   1,C   0,C   8)    176.83 -0.000140    0.30    177.13   
    54. D(C   6,C   1,C   0,C  14)    176.97 -0.000087    0.29    177.26   
    55. D(C   6,C   1,C   0,C   8)     -3.05 -0.000118    0.38     -2.67   
    56. D(C  10,C   1,C   0,C  14)     -3.16 -0.000109    0.21     -2.94   
    57. D(C   8,C   3,C   2,H   4)    179.71  0.000021   -0.02    179.69   
    58. D(C   8,C   3,C   2,C   6)     -0.96 -0.000030    0.13     -0.82   
    59. D(H   5,C   3,C   2,H   4)     -0.28 -0.000007    0.04     -0.24   
    60. D(H   5,C   3,C   2,C   6)    179.05 -0.000058    0.19    179.24   
    61. D(C   1,C   6,C   2,H   4)   -179.98  0.000025   -0.00   -179.98   
    62. D(O   7,C   6,C   1,C  10)      0.98  0.000010   -0.07      0.91   
    63. D(C   2,C   6,C   1,C   0)      1.36  0.000002   -0.11      1.25   
    64. D(O   7,C   6,C   1,C   0)   -179.13 -0.000011   -0.15   -179.28   
    65. D(C   2,C   6,C   1,C  10)   -178.53  0.000023   -0.04   -178.56   
    66. D(O   7,C   6,C   2,C   3)   -178.87  0.000088   -0.11   -178.98   
    67. D(C   1,C   6,C   2,C   3)      0.67  0.000078   -0.15      0.52   
    68. D(O   7,C   6,C   2,H   4)      0.48  0.000035    0.03      0.51   
    69. D(H  18,O   7,C   6,C   2)   -174.51  0.000052    0.46   -174.05   
    70. D(H  18,O   7,C   6,C   1)      5.96  0.000063    0.49      6.45   
    71. D(O   9,C   8,C   3,H   5)      0.17 -0.000088   -0.09      0.08   
    72. D(O   9,C   8,C   3,C   2)   -179.82 -0.000115   -0.03   -179.86   
    73. D(C   0,C   8,C   3,H   5)    179.19 -0.000053    0.08    179.27   
    74. D(C   0,C   8,C   3,C   2)     -0.80 -0.000081    0.14     -0.66   
    75. D(O   9,C   8,C   0,C  14)      1.75  0.000151   -0.12      1.64   
    76. D(O   9,C   8,C   0,C   1)   -178.23  0.000181   -0.20   -178.44   
    77. D(C   3,C   8,C   0,C  14)   -177.20  0.000123   -0.30   -177.51   
    78. D(C   3,C   8,C   0,C   1)      2.81  0.000153   -0.39      2.42   
    79. D(H  19,O   9,C   8,C   3)   -166.69  0.000138   -3.30   -169.99   
    80. D(H  19,O   9,C   8,C   0)     14.31  0.000110   -3.47     10.83   
    81. D(H  12,C  10,C   1,C   0)   -132.79  0.000133    1.50   -131.29   
    82. D(H  11,C  10,C   1,C   6)    -72.98 -0.000233    1.60    -71.39   
    83. D(H  11,C  10,C   1,C   0)    107.14 -0.000212    1.67    108.81   
    84. D(H  13,C  10,C   1,C   6)    166.18 -0.000010    1.50    167.68   
    85. D(H  13,C  10,C   1,C   0)    -13.70  0.000011    1.58    -12.12   
    86. D(H  12,C  10,C   1,C   6)     47.09  0.000112    1.42     48.51   
    87. D(H  17,C  14,C   0,C   8)     35.86  0.000080    5.13     40.99   
    88. D(H  17,C  14,C   0,C   1)   -144.15  0.000049    5.22   -138.94   
    89. D(H  16,C  14,C   0,C   8)    -84.23  0.000092    5.44    -78.79   
    90. D(H  16,C  14,C   0,C   1)     95.76  0.000062    5.53    101.29   
    91. D(H  15,C  14,C   0,C   8)    154.54 -0.000173    5.27    159.81   
    92. D(H  15,C  14,C   0,C   1)    -25.47 -0.000203    5.35    -20.12   
    ----------------------------------------------------------------------------

         *************************************************************
         *                GEOMETRY OPTIMIZATION CYCLE  16            *
         *************************************************************
---------------------------------
CARTESIAN COORDINATES (ANGSTROEM)
---------------------------------
  C      0.688381    0.669553   -0.007834
  C     -0.723895    0.634642   -0.005295
  C     -0.655177   -1.806258    0.015698
  C      0.735531   -1.772350    0.050651
  H     -1.189933   -2.751699    0.013773
  H      1.313239   -2.691588    0.080632
  C     -1.378540   -0.612748   -0.006563
  O     -2.749963   -0.727497   -0.018866
  C      1.401787   -0.545396    0.045898
  O      2.778067   -0.599304    0.078968
  C     -1.580327    1.884780    0.003212
  H     -2.086448    2.044527   -0.959880
  H     -2.359353    1.822559    0.774948
  H     -1.005043    2.785988    0.218362
  C      1.474882    1.963722   -0.067844
  H      0.882056    2.794567   -0.452651
  H      1.861718    2.261625    0.917282
  H      2.339075    1.867628   -0.738159
  H     -3.157194    0.146565   -0.128346
  H      3.142336    0.287233    0.231389

----------------------------
CARTESIAN COORDINATES (A.U.)
----------------------------
  NO LB      ZA    FRAG     MASS         X           Y           Z
   0 C     6.0000    0    12.011    1.300851    1.265272   -0.014805
   1 C     6.0000    0    12.011   -1.367964    1.199299   -0.010007
   2 C     6.0000    0    12.011   -1.238105   -3.413333    0.029666
   3 C     6.0000    0    12.011    1.389953   -3.349257    0.095717
   4 H     1.0000    0     1.008   -2.248647   -5.199957    0.026028
   5 H     1.0000    0     1.008    2.481662   -5.086364    0.152372
   6 C     6.0000    0    12.011   -2.605063   -1.157925   -0.012403
   7 O     8.0000    0    15.999   -5.196676   -1.374770   -0.035651
   8 C     6.0000    0    12.011    2.648994   -1.030649    0.086735
   9 O     8.0000    0    15.999    5.249786   -1.132520    0.149229
  10 C     6.0000    0    12.011   -2.986385    3.561719    0.006070
  11 H     1.0000    0     1.008   -3.942814    3.863596   -1.813909
  12 H     1.0000    0     1.008   -4.458530    3.444138    1.464440
  13 H     1.0000    0     1.008   -1.899257    5.264753    0.412644
  14 C     6.0000    0    12.011    2.787123    3.710897   -0.128207
  15 H     1.0000    0     1.008    1.666844    5.280966   -0.855387
  16 H     1.0000    0     1.008    3.518137    4.273851    1.733412
  17 H     1.0000    0     1.008    4.420212    3.529305   -1.394918
  18 H     1.0000    0     1.008   -5.966231    0.276967   -0.242540
  19 H     1.0000    0     1.008    5.938155    0.542793    0.437261

--------------------------------
INTERNAL COORDINATES (ANGSTROEM)
--------------------------------
 C      0   0   0     0.000000000000     0.00000000     0.00000000
 C      1   0   0     1.412709938774     0.00000000     0.00000000
 C      2   1   0     2.441957495767    89.80432718     0.00000000
 C      3   2   1     1.391560380509    90.22822431     1.54205249
 H      3   2   1     1.086197819832   148.88885465   181.11748398
 H      4   3   2     1.086113848147   120.77367612   179.50288950
 C      3   2   1     1.395785596030    29.60724982   181.08756161
 O      7   3   2     1.376270135850   116.44068810   180.49363833
 C      4   3   2     1.396186209599   119.88312916   359.43467819
 O      9   4   3     1.377732341342   116.24607528   180.14242369
 C      2   1   3     1.515385730722   122.99783757   179.19039265
 H     11   2   1     1.099646535810   112.02703094   108.81149953
 H     11   2   1     1.098330091148   110.98145810   228.71113169
 H     11   2   1     1.090602873758   112.62456804   347.88249987
 C      1   2   3     1.515605266214   122.68016675   177.86278635
 H     15   1   2     1.090789621912   112.47869913   339.88415259
 H     15   1   2     1.099482696483   112.23856992   101.28507979
 H     15   1   2     1.097900475730   110.97172488   221.06483748
 H      8   7   3     0.970467149086   110.12441206   185.94593020
 H     10   9   4     0.970500769064   110.05810172   190.01430992

---------------------------
INTERNAL COORDINATES (A.U.)
---------------------------
 C      0   0   0     0.000000000000     0.00000000     0.00000000
 C      1   0   0     2.669634890952     0.00000000     0.00000000
 C      2   1   0     4.614630897676    89.80432718     0.00000000
 C      3   2   1     2.629668017978    90.22822431     1.54205249
 H      3   2   1     2.052616406744   148.88885465   181.11748398
 H      4   3   2     2.052457723257   120.77367612   179.50288950
 C      3   2   1     2.637652518168    29.60724982   181.08756161
 O      7   3   2     2.600773643051   116.44068810   180.49363833
 C      4   3   2     2.638409568099   119.88312916   359.43467819
 O      9   4   3     2.603536810983   116.24607528   180.14242369
 C      2   1   3     2.863664018316   122.99783757   179.19039265
 H     11   2   1     2.078030796796   112.02703094   108.81149953
 H     11   2   1     2.075543076914   110.98145810   228.71113169
 H     11   2   1     2.060940752269   112.62456804   347.88249987
 C      1   2   3     2.864078880274   122.68016675   177.86278635
 H     15   1   2     2.061293655137   112.47869913   339.88415259
 H     15   1   2     2.077721185337   112.23856992   101.28507979
 H     15   1   2     2.074731221431   110.97172488   221.06483748
 H      8   7   3     1.833917133740   110.12441206   185.94593020
 H     10   9   4     1.833980666290   110.05810172   190.01430992


           ************************************************************
           *        Program running with 4 parallel MPI-processes     *
           *              working on a common directory               *
           ************************************************************
------------------------------------------------------------------------------
                   ___                                                        
                  /   \      - P O W E R E D   B Y -                         
                 /     \                                                     
                 |  |  |   _    _      __       _____    __    __             
                 |  |  |  | |  | |    /  \     |  _  \  |  |  /  |          
                  \  \/   | |  | |   /    \    | | | |  |  | /  /          
                 / \  \   | |__| |  /  /\  \   | |_| |  |  |/  /          
                |  |  |   |  __  | /  /__\  \  |    /   |      \           
                |  |  |   | |  | | |   __   |  |    \   |  |\   \          
                \     /   | |  | | |  |  |  |  | |\  \  |  | \   \       
                 \___/    |_|  |_| |__|  |__|  |_| \__\ |__|  \__/        
                                                                              
                      - O R C A' S   B I G   F R I E N D -                    
                                      &                                       
                       - I N T E G R A L  F E E D E R -                       
                                                                              
 v1 FN, 2020, v2 2021                                                         
------------------------------------------------------------------------------


Reading SHARK input file Q2_2e_2H_B3LYP_631Gd_opt.SHARKINP.tmp ... ok
----------------------
SHARK INTEGRAL PACKAGE
----------------------

Number of atoms                             ...     20
Number of basis functions                   ...    160
Number of shells                            ...     80
Maximum angular momentum                    ...      2
Integral batch strategy                     ... SHARK/LIBINT Hybrid
RI-J (if used) integral strategy            ... SPLIT-RIJ (Revised 2003 algorithm where possible)
Printlevel                                  ...      1
Contraction scheme used                     ... SEGMENTED contraction
Coulomb Range Separation                    ... NOT USED
Exchange Range Separation                   ... NOT USED
Finite Nucleus Model                        ... NOT USED
Auxiliary Coulomb fitting basis             ... AVAILABLE
   # of basis functions in Aux-J            ...    600
   # of shells in Aux-J                     ...    200
   Maximum angular momentum in Aux-J        ...      4
Auxiliary J/K fitting basis                 ... NOT available
Auxiliary Correlation fitting basis         ... NOT available
Auxiliary 'external' fitting basis          ... NOT available
Integral threshold                          ...     2.500000e-11
Primitive cut-off                           ...     2.500000e-12
Primitive pair pre-selection threshold      ...     2.500000e-12

Calculating pre-screening integrals         ... done (  0.1 sec) Dimension = 80
Organizing shell pair data                  ... done (  0.0 sec)
Shell pair information
Total number of shell pairs                 ...      3240
Shell pairs after pre-screening             ...      3005
Total number of primitive shell pairs       ...     18385
Primitive shell pairs kept                  ...     10900
          la=0 lb=0:   1138 shell pairs
          la=1 lb=0:    962 shell pairs
          la=1 lb=1:    207 shell pairs
          la=2 lb=0:    450 shell pairs
          la=2 lb=1:    196 shell pairs
          la=2 lb=2:     52 shell pairs

Calculating one electron integrals          ... done (  0.0 sec)
Calculating RI/J V-Matrix + Cholesky decomp.... done (  0.0 sec)
Calculating Nuclear repulsion               ... done (  0.0 sec) ENN=    520.218047758002 Eh

SHARK setup successfully completed in   0.3 seconds

Maximum memory used throughout the entire GTOINT-calculation: 13.0 MB


           ************************************************************
           *        Program running with 4 parallel MPI-processes     *
           *              working on a common directory               *
           ************************************************************

Diagonalization of the overlap matrix:
Smallest eigenvalue                        ... 3.965e-04
Time for diagonalization                   ...    0.006 sec
Threshold for overlap eigenvalues          ... 1.000e-08
Number of eigenvalues below threshold      ... 0
Time for construction of square roots      ...    0.002 sec
Total time needed                          ...    0.008 sec

-------------------
DFT GRID GENERATION
-------------------

General Integration Accuracy     IntAcc      ... 4.959
Radial Grid Type                 RadialGrid  ... OptM3 with GC (2021)
Angular Grid (max. ang.)         AngularGrid ... 6 (Lebedev-590)
Angular grid pruning method      GridPruning ... 4 (adaptive)
Weight generation scheme         WeightScheme... Becke
Basis function cutoff            BFCut       ... 1.0000e-11
Integration weight cutoff        WCut        ... 1.0000e-14
Angular grids for H and He will be reduced by one unit
Partially contracted basis set               ... off
Rotationally invariant grid construction     ... off

Total number of grid points                  ...   229023
Total number of batches                      ...     3588
Average number of points per batch           ...       63
Average number of grid points per atom       ...    11451
Time for grid setup =    2.995 sec

--------------------
COSX GRID GENERATION
--------------------

GRIDX 1
-------
General Integration Accuracy     IntAcc      ... 4.020
Radial Grid Type                 RadialGrid  ... OptM3 with GC (2021)
Angular Grid (max. ang.)         AngularGrid ... 2 (Lebedev-110)
Angular grid pruning method      GridPruning ... 4 (adaptive)
Weight generation scheme         WeightScheme... Becke
Basis function cutoff            BFCut       ... 1.0000e-11
Integration weight cutoff        WCut        ... 1.0000e-14
Angular grids for H and He will be reduced by one unit
Partially contracted basis set               ... on
Rotationally invariant grid construction     ... off

Total number of grid points                  ...    25355
Total number of batches                      ...      406
Average number of points per batch           ...       62
Average number of grid points per atom       ...     1268
UseSFitting                                  ... on

GRIDX 2
-------
General Integration Accuracy     IntAcc      ... 4.338
Radial Grid Type                 RadialGrid  ... OptM3 with GC (2021)
Angular Grid (max. ang.)         AngularGrid ... 3 (Lebedev-194)
Angular grid pruning method      GridPruning ... 4 (adaptive)
Weight generation scheme         WeightScheme... Becke
Basis function cutoff            BFCut       ... 1.0000e-11
Integration weight cutoff        WCut        ... 1.0000e-14
Angular grids for H and He will be reduced by one unit
Partially contracted basis set               ... on
Rotationally invariant grid construction     ... off

Total number of grid points                  ...    55619
Total number of batches                      ...      879
Average number of points per batch           ...       63
Average number of grid points per atom       ...     2781
UseSFitting                                  ... on

GRIDX 3
-------
General Integration Accuracy     IntAcc      ... 4.871
Radial Grid Type                 RadialGrid  ... OptM3 with GC (2021)
Angular Grid (max. ang.)         AngularGrid ... 4 (Lebedev-302)
Angular grid pruning method      GridPruning ... 4 (adaptive)
Weight generation scheme         WeightScheme... Becke
Basis function cutoff            BFCut       ... 1.0000e-11
Integration weight cutoff        WCut        ... 1.0000e-14
Angular grids for H and He will be reduced by one unit
Partially contracted basis set               ... on
Rotationally invariant grid construction     ... off

Total number of grid points                  ...   105985
Total number of batches                      ...     1663
Average number of points per batch           ...       63
Average number of grid points per atom       ...     5299
UseSFitting                                  ... on

Time for X-Grid setup             =    1.104 sec


--------------------
CPCM SOLVATION MODEL
--------------------
CPCM parameters:
  Epsilon                                         ...      80.4000
  Refrac                                          ...       1.3300
  Rsolv                                           ...       1.3000
  Surface type                                    ... GAUSSIAN VDW
  Epsilon function type                           ...         CPCM
Radii:
 Radius for C  used is    3.8550 Bohr (=   2.0400 Ang.)
 Radius for H  used is    2.4944 Bohr (=   1.3200 Ang.)
 Radius for O  used is    3.4469 Bohr (=   1.8240 Ang.)
Calculating surface                               ...        done! (  0.0s)
GEPOL surface points                              ...         1089
GEPOL Volume                                      ...    1175.9583
GEPOL Surface-area                                ...     644.1978
Calculating surface distance matrix               ...        done! (  0.0s)
Performing Cholesky decomposition & store         ...        done! (  0.0s)
Overall time for CPCM initialization              ...                 0.1s
--------------
SCF ITERATIONS
--------------
ITER       Energy         Delta-E        Max-DP      RMS-DP      [F,P]     Damp
               ***  Starting incremental Fock matrix formation  ***
  0   -461.0393927239   0.000000000000 0.00458659  0.00011781  0.0221846 0.7000
                      *** Initiating the SOSCF procedure ***
                      *** Re-Reading the Fockian *** 
                      *** Removing any level shift *** 
ITER      Energy       Delta-E        Grad      Rot      Max-DP    RMS-DP
  1   -461.03997249  -0.0005797700  0.001468  0.001468  0.013621  0.000374
               *** Restarting incremental Fock matrix formation ***
  2   -461.04158011  -0.0016076174  0.000876  0.001546  0.004287  0.000111
  3   -461.04163120  -0.0000510921  0.000108  0.000374  0.000715  0.000022
  4   -461.04163154  -0.0000003410  0.000129  0.000231  0.000474  0.000010
  5   -461.04163221  -0.0000006659  0.000025  0.000066  0.000134  0.000004
  6   -461.04163226  -0.0000000478  0.000015  0.000047  0.000051  0.000002
  7   -461.04163227  -0.0000000072  0.000010  0.000024  0.000025  0.000001
  8   -461.04163227  -0.0000000020  0.000004  0.000010  0.000011  0.000000
                  ***Gradient check signals convergence***
              ***Rediagonalizing the Fockian in SOSCF/NRSCF***

               *****************************************************
               *                     SUCCESS                       *
               *           SCF CONVERGED AFTER   9 CYCLES          *
               *****************************************************

Old exchange energy                            =    -12.311528772 Eh
New exchange energy                            =    -12.311531589 Eh
Exchange energy change after final integration =     -0.000002818 Eh
Total energy after final integration           =   -461.041635089 Eh
Final COS-X integration done in                =     4.444 sec
Total Energy       :         -461.04163509 Eh          -12545.58070 eV
  Last Energy change         ...   -3.9375e-09  Tolerance :   1.0000e-08
  Last MAX-Density change    ...    2.2204e-15  Tolerance :   1.0000e-07
             **** THE GBW FILE WAS UPDATED (Q2_2e_2H_B3LYP_631Gd_opt.gbw) ****
             **** DENSITY Q2_2e_2H_B3LYP_631Gd_opt.scfp WAS UPDATED ****
             **** ENERGY FILE WAS UPDATED (Q2_2e_2H_B3LYP_631Gd_opt.en.tmp) ****
             **** THE GBW FILE WAS UPDATED (Q2_2e_2H_B3LYP_631Gd_opt.gbw) ****
             **** DENSITY Q2_2e_2H_B3LYP_631Gd_opt.scfp WAS UPDATED ****
Total SCF time: 0 days 0 hours 0 min 34 sec 

Maximum memory used throughout the entire SCF-calculation: 60.7 MB

-------------------------   --------------------
FINAL SINGLE POINT ENERGY      -461.041635089001
-------------------------   --------------------


           ************************************************************
           *        Program running with 4 parallel MPI-processes     *
           *              working on a common directory               *
           ************************************************************
------------------------------------------------------------------------------
                         ORCA SCF GRADIENT CALCULATION
------------------------------------------------------------------------------

 ... reading COSX grid (gridx3)
Gradient of the Kohn-Sham DFT energy:
Kohn-Sham wavefunction type      ... RKS
Hartree-Fock exchange scaling    ...    0.200
Number of operators              ...    1
Number of atoms                  ...   20
Basis set dimensions             ...  160
Integral neglect threshold       ... 2.5e-11
Integral primitive cutoff        ... 2.5e-12
SHARK Integral package           ... ON

Nuc. rep. gradient       (SHARK) ... done (  0.0 sec)
HCore & Overlap gradient (SHARK) ... done (  0.1 sec)
RI-J gradient            (SHARK) ... done (  0.4 sec)
COSX-gradient                    ... done (  5.3 sec)
Exchange-correlation gradient    ... done

------------------
CARTESIAN GRADIENT
------------------

   1   C   :   -0.000687896   -0.000008273   -0.000238048
   2   C   :    0.000611321   -0.000255420    0.000167898
   3   C   :   -0.000363313    0.000120531   -0.000051626
   4   C   :    0.000702484   -0.000138772   -0.000068938
   5   H   :    0.000213324   -0.000050915   -0.000048767
   6   H   :   -0.000407296   -0.000145079   -0.000065620
   7   C   :   -0.000428614    0.000441557   -0.000007238
   8   O   :    0.000643242    0.000331374    0.000131980
   9   C   :    0.000287777    0.000469060    0.000063674
  10   O   :   -0.000193844   -0.000270484    0.000127065
  11   C   :   -0.000460573   -0.000787921   -0.000036423
  12   H   :    0.000238596    0.000315099    0.000028786
  13   H   :    0.000237638    0.000048897    0.000030233
  14   H   :   -0.000067919    0.000095119    0.000013685
  15   C   :   -0.000662447    0.000037474    0.000423932
  16   H   :    0.000277922   -0.000134519   -0.000302594
  17   H   :    0.000253965   -0.000042717   -0.000126096
  18   H   :   -0.000003835    0.000112163    0.000019461
  19   H   :   -0.000233673   -0.000129741   -0.000101906
  20   H   :    0.000034335   -0.000011974    0.000042842

Difference to translation invariance:
           :   -0.0000088070   -0.0000045405    0.0000023006

Difference to rotation invariance:
           :    0.0007766077   -0.0003294559   -0.0006830300

Norm of the cartesian gradient     ...    0.0023045503
RMS gradient                       ...    0.0002975162
MAX gradient                       ...    0.0007879207

-------
TIMINGS
-------

Total SCF gradient time            ...        9.427 sec

One electron gradient       ....       0.073 sec  (  0.8%)
RI-J Coulomb gradient       ....       0.393 sec  (  4.2%)
COSX gradient               ....       5.344 sec  ( 56.7%)
XC gradient                 ....       2.670 sec  ( 28.3%)
CPCM gradient               ....       0.245 sec  (  2.6%)
   A-Matrix (El+Nuc)        ....       0.067 sec  (  0.7%)
   Potential                ....       0.179 sec  (  1.9%)

Maximum memory used throughout the entire SCFGRAD-calculation: 47.9 MB
------------------------------------------------------------------------------
                         ORCA GEOMETRY RELAXATION STEP
------------------------------------------------------------------------------

Reading the OPT-File                    .... done
Getting information on internals        .... done
Copying old internal coords+grads       .... done
Making the new internal coordinates     .... (new redundants).... done
Validating the new internal coordinates .... (new redundants).... done
Calculating the B-matrix                .... done
Calculating the G,G- and P matrices     .... done
Transforming gradient to internals      .... done
Projecting the internal gradient        .... done
Number of atoms                         ....  20
Number of internal coordinates          ....  92
Current Energy                          ....  -461.041635089 Eh
Current gradient norm                   ....     0.002304550 Eh/bohr
Maximum allowed component of the step   ....  0.300
Current trust radius                    ....  0.300
Updating the Hessian (BFGS)             .... done
Forming the augmented Hessian           .... done
Diagonalizing the augmented Hessian     .... done
Last element of RFO vector              ....  0.762995776
Lowest eigenvalues of augmented Hessian:
 -0.000136928  0.000138633  0.001700471  0.018242030  0.018846939
Length of the computed step             ....  0.847191413
Warning: the length of the step is outside the trust region - taking restricted step instead
The input lambda is                     ....    -0.000137
   iter:   1  x=   -0.000208  g= 8893.467524 f(x)=     0.627733
   iter:   2  x=   -0.000294  g= 2987.388654 f(x)=     0.257924
   iter:   3  x=   -0.000377  g= 1155.213555 f(x)=     0.095537
   iter:   4  x=   -0.000424  g=  577.923429 f(x)=     0.027520
   iter:   5  x=   -0.000434  g=  412.951026 f(x)=     0.004222
   iter:   6  x=   -0.000435  g=  386.013783 f(x)=     0.000140
   iter:   7  x=   -0.000435  g=  385.103167 f(x)=     0.000000
   iter:   8  x=   -0.000435  g=  385.102083 f(x)=     0.000000
The output lambda is                    ....    -0.000435 (8 iterations)
The final length of the internal step   ....  0.300000000
Converting the step to cartesian space:
 Initial RMS(Int)=    0.0312771621
Transforming coordinates:
 Iter   0:  RMS(Cart)=    0.0537485470 RMS(Int)=    0.6556701209
 Iter   1:  RMS(Cart)=    0.0023791269 RMS(Int)=    0.0018443596
 Iter   2:  RMS(Cart)=    0.0002309002 RMS(Int)=    0.0001436063
 Iter   3:  RMS(Cart)=    0.0000230306 RMS(Int)=    0.0000178029
 Iter   4:  RMS(Cart)=    0.0000023109 RMS(Int)=    0.0000014564
 Iter   5:  RMS(Cart)=    0.0000002315 RMS(Int)=    0.0000001772
 Iter   6:  RMS(Cart)=    0.0000000234 RMS(Int)=    0.0000000151
done
Storing new coordinates                 .... done

                                .--------------------.
          ----------------------|Geometry convergence|-------------------------
          Item                value                   Tolerance       Converged
          ---------------------------------------------------------------------
          Energy change      -0.0000355037            0.0000002000      NO
          RMS gradient        0.0001839197            0.0000080000      NO
          MAX gradient        0.0005577469            0.0000300000      NO
          RMS step            0.0312771621            0.0001000000      NO
          MAX step            0.1086733695            0.0002000000      NO
          ........................................................
          Max(Bonds)      0.0012      Max(Angles)    0.53
          Max(Dihed)        6.23      Max(Improp)    0.00
          ---------------------------------------------------------------------

The optimization has not yet converged - more geometry cycles are needed


    ---------------------------------------------------------------------------
                         Redundant Internal Coordinates
                            (Angstroem and degrees)

        Definition                    Value    dE/dq     Step     New-Value
    ----------------------------------------------------------------------------
     1. B(C   1,C   0)                1.4127 -0.000517  0.0006    1.4133   
     2. B(C   3,C   2)                1.3916  0.000120  0.0001    1.3917   
     3. B(H   4,C   2)                1.0862 -0.000063  0.0001    1.0863   
     4. B(H   5,C   3)                1.0861 -0.000094  0.0001    1.0863   
     5. B(C   6,C   2)                1.3958 -0.000025 -0.0005    1.3952   
     6. B(C   6,C   1)                1.4087 -0.000558  0.0012    1.4100   
     7. B(O   7,C   6)                1.3763 -0.000428  0.0007    1.3770   
     8. B(C   8,C   3)                1.3962  0.000113 -0.0007    1.3954   
     9. B(C   8,C   0)                1.4099  0.000189  0.0003    1.4103   
    10. B(O   9,C   8)                1.3777 -0.000141 -0.0008    1.3770   
    11. B(C  10,C   1)                1.5154 -0.000247  0.0004    1.5158   
    12. B(H  11,C  10)                1.0996 -0.000083  0.0002    1.0998   
    13. B(H  12,C  10)                1.0983 -0.000152  0.0004    1.0987   
    14. B(H  13,C  10)                1.0906  0.000039 -0.0005    1.0901   
    15. B(C  14,C   0)                1.5156 -0.000087 -0.0000    1.5156   
    16. B(H  15,C  14)                1.0908 -0.000137 -0.0006    1.0902   
    17. B(H  16,C  14)                1.0995 -0.000048  0.0001    1.0996   
    18. B(H  17,C  14)                1.0979 -0.000020  0.0007    1.0986   
    19. B(H  18,O   7)                0.9705 -0.000017  0.0000    0.9705   
    20. B(H  19,O   9)                0.9705  0.000018  0.0000    0.9705   
    21. A(C   8,C   0,C  14)          118.34  0.000020   -0.52    117.83   
    22. A(C   1,C   0,C  14)          122.68 -0.000090    0.53    123.21   
    23. A(C   1,C   0,C   8)          118.98  0.000070   -0.02    118.96   
    24. A(C   6,C   1,C  10)          117.89 -0.000404   -0.26    117.63   
    25. A(C   0,C   1,C   6)          119.11  0.000255   -0.10    119.01   
    26. A(C   0,C   1,C  10)          123.00  0.000149    0.36    123.36   
    27. A(C   3,C   2,H   4)          120.88 -0.000268    0.03    120.92   
    28. A(H   4,C   2,C   6)          119.28  0.000183   -0.02    119.26   
    29. A(C   3,C   2,C   6)          119.83  0.000085   -0.01    119.83   
    30. A(H   5,C   3,C   8)          119.34  0.000488   -0.04    119.31   
    31. A(C   2,C   3,C   8)          119.88 -0.000129   -0.03    119.85   
    32. A(C   2,C   3,H   5)          120.77 -0.000359    0.07    120.84   
    33. A(C   1,C   6,O   7)          122.47  0.000100   -0.15    122.33   
    34. A(C   1,C   6,C   2)          121.08 -0.000096    0.09    121.17   
    35. A(C   2,C   6,O   7)          116.44 -0.000004    0.06    116.50   
    36. A(C   6,O   7,H  18)          110.12  0.000489   -0.14    109.99   
    37. A(C   3,C   8,O   9)          116.25 -0.000292    0.11    116.36   
    38. A(C   0,C   8,O   9)          122.69  0.000482   -0.21    122.48   
    39. A(C   0,C   8,C   3)          121.06 -0.000190    0.10    121.16   
    40. A(C   8,O   9,H  19)          110.06  0.000059    0.05    110.11   
    41. A(H  12,C  10,H  13)          106.40 -0.000099    0.11    106.51   
    42. A(H  11,C  10,H  13)          107.19 -0.000256    0.07    107.26   
    43. A(C   1,C  10,H  13)          112.62  0.000039    0.22    112.85   
    44. A(H  11,C  10,H  12)          107.29  0.000119   -0.14    107.15   
    45. A(C   1,C  10,H  12)          110.98 -0.000077   -0.13    110.85   
    46. A(C   1,C  10,H  11)          112.03  0.000257   -0.14    111.89   
    47. A(H  16,C  14,H  17)          107.09 -0.000200   -0.04    107.04   
    48. A(H  15,C  14,H  17)          106.21 -0.000257    0.14    106.35   
    49. A(C   0,C  14,H  17)          110.97 -0.000025   -0.11    110.86   
    50. A(H  15,C  14,H  16)          107.51  0.000093   -0.10    107.42   
    51. A(C   0,C  14,H  16)          112.24  0.000232   -0.19    112.05   
    52. A(C   0,C  14,H  15)          112.48  0.000119    0.30    112.78   
    53. D(C  10,C   1,C   0,C   8)    177.13 -0.000122    0.66    177.79   
    54. D(C   6,C   1,C   0,C  14)    177.25 -0.000104    0.62    177.88   
    55. D(C   6,C   1,C   0,C   8)     -2.67 -0.000098    0.66     -2.01   
    56. D(C  10,C   1,C   0,C  14)     -2.95 -0.000128    0.62     -2.32   
    57. D(C   8,C   3,C   2,H   4)    179.69  0.000011   -0.00    179.69   
    58. D(C   8,C   3,C   2,C   6)     -0.82 -0.000018    0.20     -0.63   
    59. D(H   5,C   3,C   2,H   4)     -0.24 -0.000005    0.05     -0.19   
    60. D(H   5,C   3,C   2,C   6)    179.24 -0.000034    0.26    179.50   
    61. D(C   1,C   6,C   2,H   4)   -179.98  0.000028   -0.08   -180.06   
    62. D(O   7,C   6,C   1,C  10)      0.91  0.000016   -0.18      0.73   
    63. D(C   2,C   6,C   1,C   0)      1.24  0.000002   -0.16      1.08   
    64. D(O   7,C   6,C   1,C   0)   -179.28 -0.000006   -0.18   -179.46   
    65. D(C   2,C   6,C   1,C  10)   -178.57  0.000024   -0.16   -178.73   
    66. D(O   7,C   6,C   2,C   3)   -178.98  0.000066   -0.26   -179.24   
    67. D(C   1,C   6,C   2,C   3)      0.52  0.000059   -0.28      0.25   
    68. D(O   7,C   6,C   2,H   4)      0.51  0.000035   -0.06      0.45   
    69. D(H  18,O   7,C   6,C   2)   -174.05  0.000086    0.18   -173.87   
    70. D(H  18,O   7,C   6,C   1)      6.45  0.000094    0.20      6.64   
    71. D(O   9,C   8,C   3,H   5)      0.08 -0.000056   -0.06      0.01   
    72. D(O   9,C   8,C   3,C   2)   -179.86 -0.000072   -0.01   -179.86   
    73. D(C   0,C   8,C   3,H   5)    179.27 -0.000057    0.26    179.53   
    74. D(C   0,C   8,C   3,C   2)     -0.66 -0.000072    0.32     -0.34   
    75. D(O   9,C   8,C   0,C  14)      1.63  0.000125   -0.37      1.27   
    76. D(O   9,C   8,C   0,C   1)   -178.44  0.000120   -0.40   -178.84   
    77. D(C   3,C   8,C   0,C  14)   -177.51  0.000133   -0.72   -178.23   
    78. D(C   3,C   8,C   0,C   1)      2.42  0.000127   -0.75      1.67   
    79. D(H  19,O   9,C   8,C   3)   -169.99  0.000026   -3.89   -173.88   
    80. D(H  19,O   9,C   8,C   0)     10.83  0.000033   -4.23      6.60   
    81. D(H  12,C  10,C   1,C   0)   -131.29  0.000104    2.20   -129.09   
    82. D(H  11,C  10,C   1,C   6)    -71.39 -0.000191    2.56    -68.83   
    83. D(H  11,C  10,C   1,C   0)    108.81 -0.000168    2.56    111.37   
    84. D(H  13,C  10,C   1,C   6)    167.68 -0.000072    2.41    170.09   
    85. D(H  13,C  10,C   1,C   0)    -12.12 -0.000049    2.41     -9.71   
    86. D(H  12,C  10,C   1,C   6)     48.51  0.000081    2.20     50.71   
    87. D(H  17,C  14,C   0,C   8)     40.99  0.000010    5.89     46.88   
    88. D(H  17,C  14,C   0,C   1)   -138.94  0.000016    5.92   -133.01   
    89. D(H  16,C  14,C   0,C   8)    -78.79  0.000125    6.16    -72.63   
    90. D(H  16,C  14,C   0,C   1)    101.29  0.000131    6.19    107.48   
    91. D(H  15,C  14,C   0,C   8)    159.81 -0.000254    6.19    166.00   
    92. D(H  15,C  14,C   0,C   1)    -20.12 -0.000248    6.23    -13.89   
    ----------------------------------------------------------------------------

         *************************************************************
         *                GEOMETRY OPTIMIZATION CYCLE  17            *
         *************************************************************
---------------------------------
CARTESIAN COORDINATES (ANGSTROEM)
---------------------------------
  C      0.687246    0.672526    0.001071
  C     -0.725581    0.637691   -0.009212
  C     -0.655634   -1.804673    0.024177
  C      0.735090   -1.770153    0.062556
  H     -1.190678   -2.750051    0.024495
  H      1.314234   -2.688509    0.096707
  C     -1.378728   -0.611885   -0.008773
  O     -2.750856   -0.725576   -0.029444
  C      1.399889   -0.543265    0.054672
  O      2.775451   -0.593115    0.091544
  C     -1.590019    1.882799   -0.016401
  H     -2.122368    2.006796   -0.970768
  H     -2.350637    1.835410    0.775072
  H     -1.019307    2.795345    0.156562
  C      1.486316    1.959478   -0.045354
  H      0.881860    2.821770   -0.327369
  H      1.955940    2.188874    0.922124
  H      2.293806    1.891975   -0.787265
  H     -3.154410    0.148940   -0.148860
  H      3.139587    0.302174    0.179842

----------------------------
CARTESIAN COORDINATES (A.U.)
----------------------------
  NO LB      ZA    FRAG     MASS         X           Y           Z
   0 C     6.0000    0    12.011    1.298706    1.270890    0.002025
   1 C     6.0000    0    12.011   -1.371150    1.205061   -0.017409
   2 C     6.0000    0    12.011   -1.238968   -3.410337    0.045688
   3 C     6.0000    0    12.011    1.389118   -3.345103    0.118213
   4 H     1.0000    0     1.008   -2.250056   -5.196844    0.046290
   5 H     1.0000    0     1.008    2.483543   -5.080546    0.182749
   6 C     6.0000    0    12.011   -2.605418   -1.156296   -0.016579
   7 O     8.0000    0    15.999   -5.198365   -1.371139   -0.055641
   8 C     6.0000    0    12.011    2.645406   -1.026622    0.103314
   9 O     8.0000    0    15.999    5.244843   -1.120825    0.172993
  10 C     6.0000    0    12.011   -3.004701    3.557974   -0.030993
  11 H     1.0000    0     1.008   -4.010694    3.792295   -1.834485
  12 H     1.0000    0     1.008   -4.442060    3.468421    1.464675
  13 H     1.0000    0     1.008   -1.926211    5.282436    0.295859
  14 C     6.0000    0    12.011    2.808731    3.702876   -0.085707
  15 H     1.0000    0     1.008    1.666475    5.332373   -0.618637
  16 H     1.0000    0     1.008    3.696191    4.136373    1.742562
  17 H     1.0000    0     1.008    4.334665    3.575314   -1.487715
  18 H     1.0000    0     1.008   -5.960971    0.281456   -0.281305
  19 H     1.0000    0     1.008    5.932960    0.571025    0.339852

--------------------------------
INTERNAL COORDINATES (ANGSTROEM)
--------------------------------
 C      0   0   0     0.000000000000     0.00000000     0.00000000
 C      1   0   0     1.413293773333     0.00000000     0.00000000
 C      2   1   0     2.443592876543    89.76627896     0.00000000
 C      3   2   1     1.391681185480    90.24006874     1.16338342
 H      3   2   1     1.086284496852   148.84308536   180.84888593
 H      4   3   2     1.086256506186   120.84289914   179.62155883
 C      3   2   1     1.395239260291    29.58482728   180.94820251
 O      7   3   2     1.376985560564   116.50015707   180.51139901
 C      4   3   2     1.395447044947   119.84995493   359.49602061
 O      9   4   3     1.376959557414   116.35562098   180.13496646
 C      2   1   3     1.515782873931   123.35951713   179.26961257
 H     11   2   1     1.099812045754   111.88645115   111.37117475
 H     11   2   1     1.098733328976   110.85163109   230.91286224
 H     11   2   1     1.090123513565   112.84900327   350.28965107
 C      1   2   3     1.515557513418   123.21475925   178.40967186
 H     15   1   2     1.090159728376   112.78364409   346.11250139
 H     15   1   2     1.099628363651   112.04705963   107.47504872
 H     15   1   2     1.098647962294   110.85655338   226.99000302
 H      8   7   3     0.970511889919   109.98643838   186.12540547
 H     10   9   4     0.970532310518   110.11169750   186.11937643

---------------------------
INTERNAL COORDINATES (A.U.)
---------------------------
 C      0   0   0     0.000000000000     0.00000000     0.00000000
 C      1   0   0     2.670738178375     0.00000000     0.00000000
 C      2   1   0     4.617721319468    89.76627896     0.00000000
 C      3   2   1     2.629896306287    90.24006874     1.16338342
 H      3   2   1     2.052780202575   148.84308536   180.84888593
 H      4   3   2     2.052727307882   120.84289914   179.62155883
 C      3   2   1     2.636620093245    29.58482728   180.94820251
 O      7   3   2     2.602125599830   116.50015707   180.51139901
 C      4   3   2     2.637012749339   119.84995493   359.49602061
 O      9   4   3     2.602076460998   116.35562098   180.13496646
 C      2   1   3     2.864414510217   123.35951713   179.26961257
 H     11   2   1     2.078343565262   111.88645115   111.37117475
 H     11   2   1     2.076305085977   110.85163109   230.91286224
 H     11   2   1     2.060034892786   112.84900327   350.28965107
 C      1   2   3     2.863988640566   123.21475925   178.40967186
 H     15   1   2     2.060103328861   112.78364409   346.11250139
 H     15   1   2     2.077996456392   112.04705963   107.47504872
 H     15   1   2     2.076143766326   110.85655338   226.99000302
 H      8   7   3     1.834001681661   109.98643838   186.12540547
 H     10   9   4     1.834040271001   110.11169750   186.11937643


           ************************************************************
           *        Program running with 4 parallel MPI-processes     *
           *              working on a common directory               *
           ************************************************************
------------------------------------------------------------------------------
                   ___                                                        
                  /   \      - P O W E R E D   B Y -                         
                 /     \                                                     
                 |  |  |   _    _      __       _____    __    __             
                 |  |  |  | |  | |    /  \     |  _  \  |  |  /  |          
                  \  \/   | |  | |   /    \    | | | |  |  | /  /          
                 / \  \   | |__| |  /  /\  \   | |_| |  |  |/  /          
                |  |  |   |  __  | /  /__\  \  |    /   |      \           
                |  |  |   | |  | | |   __   |  |    \   |  |\   \          
                \     /   | |  | | |  |  |  |  | |\  \  |  | \   \       
                 \___/    |_|  |_| |__|  |__|  |_| \__\ |__|  \__/        
                                                                              
                      - O R C A' S   B I G   F R I E N D -                    
                                      &                                       
                       - I N T E G R A L  F E E D E R -                       
                                                                              
 v1 FN, 2020, v2 2021                                                         
------------------------------------------------------------------------------


Reading SHARK input file Q2_2e_2H_B3LYP_631Gd_opt.SHARKINP.tmp ... ok
----------------------
SHARK INTEGRAL PACKAGE
----------------------

Number of atoms                             ...     20
Number of basis functions                   ...    160
Number of shells                            ...     80
Maximum angular momentum                    ...      2
Integral batch strategy                     ... SHARK/LIBINT Hybrid
RI-J (if used) integral strategy            ... SPLIT-RIJ (Revised 2003 algorithm where possible)
Printlevel                                  ...      1
Contraction scheme used                     ... SEGMENTED contraction
Coulomb Range Separation                    ... NOT USED
Exchange Range Separation                   ... NOT USED
Finite Nucleus Model                        ... NOT USED
Auxiliary Coulomb fitting basis             ... AVAILABLE
   # of basis functions in Aux-J            ...    600
   # of shells in Aux-J                     ...    200
   Maximum angular momentum in Aux-J        ...      4
Auxiliary J/K fitting basis                 ... NOT available
Auxiliary Correlation fitting basis         ... NOT available
Auxiliary 'external' fitting basis          ... NOT available
Integral threshold                          ...     2.500000e-11
Primitive cut-off                           ...     2.500000e-12
Primitive pair pre-selection threshold      ...     2.500000e-12

Calculating pre-screening integrals         ... done (  0.1 sec) Dimension = 80
Organizing shell pair data                  ... done (  0.0 sec)
Shell pair information
Total number of shell pairs                 ...      3240
Shell pairs after pre-screening             ...      3004
Total number of primitive shell pairs       ...     18385
Primitive shell pairs kept                  ...     10894
          la=0 lb=0:   1137 shell pairs
          la=1 lb=0:    962 shell pairs
          la=1 lb=1:    207 shell pairs
          la=2 lb=0:    450 shell pairs
          la=2 lb=1:    196 shell pairs
          la=2 lb=2:     52 shell pairs

Calculating one electron integrals          ... done (  0.0 sec)
Calculating RI/J V-Matrix + Cholesky decomp.... done (  0.0 sec)
Calculating Nuclear repulsion               ... done (  0.0 sec) ENN=    520.231748498614 Eh

SHARK setup successfully completed in   0.3 seconds

Maximum memory used throughout the entire GTOINT-calculation: 13.0 MB


           ************************************************************
           *        Program running with 4 parallel MPI-processes     *
           *              working on a common directory               *
           ************************************************************

Diagonalization of the overlap matrix:
Smallest eigenvalue                        ... 3.965e-04
Time for diagonalization                   ...    0.006 sec
Threshold for overlap eigenvalues          ... 1.000e-08
Number of eigenvalues below threshold      ... 0
Time for construction of square roots      ...    0.002 sec
Total time needed                          ...    0.008 sec

-------------------
DFT GRID GENERATION
-------------------

General Integration Accuracy     IntAcc      ... 4.959
Radial Grid Type                 RadialGrid  ... OptM3 with GC (2021)
Angular Grid (max. ang.)         AngularGrid ... 6 (Lebedev-590)
Angular grid pruning method      GridPruning ... 4 (adaptive)
Weight generation scheme         WeightScheme... Becke
Basis function cutoff            BFCut       ... 1.0000e-11
Integration weight cutoff        WCut        ... 1.0000e-14
Angular grids for H and He will be reduced by one unit
Partially contracted basis set               ... off
Rotationally invariant grid construction     ... off

Total number of grid points                  ...   229003
Total number of batches                      ...     3588
Average number of points per batch           ...       63
Average number of grid points per atom       ...    11450
Time for grid setup =    3.016 sec

--------------------
COSX GRID GENERATION
--------------------

GRIDX 1
-------
General Integration Accuracy     IntAcc      ... 4.020
Radial Grid Type                 RadialGrid  ... OptM3 with GC (2021)
Angular Grid (max. ang.)         AngularGrid ... 2 (Lebedev-110)
Angular grid pruning method      GridPruning ... 4 (adaptive)
Weight generation scheme         WeightScheme... Becke
Basis function cutoff            BFCut       ... 1.0000e-11
Integration weight cutoff        WCut        ... 1.0000e-14
Angular grids for H and He will be reduced by one unit
Partially contracted basis set               ... on
Rotationally invariant grid construction     ... off

Total number of grid points                  ...    25350
Total number of batches                      ...      405
Average number of points per batch           ...       62
Average number of grid points per atom       ...     1268
UseSFitting                                  ... on

GRIDX 2
-------
General Integration Accuracy     IntAcc      ... 4.338
Radial Grid Type                 RadialGrid  ... OptM3 with GC (2021)
Angular Grid (max. ang.)         AngularGrid ... 3 (Lebedev-194)
Angular grid pruning method      GridPruning ... 4 (adaptive)
Weight generation scheme         WeightScheme... Becke
Basis function cutoff            BFCut       ... 1.0000e-11
Integration weight cutoff        WCut        ... 1.0000e-14
Angular grids for H and He will be reduced by one unit
Partially contracted basis set               ... on
Rotationally invariant grid construction     ... off

Total number of grid points                  ...    55615
Total number of batches                      ...      879
Average number of points per batch           ...       63
Average number of grid points per atom       ...     2781
UseSFitting                                  ... on

GRIDX 3
-------
General Integration Accuracy     IntAcc      ... 4.871
Radial Grid Type                 RadialGrid  ... OptM3 with GC (2021)
Angular Grid (max. ang.)         AngularGrid ... 4 (Lebedev-302)
Angular grid pruning method      GridPruning ... 4 (adaptive)
Weight generation scheme         WeightScheme... Becke
Basis function cutoff            BFCut       ... 1.0000e-11
Integration weight cutoff        WCut        ... 1.0000e-14
Angular grids for H and He will be reduced by one unit
Partially contracted basis set               ... on
Rotationally invariant grid construction     ... off

Total number of grid points                  ...   105985
Total number of batches                      ...     1666
Average number of points per batch           ...       63
Average number of grid points per atom       ...     5299
UseSFitting                                  ... on

Time for X-Grid setup             =    1.106 sec


--------------------
CPCM SOLVATION MODEL
--------------------
CPCM parameters:
  Epsilon                                         ...      80.4000
  Refrac                                          ...       1.3300
  Rsolv                                           ...       1.3000
  Surface type                                    ... GAUSSIAN VDW
  Epsilon function type                           ...         CPCM
Radii:
 Radius for C  used is    3.8550 Bohr (=   2.0400 Ang.)
 Radius for H  used is    2.4944 Bohr (=   1.3200 Ang.)
 Radius for O  used is    3.4469 Bohr (=   1.8240 Ang.)
Calculating surface                               ...        done! (  0.0s)
GEPOL surface points                              ...         1084
GEPOL Volume                                      ...    1174.2627
GEPOL Surface-area                                ...     643.3788
Calculating surface distance matrix               ...        done! (  0.0s)
Performing Cholesky decomposition & store         ...        done! (  0.1s)
Overall time for CPCM initialization              ...                 0.1s
--------------
SCF ITERATIONS
--------------
ITER       Energy         Delta-E        Max-DP      RMS-DP      [F,P]     Damp
               ***  Starting incremental Fock matrix formation  ***
  0   -461.0384824357   0.000000000000 0.00560195  0.00014116  0.0246066 0.7000
                      *** Initiating the SOSCF procedure ***
                      *** Re-Reading the Fockian *** 
                      *** Removing any level shift *** 
ITER      Energy       Delta-E        Grad      Rot      Max-DP    RMS-DP
  1   -461.03931554  -0.0008331051  0.001789  0.001789  0.016668  0.000449
               *** Restarting incremental Fock matrix formation ***
  2   -461.04162409  -0.0023085531  0.001050  0.001938  0.005180  0.000133
  3   -461.04169670  -0.0000726078  0.000131  0.000365  0.000831  0.000026
  4   -461.04169719  -0.0000004868  0.000178  0.000246  0.000587  0.000011
  5   -461.04169813  -0.0000009454  0.000030  0.000057  0.000150  0.000005
  6   -461.04169820  -0.0000000642  0.000014  0.000023  0.000062  0.000002
  7   -461.04169821  -0.0000000092  0.000006  0.000014  0.000031  0.000001
  8   -461.04169821  -0.0000000040  0.000003  0.000007  0.000009  0.000000
                  ***Gradient check signals convergence***
              ***Rediagonalizing the Fockian in SOSCF/NRSCF***

               *****************************************************
               *                     SUCCESS                       *
               *           SCF CONVERGED AFTER   9 CYCLES          *
               *****************************************************

Old exchange energy                            =    -12.311359831 Eh
New exchange energy                            =    -12.311363069 Eh
Exchange energy change after final integration =     -0.000003237 Eh
Total energy after final integration           =   -461.041701452 Eh
Final COS-X integration done in                =     4.420 sec
Total Energy       :         -461.04170145 Eh          -12545.58250 eV
  Last Energy change         ...   -3.4822e-09  Tolerance :   1.0000e-08
  Last MAX-Density change    ...    3.5527e-15  Tolerance :   1.0000e-07
             **** THE GBW FILE WAS UPDATED (Q2_2e_2H_B3LYP_631Gd_opt.gbw) ****
             **** DENSITY Q2_2e_2H_B3LYP_631Gd_opt.scfp WAS UPDATED ****
             **** ENERGY FILE WAS UPDATED (Q2_2e_2H_B3LYP_631Gd_opt.en.tmp) ****
             **** THE GBW FILE WAS UPDATED (Q2_2e_2H_B3LYP_631Gd_opt.gbw) ****
             **** DENSITY Q2_2e_2H_B3LYP_631Gd_opt.scfp WAS UPDATED ****
Total SCF time: 0 days 0 hours 0 min 34 sec 

Maximum memory used throughout the entire SCF-calculation: 60.7 MB

-------------------------   --------------------
FINAL SINGLE POINT ENERGY      -461.041701452341
-------------------------   --------------------


           ************************************************************
           *        Program running with 4 parallel MPI-processes     *
           *              working on a common directory               *
           ************************************************************
------------------------------------------------------------------------------
                         ORCA SCF GRADIENT CALCULATION
------------------------------------------------------------------------------

 ... reading COSX grid (gridx3)
Gradient of the Kohn-Sham DFT energy:
Kohn-Sham wavefunction type      ... RKS
Hartree-Fock exchange scaling    ...    0.200
Number of operators              ...    1
Number of atoms                  ...   20
Basis set dimensions             ...  160
Integral neglect threshold       ... 2.5e-11
Integral primitive cutoff        ... 2.5e-12
SHARK Integral package           ... ON

Nuc. rep. gradient       (SHARK) ... done (  0.0 sec)
HCore & Overlap gradient (SHARK) ... done (  0.1 sec)
RI-J gradient            (SHARK) ... done (  0.4 sec)
COSX-gradient                    ... done (  5.3 sec)
Exchange-correlation gradient    ... done

------------------
CARTESIAN GRADIENT
------------------

   1   C   :   -0.000037383   -0.000060529   -0.000197043
   2   C   :    0.000131044   -0.000059064    0.000272921
   3   C   :   -0.000135639    0.000171189   -0.000018334
   4   C   :    0.000399391    0.000152125   -0.000066684
   5   H   :    0.000128867   -0.000074101   -0.000030634
   6   H   :   -0.000251818   -0.000150021   -0.000029357
   7   C   :   -0.000212588   -0.000126417   -0.000022115
   8   O   :    0.000125096    0.000206789    0.000171828
   9   C   :    0.000306542    0.000075717   -0.000069358
  10   O   :   -0.000423967    0.000023872    0.000130750
  11   C   :   -0.000150588   -0.000088015   -0.000282617
  12   H   :   -0.000037936    0.000161264    0.000029625
  13   H   :    0.000057291   -0.000126051    0.000005038
  14   H   :   -0.000097040   -0.000041813    0.000148979
  15   C   :   -0.000486953    0.000110757    0.000534993
  16   H   :    0.000204728   -0.000130004   -0.000294037
  17   H   :    0.000229902    0.000070497   -0.000191314
  18   H   :    0.000093003   -0.000130182    0.000084161
  19   H   :   -0.000027151   -0.000004544   -0.000150601
  20   H   :    0.000181757    0.000018856   -0.000023854

Difference to translation invariance:
           :   -0.0000034405    0.0000003245    0.0000023468

Difference to rotation invariance:
           :    0.0002614857   -0.0004805092   -0.0001925884

Norm of the cartesian gradient     ...    0.0014114094
RMS gradient                       ...    0.0001822122
MAX gradient                       ...    0.0005349929

-------
TIMINGS
-------

Total SCF gradient time            ...        9.430 sec

One electron gradient       ....       0.075 sec  (  0.8%)
RI-J Coulomb gradient       ....       0.394 sec  (  4.2%)
COSX gradient               ....       5.308 sec  ( 56.3%)
XC gradient                 ....       2.707 sec  ( 28.7%)
CPCM gradient               ....       0.247 sec  (  2.6%)
   A-Matrix (El+Nuc)        ....       0.066 sec  (  0.7%)
   Potential                ....       0.181 sec  (  1.9%)

Maximum memory used throughout the entire SCFGRAD-calculation: 49.8 MB
------------------------------------------------------------------------------
                         ORCA GEOMETRY RELAXATION STEP
------------------------------------------------------------------------------

Reading the OPT-File                    .... done
Getting information on internals        .... done
Copying old internal coords+grads       .... done
Making the new internal coordinates     .... (new redundants).... done
Validating the new internal coordinates .... (new redundants).... done
Calculating the B-matrix                .... done
Calculating the G,G- and P matrices     .... done
Transforming gradient to internals      .... done
Projecting the internal gradient        .... done
Number of atoms                         ....  20
Number of internal coordinates          ....  92
Current Energy                          ....  -461.041701452 Eh
Current gradient norm                   ....     0.001411409 Eh/bohr
Maximum allowed component of the step   ....  0.300
Current trust radius                    ....  0.300
Updating the Hessian (BFGS)             .... done
Forming the augmented Hessian           .... done
Diagonalizing the augmented Hessian     .... done
Last element of RFO vector              ....  0.015452512
Lowest eigenvalues of augmented Hessian:
 -0.021234522 -0.000272385  0.000307054  0.002561044  0.018082738
Warning: RFO finds a terribly low value for the scaling factor
Trying a QUASI-NEWTON step instead
Doing a quasi-Newton Step:
Inverting the Hessian                   .... done
Computing the step                      .... done
Length of the computed step             ....  7.000297489
Warning: the length of the step is outside the trust region - QNStep is scaled down
Converting the step to cartesian space:
 Initial RMS(Int)=    0.0312771621
Transforming coordinates:
 Iter   0:  RMS(Cart)=    0.0567082850 RMS(Int)=    0.6548678534
 Iter   1:  RMS(Cart)=    0.0021031808 RMS(Int)=    0.0016405387
 Iter   2:  RMS(Cart)=    0.0001770080 RMS(Int)=    0.0001112193
 Iter   3:  RMS(Cart)=    0.0000154200 RMS(Int)=    0.0000121024
 Iter   4:  RMS(Cart)=    0.0000013754 RMS(Int)=    0.0000008779
 Iter   5:  RMS(Cart)=    0.0000001218 RMS(Int)=    0.0000000955
 Iter   6:  RMS(Cart)=    0.0000000111 RMS(Int)=    0.0000000073
done
Storing new coordinates                 .... done

                                .--------------------.
          ----------------------|Geometry convergence|-------------------------
          Item                value                   Tolerance       Converged
          ---------------------------------------------------------------------
          Energy change      -0.0000663633            0.0000002000      NO
          RMS gradient        0.0001498475            0.0000080000      NO
          MAX gradient        0.0004573600            0.0000300000      NO
          RMS step            0.0312771621            0.0001000000      NO
          MAX step            0.0978762374            0.0002000000      NO
          ........................................................
          Max(Bonds)      0.0019      Max(Angles)    0.48
          Max(Dihed)        5.61      Max(Improp)    0.00
          ---------------------------------------------------------------------

The optimization has not yet converged - more geometry cycles are needed


    ---------------------------------------------------------------------------
                         Redundant Internal Coordinates
                            (Angstroem and degrees)

        Definition                    Value    dE/dq     Step     New-Value
    ----------------------------------------------------------------------------
     1. B(C   1,C   0)                1.4133  0.000163  0.0016    1.4149   
     2. B(C   3,C   2)                1.3917  0.000053 -0.0001    1.3915   
     3. B(H   4,C   2)                1.0863  0.000000  0.0002    1.0865   
     4. B(H   5,C   3)                1.0863 -0.000008  0.0003    1.0866   
     5. B(C   6,C   2)                1.3952 -0.000077 -0.0007    1.3945   
     6. B(C   6,C   1)                1.4100 -0.000139  0.0019    1.4119   
     7. B(O   7,C   6)                1.3770 -0.000115  0.0015    1.3785   
     8. B(C   8,C   3)                1.3954 -0.000030 -0.0010    1.3945   
     9. B(C   8,C   0)                1.4103 -0.000008  0.0002    1.4105   
    10. B(O   9,C   8)                1.3770 -0.000239 -0.0006    1.3764   
    11. B(C  10,C   1)                1.5158  0.000051  0.0009    1.5166   
    12. B(H  11,C  10)                1.0998  0.000009  0.0003    1.1001   
    13. B(H  12,C  10)                1.0987 -0.000028  0.0008    1.0996   
    14. B(H  13,C  10)                1.0901 -0.000063 -0.0008    1.0893   
    15. B(C  14,C   0)                1.5156 -0.000048  0.0003    1.5158   
    16. B(H  15,C  14)                1.0902 -0.000137 -0.0003    1.0899   
    17. B(H  16,C  14)                1.0996 -0.000063  0.0001    1.0997   
    18. B(H  17,C  14)                1.0986  0.000024  0.0006    1.0993   
    19. B(H  18,O   7)                0.9705  0.000022  0.0001    0.9706   
    20. B(H  19,O   9)                0.9705  0.000085 -0.0000    0.9705   
    21. A(C   8,C   0,C  14)          117.83 -0.000306   -0.42    117.41   
    22. A(C   1,C   0,C  14)          123.21  0.000298    0.48    123.69   
    23. A(C   1,C   0,C   8)          118.96  0.000008   -0.06    118.90   
    24. A(C   6,C   1,C  10)          117.63 -0.000457   -0.23    117.40   
    25. A(C   0,C   1,C   6)          119.01  0.000045   -0.13    118.87   
    26. A(C   0,C   1,C  10)          123.36  0.000413    0.37    123.73   
    27. A(C   3,C   2,H   4)          120.92 -0.000192    0.11    121.03   
    28. A(H   4,C   2,C   6)          119.26  0.000117   -0.06    119.20   
    29. A(C   3,C   2,C   6)          119.82  0.000075   -0.05    119.78   
    30. A(H   5,C   3,C   8)          119.31  0.000288   -0.18    119.13   
    31. A(C   2,C   3,C   8)          119.85  0.000019    0.01    119.86   
    32. A(C   2,C   3,H   5)          120.84 -0.000308    0.17    121.02   
    33. A(C   1,C   6,O   7)          122.33 -0.000184   -0.23    122.10   
    34. A(C   1,C   6,C   2)          121.17 -0.000068    0.13    121.30   
    35. A(C   2,C   6,O   7)          116.50  0.000252    0.10    116.60   
    36. A(C   6,O   7,H  18)          109.99  0.000044   -0.32    109.67   
    37. A(C   3,C   8,O   9)          116.36 -0.000058    0.12    116.47   
    38. A(C   0,C   8,O   9)          122.48  0.000138   -0.25    122.23   
    39. A(C   0,C   8,C   3)          121.16 -0.000080    0.14    121.30   
    40. A(C   8,O   9,H  19)          110.11  0.000296    0.06    110.17   
    41. A(H  12,C  10,H  13)          106.51 -0.000005    0.24    106.75   
    42. A(H  11,C  10,H  13)          107.26 -0.000070    0.22    107.48   
    43. A(C   1,C  10,H  13)          112.85  0.000059    0.27    113.11   
    44. A(H  11,C  10,H  12)          107.15 -0.000002   -0.29    106.86   
    45. A(C   1,C  10,H  12)          110.85 -0.000287   -0.16    110.70   
    46. A(C   1,C  10,H  11)          111.89  0.000295   -0.27    111.61   
    47. A(H  16,C  14,H  17)          107.04 -0.000201    0.04    107.08   
    48. A(H  15,C  14,H  17)          106.35 -0.000060    0.27    106.61   
    49. A(C   0,C  14,H  17)          110.86 -0.000305    0.04    110.89   
    50. A(H  15,C  14,H  16)          107.42  0.000029   -0.22    107.20   
    51. A(C   0,C  14,H  16)          112.05  0.000393   -0.33    111.72   
    52. A(C   0,C  14,H  15)          112.78  0.000115    0.22    113.00   
    53. D(C  10,C   1,C   0,C   8)    177.79 -0.000088    1.21    179.00   
    54. D(C   6,C   1,C   0,C  14)    177.88 -0.000102    1.02    178.90   
    55. D(C   6,C   1,C   0,C   8)     -2.01 -0.000058    1.08     -0.93   
    56. D(C  10,C   1,C   0,C  14)     -2.32 -0.000132    1.16     -1.16   
    57. D(C   8,C   3,C   2,H   4)    179.69 -0.000005    0.01    179.69   
    58. D(C   8,C   3,C   2,C   6)     -0.63 -0.000009    0.30     -0.33   
    59. D(H   5,C   3,C   2,H   4)     -0.19 -0.000003    0.06     -0.13   
    60. D(H   5,C   3,C   2,C   6)    179.50 -0.000008    0.35    179.85   
    61. D(C   1,C   6,C   2,H   4)    179.94  0.000012   -0.18    179.76   
    62. D(O   7,C   6,C   1,C  10)      0.73  0.000032   -0.33      0.41   
    63. D(C   2,C   6,C   1,C   0)      1.08  0.000016   -0.23      0.85   
    64. D(O   7,C   6,C   1,C   0)   -179.46  0.000006   -0.20   -179.65   
    65. D(C   2,C   6,C   1,C  10)   -178.73  0.000043   -0.36   -179.09   
    66. D(O   7,C   6,C   2,C   3)   -179.24  0.000029   -0.50   -179.74   
    67. D(C   1,C   6,C   2,C   3)      0.25  0.000017   -0.47     -0.22   
    68. D(O   7,C   6,C   2,H   4)      0.45  0.000024   -0.21      0.24   
    69. D(H  18,O   7,C   6,C   2)   -173.87  0.000114   -0.38   -174.25   
    70. D(H  18,O   7,C   6,C   1)      6.64  0.000125   -0.41      6.23   
    71. D(O   9,C   8,C   3,H   5)      0.01 -0.000018    0.04      0.05   
    72. D(O   9,C   8,C   3,C   2)   -179.87 -0.000016    0.09   -179.78   
    73. D(C   0,C   8,C   3,H   5)    179.53 -0.000035    0.52    180.05   
    74. D(C   0,C   8,C   3,C   2)     -0.34 -0.000033    0.57      0.23   
    75. D(O   9,C   8,C   0,C  14)      1.27  0.000086   -0.69      0.58   
    76. D(O   9,C   8,C   0,C   1)   -178.84  0.000046   -0.74   -179.58   
    77. D(C   3,C   8,C   0,C  14)   -178.22  0.000105   -1.20   -179.43   
    78. D(C   3,C   8,C   0,C   1)      1.67  0.000065   -1.26      0.41   
    79. D(H  19,O   9,C   8,C   3)   -173.88 -0.000045   -4.36   -178.24   
    80. D(H  19,O   9,C   8,C   0)      6.60 -0.000027   -4.85      1.76   
    81. D(H  12,C  10,C   1,C   0)   -129.09  0.000002    3.05   -126.04   
    82. D(H  11,C  10,C   1,C   6)    -68.83 -0.000026    3.83    -64.99   
    83. D(H  11,C  10,C   1,C   0)    111.37  0.000003    3.70    115.07   
    84. D(H  13,C  10,C   1,C   6)    170.09 -0.000194    3.56    173.65   
    85. D(H  13,C  10,C   1,C   0)     -9.71 -0.000165    3.42     -6.29   
    86. D(H  12,C  10,C   1,C   6)     50.71 -0.000027    3.18     53.90   
    87. D(H  17,C  14,C   0,C   8)     46.88 -0.000114    5.04     51.92   
    88. D(H  17,C  14,C   0,C   1)   -133.01 -0.000071    5.10   -127.91   
    89. D(H  16,C  14,C   0,C   8)    -72.64  0.000086    5.18    -67.46   
    90. D(H  16,C  14,C   0,C   1)    107.48  0.000129    5.24    112.71   
    91. D(H  15,C  14,C   0,C   8)    166.00 -0.000325    5.55    171.55   
    92. D(H  15,C  14,C   0,C   1)    -13.89 -0.000282    5.61     -8.28   
    ----------------------------------------------------------------------------

         *************************************************************
         *                GEOMETRY OPTIMIZATION CYCLE  18            *
         *************************************************************
---------------------------------
CARTESIAN COORDINATES (ANGSTROEM)
---------------------------------
  C      0.687213    0.675580    0.011736
  C     -0.727025    0.641057   -0.013142
  C     -0.656293   -1.803596    0.034857
  C      0.734289   -1.768079    0.072834
  H     -1.192733   -2.748383    0.039828
  H      1.316946   -2.684443    0.110450
  C     -1.378531   -0.611497   -0.009920
  O     -2.752152   -0.722843   -0.040214
  C      1.398056   -0.541808    0.059005
  O      2.773186   -0.588083    0.093933
  C     -1.599274    1.881445   -0.042055
  H     -2.170234    1.953567   -0.979656
  H     -2.332542    1.860013    0.777030
  H     -1.032686    2.805318    0.067850
  C      1.497664    1.956327   -0.013246
  H      0.889250    2.841799   -0.196516
  H      2.031206    2.118855    0.934497
  H      2.255256    1.925374   -0.809142
  H     -3.148428    0.154863   -0.161558
  H      3.138034    0.311084    0.108805

----------------------------
CARTESIAN COORDINATES (A.U.)
----------------------------
  NO LB      ZA    FRAG     MASS         X           Y           Z
   0 C     6.0000    0    12.011    1.298644    1.276661    0.022178
   1 C     6.0000    0    12.011   -1.373878    1.211422   -0.024835
   2 C     6.0000    0    12.011   -1.240215   -3.408302    0.065870
   3 C     6.0000    0    12.011    1.387605   -3.341185    0.137637
   4 H     1.0000    0     1.008   -2.253938   -5.193691    0.075264
   5 H     1.0000    0     1.008    2.488666   -5.072862    0.208720
   6 C     6.0000    0    12.011   -2.605047   -1.155562   -0.018746
   7 O     8.0000    0    15.999   -5.200814   -1.365976   -0.075994
   8 C     6.0000    0    12.011    2.641943   -1.023869    0.111503
   9 O     8.0000    0    15.999    5.240562   -1.111315    0.177507
  10 C     6.0000    0    12.011   -3.022190    3.555415   -0.079472
  11 H     1.0000    0     1.008   -4.101149    3.691706   -1.851281
  12 H     1.0000    0     1.008   -4.407866    3.514915    1.468374
  13 H     1.0000    0     1.008   -1.951493    5.301283    0.128218
  14 C     6.0000    0    12.011    2.830176    3.696923   -0.025030
  15 H     1.0000    0     1.008    1.680439    5.370222   -0.371361
  16 H     1.0000    0     1.008    3.838423    4.004055    1.765944
  17 H     1.0000    0     1.008    4.261817    3.638429   -1.529057
  18 H     1.0000    0     1.008   -5.949667    0.292650   -0.305301
  19 H     1.0000    0     1.008    5.930025    0.587864    0.205611

--------------------------------
INTERNAL COORDINATES (ANGSTROEM)
--------------------------------
 C      0   0   0     0.000000000000     0.00000000     0.00000000
 C      1   0   0     1.414877905424     0.00000000     0.00000000
 C      2   1   0     2.446146654241    89.72139649     0.00000000
 C      3   2   1     1.391553971581    90.22479556     0.55756517
 H      3   2   1     1.086468936371   148.74603993   180.34528396
 H      4   3   2     1.086566608335   121.01629512   179.74372697
 C      3   2   1     1.394536532467    29.55081657   180.74547927
 O      7   3   2     1.378459340014   116.59896809   180.47860653
 C      4   3   2     1.394459934587   119.85751902   359.56504275
 O      9   4   3     1.376351520660   116.47217422   180.22209127
 C      2   1   3     1.516646483684   123.72701450   179.52123964
 H     11   2   1     1.100133105433   111.61356241   115.06946950
 H     11   2   1     1.099563892830   110.69463603   233.96177747
 H     11   2   1     1.089331892661   113.11450302   353.71378314
 C      1   2   3     1.515839914221   123.69275483   179.31246289
 H     15   1   2     1.089869734873   113.00147669   351.72097569
 H     15   1   2     1.099680806417   111.72013853   112.71107925
 H     15   1   2     1.099251929837   110.89270502   232.08756414
 H      8   7   3     0.970633026430   109.66605976   185.74963282
 H     10   9   4     0.970482559409   110.17262594   181.76074821

---------------------------
INTERNAL COORDINATES (A.U.)
---------------------------
 C      0   0   0     0.000000000000     0.00000000     0.00000000
 C      1   0   0     2.673731754187     0.00000000     0.00000000
 C      2   1   0     4.622547259923    89.72139649     0.00000000
 C      3   2   1     2.629655906859    90.22479556     0.55756517
 H      3   2   1     2.053128742754   148.74603993   180.34528396
 H      4   3   2     2.053313316016   121.01629512   179.74372697
 C      3   2   1     2.635292130111    29.55081657   180.74547927
 O      7   3   2     2.604910639373   116.59896809   180.47860653
 C      4   3   2     2.635147381095   119.85751902   359.56504275
 O      9   4   3     2.600927438054   116.47217422   180.22209127
 C      2   1   3     2.866046496137   123.72701450   179.52123964
 H     11   2   1     2.078950280128   111.61356241   115.06946950
 H     11   2   1     2.077874624197   110.69463603   233.96177747
 H     11   2   1     2.058538946075   113.11450302   353.71378314
 C      1   2   3     2.864522300744   123.69275483   179.31246289
 H     15   1   2     2.059555320560   113.00147669   351.72097569
 H     15   1   2     2.078095558858   111.72013853   112.71107925
 H     15   1   2     2.077285099576   110.89270502   232.08756414
 H      8   7   3     1.834230596492   109.66605976   185.74963282
 H     10   9   4     1.833946255031   110.17262594   181.76074821


           ************************************************************
           *        Program running with 4 parallel MPI-processes     *
           *              working on a common directory               *
           ************************************************************
------------------------------------------------------------------------------
                   ___                                                        
                  /   \      - P O W E R E D   B Y -                         
                 /     \                                                     
                 |  |  |   _    _      __       _____    __    __             
                 |  |  |  | |  | |    /  \     |  _  \  |  |  /  |          
                  \  \/   | |  | |   /    \    | | | |  |  | /  /          
                 / \  \   | |__| |  /  /\  \   | |_| |  |  |/  /          
                |  |  |   |  __  | /  /__\  \  |    /   |      \           
                |  |  |   | |  | | |   __   |  |    \   |  |\   \          
                \     /   | |  | | |  |  |  |  | |\  \  |  | \   \       
                 \___/    |_|  |_| |__|  |__|  |_| \__\ |__|  \__/        
                                                                              
                      - O R C A' S   B I G   F R I E N D -                    
                                      &                                       
                       - I N T E G R A L  F E E D E R -                       
                                                                              
 v1 FN, 2020, v2 2021                                                         
------------------------------------------------------------------------------


Reading SHARK input file Q2_2e_2H_B3LYP_631Gd_opt.SHARKINP.tmp ... ok
----------------------
SHARK INTEGRAL PACKAGE
----------------------

Number of atoms                             ...     20
Number of basis functions                   ...    160
Number of shells                            ...     80
Maximum angular momentum                    ...      2
Integral batch strategy                     ... SHARK/LIBINT Hybrid
RI-J (if used) integral strategy            ... SPLIT-RIJ (Revised 2003 algorithm where possible)
Printlevel                                  ...      1
Contraction scheme used                     ... SEGMENTED contraction
Coulomb Range Separation                    ... NOT USED
Exchange Range Separation                   ... NOT USED
Finite Nucleus Model                        ... NOT USED
Auxiliary Coulomb fitting basis             ... AVAILABLE
   # of basis functions in Aux-J            ...    600
   # of shells in Aux-J                     ...    200
   Maximum angular momentum in Aux-J        ...      4
Auxiliary J/K fitting basis                 ... NOT available
Auxiliary Correlation fitting basis         ... NOT available
Auxiliary 'external' fitting basis          ... NOT available
Integral threshold                          ...     2.500000e-11
Primitive cut-off                           ...     2.500000e-12
Primitive pair pre-selection threshold      ...     2.500000e-12

Calculating pre-screening integrals         ... done (  0.1 sec) Dimension = 80
Organizing shell pair data                  ... done (  0.0 sec)
Shell pair information
Total number of shell pairs                 ...      3240
Shell pairs after pre-screening             ...      3002
Total number of primitive shell pairs       ...     18385
Primitive shell pairs kept                  ...     10889
          la=0 lb=0:   1135 shell pairs
          la=1 lb=0:    962 shell pairs
          la=1 lb=1:    207 shell pairs
          la=2 lb=0:    450 shell pairs
          la=2 lb=1:    196 shell pairs
          la=2 lb=2:     52 shell pairs

Calculating one electron integrals          ... done (  0.0 sec)
Calculating RI/J V-Matrix + Cholesky decomp.... done (  0.0 sec)
Calculating Nuclear repulsion               ... done (  0.0 sec) ENN=    520.175497813941 Eh

SHARK setup successfully completed in   0.3 seconds

Maximum memory used throughout the entire GTOINT-calculation: 13.0 MB


           ************************************************************
           *        Program running with 4 parallel MPI-processes     *
           *              working on a common directory               *
           ************************************************************

Diagonalization of the overlap matrix:
Smallest eigenvalue                        ... 3.970e-04
Time for diagonalization                   ...    0.006 sec
Threshold for overlap eigenvalues          ... 1.000e-08
Number of eigenvalues below threshold      ... 0
Time for construction of square roots      ...    0.003 sec
Total time needed                          ...    0.009 sec

-------------------
DFT GRID GENERATION
-------------------

General Integration Accuracy     IntAcc      ... 4.959
Radial Grid Type                 RadialGrid  ... OptM3 with GC (2021)
Angular Grid (max. ang.)         AngularGrid ... 6 (Lebedev-590)
Angular grid pruning method      GridPruning ... 4 (adaptive)
Weight generation scheme         WeightScheme... Becke
Basis function cutoff            BFCut       ... 1.0000e-11
Integration weight cutoff        WCut        ... 1.0000e-14
Angular grids for H and He will be reduced by one unit
Partially contracted basis set               ... off
Rotationally invariant grid construction     ... off

Total number of grid points                  ...   229005
Total number of batches                      ...     3588
Average number of points per batch           ...       63
Average number of grid points per atom       ...    11450
Time for grid setup =    3.041 sec

--------------------
COSX GRID GENERATION
--------------------

GRIDX 1
-------
General Integration Accuracy     IntAcc      ... 4.020
Radial Grid Type                 RadialGrid  ... OptM3 with GC (2021)
Angular Grid (max. ang.)         AngularGrid ... 2 (Lebedev-110)
Angular grid pruning method      GridPruning ... 4 (adaptive)
Weight generation scheme         WeightScheme... Becke
Basis function cutoff            BFCut       ... 1.0000e-11
Integration weight cutoff        WCut        ... 1.0000e-14
Angular grids for H and He will be reduced by one unit
Partially contracted basis set               ... on
Rotationally invariant grid construction     ... off

Total number of grid points                  ...    25337
Total number of batches                      ...      404
Average number of points per batch           ...       62
Average number of grid points per atom       ...     1267
UseSFitting                                  ... on

GRIDX 2
-------
General Integration Accuracy     IntAcc      ... 4.338
Radial Grid Type                 RadialGrid  ... OptM3 with GC (2021)
Angular Grid (max. ang.)         AngularGrid ... 3 (Lebedev-194)
Angular grid pruning method      GridPruning ... 4 (adaptive)
Weight generation scheme         WeightScheme... Becke
Basis function cutoff            BFCut       ... 1.0000e-11
Integration weight cutoff        WCut        ... 1.0000e-14
Angular grids for H and He will be reduced by one unit
Partially contracted basis set               ... on
Rotationally invariant grid construction     ... off

Total number of grid points                  ...    55588
Total number of batches                      ...      882
Average number of points per batch           ...       63
Average number of grid points per atom       ...     2779
UseSFitting                                  ... on

GRIDX 3
-------
General Integration Accuracy     IntAcc      ... 4.871
Radial Grid Type                 RadialGrid  ... OptM3 with GC (2021)
Angular Grid (max. ang.)         AngularGrid ... 4 (Lebedev-302)
Angular grid pruning method      GridPruning ... 4 (adaptive)
Weight generation scheme         WeightScheme... Becke
Basis function cutoff            BFCut       ... 1.0000e-11
Integration weight cutoff        WCut        ... 1.0000e-14
Angular grids for H and He will be reduced by one unit
Partially contracted basis set               ... on
Rotationally invariant grid construction     ... off

Total number of grid points                  ...   106005
Total number of batches                      ...     1667
Average number of points per batch           ...       63
Average number of grid points per atom       ...     5300
UseSFitting                                  ... on

Time for X-Grid setup             =    1.107 sec


--------------------
CPCM SOLVATION MODEL
--------------------
CPCM parameters:
  Epsilon                                         ...      80.4000
  Refrac                                          ...       1.3300
  Rsolv                                           ...       1.3000
  Surface type                                    ... GAUSSIAN VDW
  Epsilon function type                           ...         CPCM
Radii:
 Radius for C  used is    3.8550 Bohr (=   2.0400 Ang.)
 Radius for H  used is    2.4944 Bohr (=   1.3200 Ang.)
 Radius for O  used is    3.4469 Bohr (=   1.8240 Ang.)
Calculating surface                               ...        done! (  0.0s)
GEPOL surface points                              ...         1091
GEPOL Volume                                      ...    1175.1008
GEPOL Surface-area                                ...     643.6640
Calculating surface distance matrix               ...        done! (  0.0s)
Performing Cholesky decomposition & store         ...        done! (  0.0s)
Overall time for CPCM initialization              ...                 0.1s
--------------
SCF ITERATIONS
--------------
ITER       Energy         Delta-E        Max-DP      RMS-DP      [F,P]     Damp
               ***  Starting incremental Fock matrix formation  ***
  0   -461.0383824766   0.000000000000 0.00644477  0.00014497  0.0212791 0.7000
                      *** Initiating the SOSCF procedure ***
                      *** Re-Reading the Fockian *** 
                      *** Removing any level shift *** 
ITER      Energy       Delta-E        Grad      Rot      Max-DP    RMS-DP
  1   -461.03925635  -0.0008738737  0.001848  0.001848  0.019135  0.000461
               *** Restarting incremental Fock matrix formation ***
  2   -461.04167359  -0.0024172352  0.001074  0.001977  0.005392  0.000137
  3   -461.04174872  -0.0000751328  0.000129  0.000689  0.000966  0.000030
  4   -461.04174873  -0.0000000166  0.000207  0.000430  0.000548  0.000013
  5   -461.04175043  -0.0000016986  0.000033  0.000093  0.000108  0.000004
  6   -461.04175047  -0.0000000378  0.000020  0.000048  0.000055  0.000002
  7   -461.04175049  -0.0000000199  0.000009  0.000022  0.000029  0.000001
  8   -461.04175048   0.0000000063  0.000006  0.000008  0.000013  0.000001
                  ***Gradient check signals convergence***
              ***Rediagonalizing the Fockian in SOSCF/NRSCF***

               *****************************************************
               *                     SUCCESS                       *
               *           SCF CONVERGED AFTER   9 CYCLES          *
               *****************************************************

Old exchange energy                            =    -12.310895777 Eh
New exchange energy                            =    -12.310898203 Eh
Exchange energy change after final integration =     -0.000002426 Eh
Total energy after final integration           =   -461.041752923 Eh
Final COS-X integration done in                =     4.462 sec
Total Energy       :         -461.04175292 Eh          -12545.58390 eV
  Last Energy change         ...   -1.1897e-08  Tolerance :   1.0000e-08
  Last MAX-Density change    ...    3.9968e-15  Tolerance :   1.0000e-07
             **** THE GBW FILE WAS UPDATED (Q2_2e_2H_B3LYP_631Gd_opt.gbw) ****
             **** DENSITY Q2_2e_2H_B3LYP_631Gd_opt.scfp WAS UPDATED ****
             **** ENERGY FILE WAS UPDATED (Q2_2e_2H_B3LYP_631Gd_opt.en.tmp) ****
             **** THE GBW FILE WAS UPDATED (Q2_2e_2H_B3LYP_631Gd_opt.gbw) ****
             **** DENSITY Q2_2e_2H_B3LYP_631Gd_opt.scfp WAS UPDATED ****
Total SCF time: 0 days 0 hours 0 min 34 sec 

Maximum memory used throughout the entire SCF-calculation: 60.7 MB

-------------------------   --------------------
FINAL SINGLE POINT ENERGY      -461.041752922538
-------------------------   --------------------


           ************************************************************
           *        Program running with 4 parallel MPI-processes     *
           *              working on a common directory               *
           ************************************************************
------------------------------------------------------------------------------
                         ORCA SCF GRADIENT CALCULATION
------------------------------------------------------------------------------

 ... reading COSX grid (gridx3)
Gradient of the Kohn-Sham DFT energy:
Kohn-Sham wavefunction type      ... RKS
Hartree-Fock exchange scaling    ...    0.200
Number of operators              ...    1
Number of atoms                  ...   20
Basis set dimensions             ...  160
Integral neglect threshold       ... 2.5e-11
Integral primitive cutoff        ... 2.5e-12
SHARK Integral package           ... ON

Nuc. rep. gradient       (SHARK) ... done (  0.0 sec)
HCore & Overlap gradient (SHARK) ... done (  0.1 sec)
RI-J gradient            (SHARK) ... done (  0.4 sec)
COSX-gradient                    ... done (  5.3 sec)
Exchange-correlation gradient    ... done

------------------
CARTESIAN GRADIENT
------------------

   1   C   :    0.001391491   -0.000114636    0.000211207
   2   C   :   -0.000953650    0.000520311    0.000425326
   3   C   :    0.000298874    0.000268218    0.000042653
   4   C   :   -0.000284087    0.000773131   -0.000008756
   5   H   :   -0.000085151   -0.000103735    0.000003811
   6   H   :    0.000150125   -0.000111180    0.000056816
   7   C   :    0.000401536   -0.001376552   -0.000049438
   8   O   :   -0.001061045   -0.000118025    0.000189091
   9   C   :    0.000137893   -0.000863485   -0.000407695
  10   O   :   -0.000709330    0.000589874   -0.000030424
  11   C   :    0.000519338    0.001495081   -0.000884195
  12   H   :   -0.000649087   -0.000319718    0.000080565
  13   H   :   -0.000354309   -0.000487371    0.000015362
  14   H   :   -0.000235621   -0.000335501    0.000397284
  15   C   :    0.000195067    0.000149642    0.000299497
  16   H   :    0.000158489   -0.000097571   -0.000029309
  17   H   :    0.000083761    0.000253318   -0.000073944
  18   H   :    0.000256924   -0.000514952    0.000102092
  19   H   :    0.000429638    0.000312098   -0.000230982
  20   H   :    0.000309315    0.000080903   -0.000103848

Difference to translation invariance:
           :    0.0000001739   -0.0000001542    0.0000051120

Difference to rotation invariance:
           :   -0.0002025366   -0.0006171056    0.0001286322

Norm of the cartesian gradient     ...    0.0038507185
RMS gradient                       ...    0.0004971256
MAX gradient                       ...    0.0014950808

-------
TIMINGS
-------

Total SCF gradient time            ...        9.463 sec

One electron gradient       ....       0.074 sec  (  0.8%)
RI-J Coulomb gradient       ....       0.399 sec  (  4.2%)
COSX gradient               ....       5.343 sec  ( 56.5%)
XC gradient                 ....       2.675 sec  ( 28.3%)
CPCM gradient               ....       0.246 sec  (  2.6%)
   A-Matrix (El+Nuc)        ....       0.067 sec  (  0.7%)
   Potential                ....       0.179 sec  (  1.9%)

Maximum memory used throughout the entire SCFGRAD-calculation: 48.6 MB
------------------------------------------------------------------------------
                         ORCA GEOMETRY RELAXATION STEP
------------------------------------------------------------------------------

Reading the OPT-File                    .... done
Getting information on internals        .... done
Copying old internal coords+grads       .... done
Making the new internal coordinates     .... (new redundants).... done
Validating the new internal coordinates .... (new redundants).... done
Calculating the B-matrix                .... done
Calculating the G,G- and P matrices     .... done
Transforming gradient to internals      .... done
Projecting the internal gradient        .... done
Number of atoms                         ....  20
Number of internal coordinates          ....  92
Current Energy                          ....  -461.041752923 Eh
Current gradient norm                   ....     0.003850719 Eh/bohr
Maximum allowed component of the step   ....  0.300
Current trust radius                    ....  0.300
Updating the Hessian (BFGS)             .... done
Forming the augmented Hessian           .... done
Diagonalizing the augmented Hessian     .... done
Last element of RFO vector              ....  0.300734023
Lowest eigenvalues of augmented Hessian:
 -0.001293308  0.000045229  0.001225261  0.011938719  0.018282558
Length of the computed step             ....  3.171267559
Warning: the length of the step is outside the trust region - taking restricted step instead
The input lambda is                     ....    -0.001293
   iter:   1  x=   -0.001353  g=165952.816910 f(x)=     9.966938
   iter:   2  x=   -0.001442  g=49611.397032 f(x)=     4.407229
   iter:   3  x=   -0.001571  g=14994.607095 f(x)=     1.936065
   iter:   4  x=   -0.001752  g= 4643.862498 f(x)=     0.838027
   iter:   5  x=   -0.001983  g= 1516.933267 f(x)=     0.350720
   iter:   6  x=   -0.002228  g=  554.242176 f(x)=     0.135736
   iter:   7  x=   -0.002401  g=  251.147112 f(x)=     0.043570
   iter:   8  x=   -0.002457  g=  159.146639 f(x)=     0.008787
   iter:   9  x=   -0.002461  g=  139.504357 f(x)=     0.000558
   iter:  10  x=   -0.002461  g=  138.209657 f(x)=     0.000003
   iter:  11  x=   -0.002461  g=  138.203617 f(x)=     0.000000
   iter:  12  x=   -0.002461  g=  138.203617 f(x)=     0.000000
The output lambda is                    ....    -0.002461 (12 iterations)
The final length of the internal step   ....  0.300000000
Converting the step to cartesian space:
 Initial RMS(Int)=    0.0312771621
Transforming coordinates:
 Iter   0:  RMS(Cart)=    0.0486739934 RMS(Int)=    1.3065163304
 Iter   1:  RMS(Cart)=    0.0024414815 RMS(Int)=    0.0019044931
 Iter   2:  RMS(Cart)=    0.0002523739 RMS(Int)=    0.0001574323
 Iter   3:  RMS(Cart)=    0.0000265291 RMS(Int)=    0.0000206609
 Iter   4:  RMS(Cart)=    0.0000027990 RMS(Int)=    0.0000017978
 Iter   5:  RMS(Cart)=    0.0000002955 RMS(Int)=    0.0000002302
 Iter   6:  RMS(Cart)=    0.0000000316 RMS(Int)=    0.0000000211
done
Storing new coordinates                 .... done

                                .--------------------.
          ----------------------|Geometry convergence|-------------------------
          Item                value                   Tolerance       Converged
          ---------------------------------------------------------------------
          Energy change      -0.0000514702            0.0000002000      NO
          RMS gradient        0.0004533553            0.0000080000      NO
          MAX gradient        0.0018270740            0.0000300000      NO
          RMS step            0.0312771621            0.0001000000      NO
          MAX step            0.1270484169            0.0002000000      NO
          ........................................................
          Max(Bonds)      0.0054      Max(Angles)    0.86
          Max(Dihed)        7.28      Max(Improp)    0.00
          ---------------------------------------------------------------------

The optimization has not yet converged - more geometry cycles are needed


    ---------------------------------------------------------------------------
                         Redundant Internal Coordinates
                            (Angstroem and degrees)

        Definition                    Value    dE/dq     Step     New-Value
    ----------------------------------------------------------------------------
     1. B(C   1,C   0)                1.4149  0.001827 -0.0054    1.4095   
     2. B(C   3,C   2)                1.3916 -0.000134  0.0010    1.3926   
     3. B(H   4,C   2)                1.0865  0.000133 -0.0005    1.0859   
     4. B(H   5,C   3)                1.0866  0.000176 -0.0009    1.0857   
     5. B(C   6,C   2)                1.3945 -0.000234  0.0005    1.3950   
     6. B(C   6,C   1)                1.4119  0.000835 -0.0030    1.4089   
     7. B(O   7,C   6)                1.3785  0.000615 -0.0035    1.3750   
     8. B(C   8,C   3)                1.3945 -0.000446  0.0013    1.3957   
     9. B(C   8,C   0)                1.4105 -0.000416  0.0013    1.4119   
    10. B(O   9,C   8)                1.3764 -0.000426 -0.0014    1.3750   
    11. B(C  10,C   1)                1.5166  0.000711 -0.0030    1.5136   
    12. B(H  11,C  10)                1.1001  0.000239 -0.0008    1.0994   
    13. B(H  12,C  10)                1.0996  0.000264 -0.0017    1.0978   
    14. B(H  13,C  10)                1.0893 -0.000365  0.0012    1.0906   
    15. B(C  14,C   0)                1.5158  0.000188 -0.0014    1.5145   
    16. B(H  15,C  14)                1.0899 -0.000163 -0.0012    1.0887   
    17. B(H  16,C  14)                1.0997  0.000011  0.0006    1.1003   
    18. B(H  17,C  14)                1.0993  0.000121  0.0008    1.1000   
    19. B(H  18,O   7)                0.9706  0.000136 -0.0003    0.9703   
    20. B(H  19,O   9)                0.9705  0.000188 -0.0001    0.9704   
    21. A(C   8,C   0,C  14)          117.41 -0.001210   -0.40    117.01   
    22. A(C   1,C   0,C  14)          123.69  0.001468    0.28    123.98   
    23. A(C   1,C   0,C   8)          118.90 -0.000259    0.11    119.01   
    24. A(C   6,C   1,C  10)          117.40 -0.000853   -0.37    117.03   
    25. A(C   0,C   1,C   6)          118.87 -0.000521    0.18    119.05   
    26. A(C   0,C   1,C  10)          123.73  0.001374    0.19    123.92   
    27. A(C   3,C   2,H   4)          121.03  0.000027   -0.27    120.76   
    28. A(H   4,C   2,C   6)          119.20 -0.000023    0.15    119.34   
    29. A(C   3,C   2,C   6)          119.78 -0.000003    0.12    119.90   
    30. A(H   5,C   3,C   8)          119.13 -0.000218    0.53    119.65   
    31. A(C   2,C   3,C   8)          119.86  0.000300   -0.19    119.66   
    32. A(C   2,C   3,H   5)          121.02 -0.000083   -0.33    120.69   
    33. A(C   1,C   6,O   7)          122.10 -0.000866    0.32    122.42   
    34. A(C   1,C   6,C   2)          121.30  0.000141   -0.13    121.17   
    35. A(C   2,C   6,O   7)          116.60  0.000725   -0.19    116.41   
    36. A(C   6,O   7,H  18)          109.67 -0.000962    0.84    110.50   
    37. A(C   3,C   8,O   9)          116.47  0.000451   -0.17    116.31   
    38. A(C   0,C   8,O   9)          122.23 -0.000793    0.29    122.53   
    39. A(C   0,C   8,C   3)          121.29  0.000343   -0.13    121.17   
    40. A(C   8,O   9,H  19)          110.17  0.000467   -0.09    110.09   
    41. A(H  12,C  10,H  13)          106.75  0.000166   -0.36    106.39   
    42. A(H  11,C  10,H  13)          107.48  0.000363   -0.86    106.61   
    43. A(C   1,C  10,H  13)          113.11  0.000280    0.05    113.17   
    44. A(H  11,C  10,H  12)          106.86 -0.000255    0.67    107.53   
    45. A(C   1,C  10,H  12)          110.69 -0.000689    0.28    110.97   
    46. A(C   1,C  10,H  11)          111.61  0.000133    0.19    111.81   
    47. A(H  16,C  14,H  17)          107.08 -0.000093   -0.32    106.77   
    48. A(H  15,C  14,H  17)          106.61  0.000284   -0.57    106.05   
    49. A(C   0,C  14,H  17)          110.89 -0.000658   -0.15    110.74   
    50. A(H  15,C  14,H  16)          107.20 -0.000172    0.33    107.53   
    51. A(C   0,C  14,H  16)          111.72  0.000428    0.10    111.82   
    52. A(C   0,C  14,H  15)          113.00  0.000205    0.54    113.55   
    53. D(C  10,C   1,C   0,C   8)    179.00  0.000083   -0.97    178.03   
    54. D(C   6,C   1,C   0,C  14)    178.90 -0.000053   -0.34    178.55   
    55. D(C   6,C   1,C   0,C   8)     -0.93  0.000081   -0.75     -1.68   
    56. D(C  10,C   1,C   0,C  14)     -1.17 -0.000051   -0.56     -1.73   
    57. D(C   8,C   3,C   2,H   4)    179.69 -0.000045    0.06    179.75   
    58. D(C   8,C   3,C   2,C   6)     -0.33  0.000024   -0.13     -0.45   
    59. D(H   5,C   3,C   2,H   4)     -0.13 -0.000004    0.02     -0.11   
    60. D(H   5,C   3,C   2,C   6)    179.85  0.000065   -0.16    179.69   
    61. D(C   1,C   6,C   2,H   4)    179.76 -0.000030    0.41    180.17   
    62. D(O   7,C   6,C   1,C  10)      0.41  0.000041    0.00      0.41   
    63. D(C   2,C   6,C   1,C   0)      0.85  0.000041   -0.15      0.70   
    64. D(O   7,C   6,C   1,C   0)   -179.65  0.000045   -0.21   -179.86   
    65. D(C   2,C   6,C   1,C  10)   -179.09  0.000037    0.07   -179.02   
    66. D(O   7,C   6,C   2,C   3)   -179.74 -0.000095    0.65   -179.09   
    67. D(C   1,C   6,C   2,C   3)     -0.22 -0.000098    0.60      0.38   
    68. D(O   7,C   6,C   2,H   4)      0.24 -0.000027    0.47      0.71   
    69. D(H  18,O   7,C   6,C   2)   -174.25  0.000166    1.25   -173.00   
    70. D(H  18,O   7,C   6,C   1)      6.23  0.000164    1.31      7.54   
    71. D(O   9,C   8,C   3,H   5)      0.05  0.000074   -0.61     -0.57   
    72. D(O   9,C   8,C   3,C   2)   -179.78  0.000114   -0.65   -180.43   
    73. D(C   0,C   8,C   3,H   5)   -179.95  0.000057   -0.75   -180.70   
    74. D(C   0,C   8,C   3,C   2)      0.23  0.000097   -0.79     -0.56   
    75. D(O   9,C   8,C   0,C  14)      0.58 -0.000043    0.66      1.24   
    76. D(O   9,C   8,C   0,C   1)   -179.58 -0.000164    1.09   -178.49   
    77. D(C   3,C   8,C   0,C  14)   -179.43 -0.000025    0.80   -178.63   
    78. D(C   3,C   8,C   0,C   1)      0.41 -0.000146    1.23      1.64   
    79. D(H  19,O   9,C   8,C   3)   -178.24 -0.000118   -2.58   -180.82   
    80. D(H  19,O   9,C   8,C   0)      1.76 -0.000100   -2.44     -0.69   
    81. D(H  12,C  10,C   1,C   0)   -126.04 -0.000264    1.03   -125.01   
    82. D(H  11,C  10,C   1,C   6)    -64.99  0.000428   -0.35    -65.34   
    83. D(H  11,C  10,C   1,C   0)    115.07  0.000426   -0.13    114.94   
    84. D(H  13,C  10,C   1,C   6)    173.65 -0.000346    0.59    174.24   
    85. D(H  13,C  10,C   1,C   0)     -6.29 -0.000349    0.80     -5.48   
    86. D(H  12,C  10,C   1,C   6)     53.90 -0.000261    0.81     54.71   
    87. D(H  17,C  14,C   0,C   8)     51.92 -0.000339    6.81     58.73   
    88. D(H  17,C  14,C   0,C   1)   -127.91 -0.000208    6.38   -121.53   
    89. D(H  16,C  14,C   0,C   8)    -67.46 -0.000063    7.28    -60.18   
    90. D(H  16,C  14,C   0,C   1)    112.71  0.000068    6.85    119.56   
    91. D(H  15,C  14,C   0,C   8)    171.55 -0.000300    6.35    177.91   
    92. D(H  15,C  14,C   0,C   1)     -8.28 -0.000170    5.93     -2.35   
    ----------------------------------------------------------------------------

         *************************************************************
         *                GEOMETRY OPTIMIZATION CYCLE  19            *
         *************************************************************
---------------------------------
CARTESIAN COORDINATES (ANGSTROEM)
---------------------------------
  C      0.682800    0.678218    0.012615
  C     -0.725914    0.641775   -0.016498
  C     -0.655318   -1.799194    0.030535
  C      0.735870   -1.765893    0.082398
  H     -1.188456   -2.745236    0.027987
  H      1.310967   -2.685887    0.122904
  C     -1.378292   -0.606965   -0.014470
  O     -2.748024   -0.723174   -0.044606
  C      1.398059   -0.537227    0.079298
  O      2.770805   -0.584777    0.141504
  C     -1.602280    1.875565   -0.044106
  H     -2.170238    1.952207   -0.982259
  H     -2.326633    1.861613    0.780716
  H     -1.039282    2.804135    0.056408
  C      1.497175    1.954749   -0.017608
  H      0.891533    2.855120   -0.105419
  H      2.122541    2.062159    0.881314
  H      2.178887    1.961447   -0.880881
  H     -3.159673    0.144124   -0.185367
  H      3.136674    0.313791    0.120914

----------------------------
CARTESIAN COORDINATES (A.U.)
----------------------------
  NO LB      ZA    FRAG     MASS         X           Y           Z
   0 C     6.0000    0    12.011    1.290305    1.281647    0.023838
   1 C     6.0000    0    12.011   -1.371778    1.212779   -0.031176
   2 C     6.0000    0    12.011   -1.238372   -3.399984    0.057702
   3 C     6.0000    0    12.011    1.390592   -3.337055    0.155709
   4 H     1.0000    0     1.008   -2.245856   -5.187744    0.052887
   5 H     1.0000    0     1.008    2.477368   -5.075590    0.232255
   6 C     6.0000    0    12.011   -2.604595   -1.146998   -0.027345
   7 O     8.0000    0    15.999   -5.193012   -1.366601   -0.084293
   8 C     6.0000    0    12.011    2.641949   -1.015213    0.149851
   9 O     8.0000    0    15.999    5.236063   -1.105068    0.267404
  10 C     6.0000    0    12.011   -3.027871    3.544304   -0.083348
  11 H     1.0000    0     1.008   -4.101155    3.689137   -1.856201
  12 H     1.0000    0     1.008   -4.396699    3.517938    1.475340
  13 H     1.0000    0     1.008   -1.963959    5.299046    0.106595
  14 C     6.0000    0    12.011    2.829251    3.693940   -0.033274
  15 H     1.0000    0     1.008    1.684753    5.395394   -0.199213
  16 H     1.0000    0     1.008    4.011021    3.896915    1.665441
  17 H     1.0000    0     1.008    4.117499    3.706598   -1.664624
  18 H     1.0000    0     1.008   -5.970917    0.272355   -0.350294
  19 H     1.0000    0     1.008    5.927456    0.592979    0.228495

--------------------------------
INTERNAL COORDINATES (ANGSTROEM)
--------------------------------
 C      0   0   0     0.000000000000     0.00000000     0.00000000
 C      1   0   0     1.409485637810     0.00000000     0.00000000
 C      2   1   0     2.442442521576    89.80259277     0.00000000
 C      3   2   1     1.392552630044    90.32621678     0.94858164
 H      3   2   1     1.085926804106   148.91725174   180.91153026
 H      4   3   2     1.085709461960   120.68408432   179.87164102
 C      3   2   1     1.395036536332    29.57539194   180.62157187
 O      7   3   2     1.374982578482   116.40703926   180.53778520
 C      4   3   2     1.395752301912   119.66547595   359.72902862
 O      9   4   3     1.374976664131   116.30309923   179.57330218
 C      2   1   3     1.513610954324   123.91582915   179.36419183
 H     11   2   1     1.099355195654   111.80909964   114.93932918
 H     11   2   1     1.097821762316   110.97494620   234.99290747
 H     11   2   1     1.090555738910   113.17059330   354.51898102
 C      1   2   3     1.514480458216   123.97371674   178.92236215
 H     15   1   2     1.088659707721   113.55100649   357.64978004
 H     15   1   2     1.100308855514   111.81408763   119.55701127
 H     15   1   2     1.100007497543   110.73465406   238.47745309
 H      8   7   3     0.970296496082   110.50352945   186.99628303
 H     10   9   4     0.970416455971   110.08598734   179.17971347

---------------------------
INTERNAL COORDINATES (A.U.)
---------------------------
 C      0   0   0     0.000000000000     0.00000000     0.00000000
 C      1   0   0     2.663541845157     0.00000000     0.00000000
 C      2   1   0     4.615547463623    89.80259277     0.00000000
 C      3   2   1     2.631543097854    90.32621678     0.94858164
 H      3   2   1     2.052104261244   148.91725174   180.91153026
 H      4   3   2     2.051693544111   120.68408432   179.87164102
 C      3   2   1     2.636237000482    29.57539194   180.62157187
 O      7   3   2     2.598340512243   116.40703926   180.53778520
 C      4   3   2     2.637589601403   119.66547595   359.72902862
 O      9   4   3     2.598329335739   116.30309923   179.57330218
 C      2   1   3     2.860310176975   123.91582915   179.36419183
 H     11   2   1     2.077480243689   111.80909964   114.93932918
 H     11   2   1     2.074582474636   110.97494620   234.99290747
 H     11   2   1     2.060851680315   113.17059330   354.51898102
 C      1   2   3     2.861953301203   123.97371674   178.92236215
 H     15   1   2     2.057268700628   113.55100649   357.64978004
 H     15   1   2     2.079282399650   111.81408763   119.55701127
 H     15   1   2     2.078712915617   110.73465406   238.47745309
 H      8   7   3     1.833594646298   110.50352945   186.99628303
 H     10   9   4     1.833821337635   110.08598734   179.17971347


           ************************************************************
           *        Program running with 4 parallel MPI-processes     *
           *              working on a common directory               *
           ************************************************************
------------------------------------------------------------------------------
                   ___                                                        
                  /   \      - P O W E R E D   B Y -                         
                 /     \                                                     
                 |  |  |   _    _      __       _____    __    __             
                 |  |  |  | |  | |    /  \     |  _  \  |  |  /  |          
                  \  \/   | |  | |   /    \    | | | |  |  | /  /          
                 / \  \   | |__| |  /  /\  \   | |_| |  |  |/  /          
                |  |  |   |  __  | /  /__\  \  |    /   |      \           
                |  |  |   | |  | | |   __   |  |    \   |  |\   \          
                \     /   | |  | | |  |  |  |  | |\  \  |  | \   \       
                 \___/    |_|  |_| |__|  |__|  |_| \__\ |__|  \__/        
                                                                              
                      - O R C A' S   B I G   F R I E N D -                    
                                      &                                       
                       - I N T E G R A L  F E E D E R -                       
                                                                              
 v1 FN, 2020, v2 2021                                                         
------------------------------------------------------------------------------


Reading SHARK input file Q2_2e_2H_B3LYP_631Gd_opt.SHARKINP.tmp ... ok
----------------------
SHARK INTEGRAL PACKAGE
----------------------

Number of atoms                             ...     20
Number of basis functions                   ...    160
Number of shells                            ...     80
Maximum angular momentum                    ...      2
Integral batch strategy                     ... SHARK/LIBINT Hybrid
RI-J (if used) integral strategy            ... SPLIT-RIJ (Revised 2003 algorithm where possible)
Printlevel                                  ...      1
Contraction scheme used                     ... SEGMENTED contraction
Coulomb Range Separation                    ... NOT USED
Exchange Range Separation                   ... NOT USED
Finite Nucleus Model                        ... NOT USED
Auxiliary Coulomb fitting basis             ... AVAILABLE
   # of basis functions in Aux-J            ...    600
   # of shells in Aux-J                     ...    200
   Maximum angular momentum in Aux-J        ...      4
Auxiliary J/K fitting basis                 ... NOT available
Auxiliary Correlation fitting basis         ... NOT available
Auxiliary 'external' fitting basis          ... NOT available
Integral threshold                          ...     2.500000e-11
Primitive cut-off                           ...     2.500000e-12
Primitive pair pre-selection threshold      ...     2.500000e-12

Calculating pre-screening integrals         ... done (  0.1 sec) Dimension = 80
Organizing shell pair data                  ... done (  0.0 sec)
Shell pair information
Total number of shell pairs                 ...      3240
Shell pairs after pre-screening             ...      3003
Total number of primitive shell pairs       ...     18385
Primitive shell pairs kept                  ...     10892
          la=0 lb=0:   1135 shell pairs
          la=1 lb=0:    962 shell pairs
          la=1 lb=1:    207 shell pairs
          la=2 lb=0:    451 shell pairs
          la=2 lb=1:    196 shell pairs
          la=2 lb=2:     52 shell pairs

Calculating one electron integrals          ... done (  0.0 sec)
Calculating RI/J V-Matrix + Cholesky decomp.... done (  0.0 sec)
Calculating Nuclear repulsion               ... done (  0.0 sec) ENN=    520.558782661276 Eh

SHARK setup successfully completed in   0.3 seconds

Maximum memory used throughout the entire GTOINT-calculation: 13.0 MB


           ************************************************************
           *        Program running with 4 parallel MPI-processes     *
           *              working on a common directory               *
           ************************************************************

Diagonalization of the overlap matrix:
Smallest eigenvalue                        ... 3.954e-04
Time for diagonalization                   ...    0.006 sec
Threshold for overlap eigenvalues          ... 1.000e-08
Number of eigenvalues below threshold      ... 0
Time for construction of square roots      ...    0.002 sec
Total time needed                          ...    0.008 sec

-------------------
DFT GRID GENERATION
-------------------

General Integration Accuracy     IntAcc      ... 4.959
Radial Grid Type                 RadialGrid  ... OptM3 with GC (2021)
Angular Grid (max. ang.)         AngularGrid ... 6 (Lebedev-590)
Angular grid pruning method      GridPruning ... 4 (adaptive)
Weight generation scheme         WeightScheme... Becke
Basis function cutoff            BFCut       ... 1.0000e-11
Integration weight cutoff        WCut        ... 1.0000e-14
Angular grids for H and He will be reduced by one unit
Partially contracted basis set               ... off
Rotationally invariant grid construction     ... off

Total number of grid points                  ...   228986
Total number of batches                      ...     3588
Average number of points per batch           ...       63
Average number of grid points per atom       ...    11449
Time for grid setup =    3.013 sec

--------------------
COSX GRID GENERATION
--------------------

GRIDX 1
-------
General Integration Accuracy     IntAcc      ... 4.020
Radial Grid Type                 RadialGrid  ... OptM3 with GC (2021)
Angular Grid (max. ang.)         AngularGrid ... 2 (Lebedev-110)
Angular grid pruning method      GridPruning ... 4 (adaptive)
Weight generation scheme         WeightScheme... Becke
Basis function cutoff            BFCut       ... 1.0000e-11
Integration weight cutoff        WCut        ... 1.0000e-14
Angular grids for H and He will be reduced by one unit
Partially contracted basis set               ... on
Rotationally invariant grid construction     ... off

Total number of grid points                  ...    25337
Total number of batches                      ...      404
Average number of points per batch           ...       62
Average number of grid points per atom       ...     1267
UseSFitting                                  ... on

GRIDX 2
-------
General Integration Accuracy     IntAcc      ... 4.338
Radial Grid Type                 RadialGrid  ... OptM3 with GC (2021)
Angular Grid (max. ang.)         AngularGrid ... 3 (Lebedev-194)
Angular grid pruning method      GridPruning ... 4 (adaptive)
Weight generation scheme         WeightScheme... Becke
Basis function cutoff            BFCut       ... 1.0000e-11
Integration weight cutoff        WCut        ... 1.0000e-14
Angular grids for H and He will be reduced by one unit
Partially contracted basis set               ... on
Rotationally invariant grid construction     ... off

Total number of grid points                  ...    55590
Total number of batches                      ...      880
Average number of points per batch           ...       63
Average number of grid points per atom       ...     2780
UseSFitting                                  ... on

GRIDX 3
-------
General Integration Accuracy     IntAcc      ... 4.871
Radial Grid Type                 RadialGrid  ... OptM3 with GC (2021)
Angular Grid (max. ang.)         AngularGrid ... 4 (Lebedev-302)
Angular grid pruning method      GridPruning ... 4 (adaptive)
Weight generation scheme         WeightScheme... Becke
Basis function cutoff            BFCut       ... 1.0000e-11
Integration weight cutoff        WCut        ... 1.0000e-14
Angular grids for H and He will be reduced by one unit
Partially contracted basis set               ... on
Rotationally invariant grid construction     ... off

Total number of grid points                  ...   106020
Total number of batches                      ...     1668
Average number of points per batch           ...       63
Average number of grid points per atom       ...     5301
UseSFitting                                  ... on

Time for X-Grid setup             =    1.103 sec


--------------------
CPCM SOLVATION MODEL
--------------------
CPCM parameters:
  Epsilon                                         ...      80.4000
  Refrac                                          ...       1.3300
  Rsolv                                           ...       1.3000
  Surface type                                    ... GAUSSIAN VDW
  Epsilon function type                           ...         CPCM
Radii:
 Radius for C  used is    3.8550 Bohr (=   2.0400 Ang.)
 Radius for H  used is    2.4944 Bohr (=   1.3200 Ang.)
 Radius for O  used is    3.4469 Bohr (=   1.8240 Ang.)
Calculating surface                               ...        done! (  0.0s)
GEPOL surface points                              ...         1090
GEPOL Volume                                      ...    1177.8083
GEPOL Surface-area                                ...     645.7909
Calculating surface distance matrix               ...        done! (  0.0s)
Performing Cholesky decomposition & store         ...        done! (  0.1s)
Overall time for CPCM initialization              ...                 0.1s
--------------
SCF ITERATIONS
--------------
ITER       Energy         Delta-E        Max-DP      RMS-DP      [F,P]     Damp
               ***  Starting incremental Fock matrix formation  ***
  0   -461.0387062608   0.000000000000 0.00527308  0.00014618  0.0284562 0.7000
                      *** Initiating the SOSCF procedure ***
                      *** Re-Reading the Fockian *** 
                      *** Removing any level shift *** 
ITER      Energy       Delta-E        Grad      Rot      Max-DP    RMS-DP
  1   -461.03948164  -0.0007753784  0.001374  0.001374  0.016164  0.000465
               *** Restarting incremental Fock matrix formation ***
  2   -461.04163011  -0.0021484757  0.000796  0.001465  0.005255  0.000128
  3   -461.04169716  -0.0000670452  0.000315  0.001504  0.001726  0.000049
  4   -461.04169368   0.0000034792  0.000553  0.001036  0.001059  0.000028
  5   -461.04170035  -0.0000066675  0.000023  0.000084  0.000118  0.000004
  6   -461.04170032   0.0000000288  0.000031  0.000043  0.000069  0.000002
  7   -461.04170039  -0.0000000658  0.000003  0.000006  0.000012  0.000000
  8   -461.04170039  -0.0000000049  0.000003  0.000004  0.000008  0.000000
                 **** Energy Check signals convergence ****
              ***Rediagonalizing the Fockian in SOSCF/NRSCF***

               *****************************************************
               *                     SUCCESS                       *
               *           SCF CONVERGED AFTER   9 CYCLES          *
               *****************************************************

Old exchange energy                            =    -12.312429374 Eh
New exchange energy                            =    -12.312432263 Eh
Exchange energy change after final integration =     -0.000002889 Eh
Total energy after final integration           =   -461.041703277 Eh
Final COS-X integration done in                =     4.479 sec
Total Energy       :         -461.04170328 Eh          -12545.58255 eV
  Last Energy change         ...    2.6456e-09  Tolerance :   1.0000e-08
  Last MAX-Density change    ...    3.1086e-15  Tolerance :   1.0000e-07
             **** THE GBW FILE WAS UPDATED (Q2_2e_2H_B3LYP_631Gd_opt.gbw) ****
             **** DENSITY Q2_2e_2H_B3LYP_631Gd_opt.scfp WAS UPDATED ****
             **** ENERGY FILE WAS UPDATED (Q2_2e_2H_B3LYP_631Gd_opt.en.tmp) ****
             **** THE GBW FILE WAS UPDATED (Q2_2e_2H_B3LYP_631Gd_opt.gbw) ****
             **** DENSITY Q2_2e_2H_B3LYP_631Gd_opt.scfp WAS UPDATED ****
Total SCF time: 0 days 0 hours 0 min 34 sec 

Maximum memory used throughout the entire SCF-calculation: 60.8 MB

-------------------------   --------------------
FINAL SINGLE POINT ENERGY      -461.041703276926
-------------------------   --------------------


           ************************************************************
           *        Program running with 4 parallel MPI-processes     *
           *              working on a common directory               *
           ************************************************************
------------------------------------------------------------------------------
                         ORCA SCF GRADIENT CALCULATION
------------------------------------------------------------------------------

 ... reading COSX grid (gridx3)
Gradient of the Kohn-Sham DFT energy:
Kohn-Sham wavefunction type      ... RKS
Hartree-Fock exchange scaling    ...    0.200
Number of operators              ...    1
Number of atoms                  ...   20
Basis set dimensions             ...  160
Integral neglect threshold       ... 2.5e-11
Integral primitive cutoff        ... 2.5e-12
SHARK Integral package           ... ON

Nuc. rep. gradient       (SHARK) ... done (  0.0 sec)
HCore & Overlap gradient (SHARK) ... done (  0.1 sec)
RI-J gradient            (SHARK) ... done (  0.4 sec)
COSX-gradient                    ... done (  5.3 sec)
Exchange-correlation gradient    ... done

------------------
CARTESIAN GRADIENT
------------------

   1   C   :   -0.003501798    0.000487444   -0.001664049
   2   C   :    0.002331499   -0.000649164    0.000573968
   3   C   :   -0.000696314    0.000252367   -0.000175938
   4   C   :    0.001618101   -0.001079757   -0.000212626
   5   H   :    0.000471890    0.000042959   -0.000001355
   6   H   :   -0.000815119   -0.000138222   -0.000131675
   7   C   :   -0.001130053    0.001768872    0.000034149
   8   O   :    0.001863845    0.000958063    0.000206000
   9   C   :    0.001880201    0.001560610    0.000571054
  10   O   :   -0.001290904   -0.000518220    0.000519866
  11   C   :   -0.001323962   -0.002749915    0.000058872
  12   H   :    0.000606191    0.000579848    0.000009448
  13   H   :    0.000912099    0.000320545   -0.000034199
  14   H   :   -0.000585042    0.000346290    0.000116612
  15   C   :   -0.001850785   -0.000183616    0.001762126
  16   H   :    0.001237330   -0.000428148   -0.001192219
  17   H   :    0.001133963   -0.000219929   -0.000146247
  18   H   :   -0.000179520    0.000256300   -0.000092286
  19   H   :   -0.000662058   -0.000519926   -0.000197331
  20   H   :   -0.000014285   -0.000094001   -0.000009292

Difference to translation invariance:
           :    0.0000052773   -0.0000075972   -0.0000051225

Difference to rotation invariance:
           :   -0.0000183105   -0.0003732604    0.0001127160

Norm of the cartesian gradient     ...    0.0082149869
RMS gradient                       ...    0.0010605502
MAX gradient                       ...    0.0035017985

-------
TIMINGS
-------

Total SCF gradient time            ...        9.574 sec

One electron gradient       ....       0.078 sec  (  0.8%)
RI-J Coulomb gradient       ....       0.410 sec  (  4.3%)
COSX gradient               ....       5.329 sec  ( 55.7%)
XC gradient                 ....       2.673 sec  ( 27.9%)
CPCM gradient               ....       0.259 sec  (  2.7%)
   A-Matrix (El+Nuc)        ....       0.067 sec  (  0.7%)
   Potential                ....       0.192 sec  (  2.0%)

Maximum memory used throughout the entire SCFGRAD-calculation: 48.1 MB
------------------------------------------------------------------------------
                         ORCA GEOMETRY RELAXATION STEP
------------------------------------------------------------------------------

Reading the OPT-File                    .... done
Getting information on internals        .... done
Copying old internal coords+grads       .... done
Making the new internal coordinates     .... (new redundants).... done
Validating the new internal coordinates .... (new redundants).... done
Calculating the B-matrix                .... done
Calculating the G,G- and P matrices     .... done
Transforming gradient to internals      .... done
Projecting the internal gradient        .... done
Number of atoms                         ....  20
Number of internal coordinates          ....  92
Current Energy                          ....  -461.041703277 Eh
Current gradient norm                   ....     0.008214987 Eh/bohr
Maximum allowed component of the step   ....  0.300
Current trust radius                    ....  0.300
Updating the Hessian (BFGS)             .... done
Forming the augmented Hessian           .... done
Diagonalizing the augmented Hessian     .... done
Last element of RFO vector              ....  0.000000665
Lowest eigenvalues of augmented Hessian:
 -68.117919629 -0.000275448  0.001086936  0.002800962  0.017302659
Warning: RFO finds a terribly low value for the scaling factor
Trying a QUASI-NEWTON step instead
Doing a quasi-Newton Step:
Inverting the Hessian                   .... done
Computing the step                      .... done
Length of the computed step             ....  0.162143117
Converting the step to cartesian space:
 Initial RMS(Int)=    0.0169045885
Transforming coordinates:
 Iter   0:  RMS(Cart)=    0.0366331068 RMS(Int)=    1.1339394536
 Iter   1:  RMS(Cart)=    0.0006243352 RMS(Int)=    0.0004637208
 Iter   2:  RMS(Cart)=    0.0000287733 RMS(Int)=    0.0000173486
 Iter   3:  RMS(Cart)=    0.0000014017 RMS(Int)=    0.0000011102
 Iter   4:  RMS(Cart)=    0.0000000729 RMS(Int)=    0.0000000466
done
Storing new coordinates                 .... done

                                .--------------------.
          ----------------------|Geometry convergence|-------------------------
          Item                value                   Tolerance       Converged
          ---------------------------------------------------------------------
          Energy change       0.0000496456            0.0000002000      NO
          RMS gradient        0.0006731045            0.0000080000      NO
          MAX gradient        0.0020543541            0.0000300000      NO
          RMS step            0.0169045885            0.0001000000      NO
          MAX step            0.0557367864            0.0002000000      NO
          ........................................................
          Max(Bonds)      0.0024      Max(Angles)    0.52
          Max(Dihed)        3.19      Max(Improp)    0.00
          ---------------------------------------------------------------------

The optimization has not yet converged - more geometry cycles are needed


    ---------------------------------------------------------------------------
                         Redundant Internal Coordinates
                            (Angstroem and degrees)

        Definition                    Value    dE/dq     Step     New-Value
    ----------------------------------------------------------------------------
     1. B(C   1,C   0)                1.4095 -0.001890  0.0024    1.4119   
     2. B(C   3,C   2)                1.3926  0.000084 -0.0006    1.3920   
     3. B(H   4,C   2)                1.0859 -0.000269  0.0003    1.0862   
     4. B(H   5,C   3)                1.0857 -0.000320  0.0005    1.0862   
     5. B(C   6,C   2)                1.3950  0.000033 -0.0004    1.3947   
     6. B(C   6,C   1)                1.4089 -0.001820  0.0019    1.4108   
     7. B(O   7,C   6)                1.3750 -0.001233  0.0021    1.3771   
     8. B(C   8,C   3)                1.3958  0.000365 -0.0006    1.3952   
     9. B(C   8,C   0)                1.4119  0.000553 -0.0004    1.4115   
    10. B(O   9,C   8)                1.3750 -0.001260  0.0009    1.3759   
    11. B(C  10,C   1)                1.5136 -0.000999  0.0013    1.5149   
    12. B(H  11,C  10)                1.0994 -0.000285  0.0003    1.0997   
    13. B(H  12,C  10)                1.0978 -0.000628  0.0012    1.0991   
    14. B(H  13,C  10)                1.0906  0.000005 -0.0005    1.0900   
    15. B(C  14,C   0)                1.5145 -0.000308  0.0005    1.5150   
    16. B(H  15,C  14)                1.0887 -0.000947  0.0015    1.0902   
    17. B(H  16,C  14)                1.1003  0.000501 -0.0008    1.0995   
    18. B(H  17,C  14)                1.1000 -0.000034 -0.0004    1.0996   
    19. B(H  18,O   7)                0.9703 -0.000154  0.0002    0.9705   
    20. B(H  19,O   9)                0.9704 -0.000093 -0.0002    0.9703   
    21. A(C   8,C   0,C  14)          117.01 -0.001816    0.40    117.41   
    22. A(C   1,C   0,C  14)          123.97  0.001640   -0.32    123.65   
    23. A(C   1,C   0,C   8)          119.02  0.000175   -0.08    118.94   
    24. A(C   6,C   1,C  10)          117.03 -0.002054    0.27    117.29   
    25. A(C   0,C   1,C   6)          119.06  0.000472   -0.08    118.98   
    26. A(C   0,C   1,C  10)          123.92  0.001582   -0.19    123.73   
    27. A(C   3,C   2,H   4)          120.76 -0.000510    0.23    120.98   
    28. A(H   4,C   2,C   6)          119.34  0.000286   -0.12    119.22   
    29. A(C   3,C   2,C   6)          119.90  0.000224   -0.10    119.80   
    30. A(H   5,C   3,C   8)          119.65  0.001176   -0.42    119.23   
    31. A(C   2,C   3,C   8)          119.67 -0.000777    0.13    119.80   
    32. A(C   2,C   3,H   5)          120.68 -0.000399    0.29    120.97   
    33. A(C   1,C   6,O   7)          122.42  0.000274   -0.19    122.23   
    34. A(C   1,C   6,C   2)          121.17  0.000073    0.09    121.25   
    35. A(C   2,C   6,O   7)          116.41 -0.000346    0.11    116.51   
    36. A(C   6,O   7,H  18)          110.50  0.001492   -0.52    109.99   
    37. A(C   3,C   8,O   9)          116.30 -0.000806    0.06    116.36   
    38. A(C   0,C   8,O   9)          122.53  0.000984   -0.12    122.40   
    39. A(C   0,C   8,C   3)          121.17 -0.000178    0.06    121.23   
    40. A(C   8,O   9,H  19)          110.09  0.000040    0.04    110.13   
    41. A(H  12,C  10,H  13)          106.39 -0.000620    0.39    106.79   
    42. A(H  11,C  10,H  13)          106.62 -0.000675    0.37    106.99   
    43. A(C   1,C  10,H  13)          113.17  0.000683   -0.00    113.17   
    44. A(H  11,C  10,H  12)          107.53  0.000410   -0.39    107.13   
    45. A(C   1,C  10,H  12)          110.97 -0.000214   -0.01    110.96   
    46. A(C   1,C  10,H  11)          111.81  0.000353   -0.34    111.47   
    47. A(H  16,C  14,H  17)          106.76 -0.000463    0.27    107.03   
    48. A(H  15,C  14,H  17)          106.05 -0.000992    0.45    106.50   
    49. A(C   0,C  14,H  17)          110.73 -0.000500    0.41    111.15   
    50. A(H  15,C  14,H  16)          107.54  0.000207   -0.39    107.15   
    51. A(C   0,C  14,H  16)          111.81  0.000422   -0.38    111.44   
    52. A(C   0,C  14,H  15)          113.55  0.001180   -0.33    113.22   
    53. D(C  10,C   1,C   0,C   8)    178.02 -0.000417    1.52    179.55   
    54. D(C   6,C   1,C   0,C  14)    178.57 -0.000184    1.14    179.72   
    55. D(C   6,C   1,C   0,C   8)     -1.69 -0.000359    1.25     -0.44   
    56. D(C  10,C   1,C   0,C  14)     -1.71 -0.000242    1.42     -0.30   
    57. D(C   8,C   3,C   2,H   4)    179.75  0.000059    0.04    179.79   
    58. D(C   8,C   3,C   2,C   6)     -0.46 -0.000073    0.31     -0.15   
    59. D(H   5,C   3,C   2,H   4)     -0.11 -0.000009    0.06     -0.05   
    60. D(H   5,C   3,C   2,C   6)    179.69 -0.000142    0.33    180.01   
    61. D(C   1,C   6,C   2,H   4)   -179.83  0.000045   -0.25   -180.07   
    62. D(O   7,C   6,C   1,C  10)      0.41  0.000104   -0.45     -0.04   
    63. D(C   2,C   6,C   1,C   0)      0.71  0.000050   -0.28      0.43   
    64. D(O   7,C   6,C   1,C   0)   -179.86  0.000060   -0.19   -180.05   
    65. D(C   2,C   6,C   1,C  10)   -179.02  0.000095   -0.54   -179.56   
    66. D(O   7,C   6,C   2,C   3)   -179.08  0.000165   -0.60   -179.68   
    67. D(C   1,C   6,C   2,C   3)      0.38  0.000177   -0.51     -0.13   
    68. D(O   7,C   6,C   2,H   4)      0.71  0.000033   -0.33      0.38   
    69. D(H  18,O   7,C   6,C   2)   -173.00  0.000211   -1.66   -174.66   
    70. D(H  18,O   7,C   6,C   1)      7.54  0.000199   -1.75      5.79   
    71. D(O   9,C   8,C   3,H   5)     -0.57 -0.000177    0.37     -0.20   
    72. D(O   9,C   8,C   3,C   2)    179.57 -0.000242    0.38    179.96   
    73. D(C   0,C   8,C   3,H   5)    179.30 -0.000169    0.67    179.97   
    74. D(C   0,C   8,C   3,C   2)     -0.56 -0.000235    0.69      0.13   
    75. D(O   9,C   8,C   0,C  14)      1.25  0.000305   -1.05      0.20   
    76. D(O   9,C   8,C   0,C   1)   -178.50  0.000459   -1.15   -179.66   
    77. D(C   3,C   8,C   0,C  14)   -178.61  0.000299   -1.37   -179.97   
    78. D(C   3,C   8,C   0,C   1)      1.64  0.000454   -1.47      0.17   
    79. D(H  19,O   9,C   8,C   3)    179.18 -0.000015   -1.58    177.60   
    80. D(H  19,O   9,C   8,C   0)     -0.69 -0.000021   -1.88     -2.57   
    81. D(H  12,C  10,C   1,C   0)   -125.01  0.000337    2.19   -122.81   
    82. D(H  11,C  10,C   1,C   6)    -65.34 -0.000327    3.19    -62.15   
    83. D(H  11,C  10,C   1,C   0)    114.94 -0.000276    2.92    117.86   
    84. D(H  13,C  10,C   1,C   6)    174.24 -0.000195    2.96    177.19   
    85. D(H  13,C  10,C   1,C   0)     -5.48 -0.000144    2.69     -2.79   
    86. D(H  12,C  10,C   1,C   6)     54.71  0.000287    2.47     57.18   
    87. D(H  17,C  14,C   0,C   8)     58.73  0.000167   -1.33     57.41   
    88. D(H  17,C  14,C   0,C   1)   -121.52  0.000000   -1.22   -122.74   
    89. D(H  16,C  14,C   0,C   8)    -60.19  0.000808   -1.71    -61.90   
    90. D(H  16,C  14,C   0,C   1)    119.56  0.000641   -1.61    117.95   
    91. D(H  15,C  14,C   0,C   8)    177.91 -0.000663   -0.69    177.21   
    92. D(H  15,C  14,C   0,C   1)     -2.35 -0.000831   -0.59     -2.94   
    ----------------------------------------------------------------------------

         *************************************************************
         *                GEOMETRY OPTIMIZATION CYCLE  20            *
         *************************************************************
---------------------------------
CARTESIAN COORDINATES (ANGSTROEM)
---------------------------------
  C      0.685637    0.676083    0.018417
  C     -0.725342    0.640550   -0.017866
  C     -0.656287   -1.802664    0.037713
  C      0.734633   -1.768250    0.079784
  H     -1.192645   -2.747241    0.041945
  H      1.315555   -2.685239    0.118610
  C     -1.377916   -0.610220   -0.011979
  O     -2.750028   -0.722918   -0.044813
  C      1.398434   -0.541175    0.068882
  O      2.772776   -0.589530    0.113420
  C     -1.597049    1.878655   -0.063152
  H     -2.195960    1.915781   -0.984707
  H     -2.300510    1.895353    0.781129
  H     -1.026948    2.806503   -0.016238
  C      1.493648    1.957621    0.009770
  H      0.878300    2.853150   -0.078614
  H      2.089826    2.063102    0.927609
  H      2.196921    1.977459   -0.835273
  H     -3.152049    0.152449   -0.162820
  H      3.140204    0.307080    0.063558

----------------------------
CARTESIAN COORDINATES (A.U.)
----------------------------
  NO LB      ZA    FRAG     MASS         X           Y           Z
   0 C     6.0000    0    12.011    1.295666    1.277611    0.034803
   1 C     6.0000    0    12.011   -1.370698    1.210464   -0.033763
   2 C     6.0000    0    12.011   -1.240204   -3.406541    0.071268
   3 C     6.0000    0    12.011    1.388256   -3.341508    0.150770
   4 H     1.0000    0     1.008   -2.253772   -5.191533    0.079264
   5 H     1.0000    0     1.008    2.486038   -5.074366    0.224140
   6 C     6.0000    0    12.011   -2.603884   -1.153149   -0.022637
   7 O     8.0000    0    15.999   -5.196800   -1.366117   -0.084684
   8 C     6.0000    0    12.011    2.642657   -1.022672    0.130169
   9 O     8.0000    0    15.999    5.239787   -1.114051    0.214333
  10 C     6.0000    0    12.011   -3.017986    3.550143   -0.119340
  11 H     1.0000    0     1.008   -4.149762    3.620301   -1.860827
  12 H     1.0000    0     1.008   -4.347334    3.581699    1.476120
  13 H     1.0000    0     1.008   -1.940650    5.303521   -0.030684
  14 C     6.0000    0    12.011    2.822587    3.699368    0.018462
  15 H     1.0000    0     1.008    1.659747    5.391673   -0.148558
  16 H     1.0000    0     1.008    3.949199    3.898698    1.752927
  17 H     1.0000    0     1.008    4.151579    3.736856   -1.578437
  18 H     1.0000    0     1.008   -5.956509    0.288086   -0.307685
  19 H     1.0000    0     1.008    5.934126    0.580298    0.120107

--------------------------------
INTERNAL COORDINATES (ANGSTROEM)
--------------------------------
 C      0   0   0     0.000000000000     0.00000000     0.00000000
 C      1   0   0     1.411892781904     0.00000000     0.00000000
 C      2   1   0     2.444821341141    89.79023636     0.00000000
 C      3   2   1     1.391982470378    90.24087770     0.25874934
 H      3   2   1     1.086242452033   148.77654552   180.25073068
 H      4   3   2     1.086207128683   120.97188136   179.94601697
 C      3   2   1     1.394682271693    29.55817152   180.37408725
 O      7   3   2     1.377124042934   116.51371663   180.45141277
 C      4   3   2     1.395156849421   119.79740251   359.78754554
 O      9   4   3     1.375913284489   116.36466153   179.96002228
 C      2   1   3     1.514868762263   123.72869089   179.77913025
 H     11   2   1     1.099698173908   111.47114571   117.86184614
 H     11   2   1     1.099065974148   110.96282114   237.18615702
 H     11   2   1     1.090008271728   113.16989290   357.20819174
 C      1   2   3     1.515024112394   123.65073744   179.92411061
 H     15   1   2     1.090154813736   113.22159489   357.06641100
 H     15   1   2     1.099537780783   111.44206737   117.94983300
 H     15   1   2     1.099582980540   111.14669564   237.25287920
 H      8   7   3     0.970470497105   109.98836458   185.33508690
 H     10   9   4     0.970258039976   110.12802870   177.59924466

---------------------------
INTERNAL COORDINATES (A.U.)
---------------------------
 C      0   0   0     0.000000000000     0.00000000     0.00000000
 C      1   0   0     2.668090688258     0.00000000     0.00000000
 C      2   1   0     4.620042781122    89.79023636     0.00000000
 C      3   2   1     2.630465652234    90.24087770     0.25874934
 H      3   2   1     2.052700749382   148.77654552   180.25073068
 H      4   3   2     2.052633997924   120.97188136   179.94601697
 C      3   2   1     2.635567537335    29.55817152   180.37408725
 O      7   3   2     2.602387293583   116.51371663   180.45141277
 C      4   3   2     2.636464359270   119.79740251   359.78754554
 O      9   4   3     2.600099291709   116.36466153   179.96002228
 C      2   1   3     2.862687089509   123.72869089   179.77913025
 H     11   2   1     2.078128378660   111.47114571   117.86184614
 H     11   2   1     2.076933694251   110.96282114   237.18615702
 H     11   2   1     2.059817117275   113.16989290   357.20819174
 C      1   2   3     2.862980658711   123.65073744   179.92411061
 H     15   1   2     2.060094041537   113.22159489   357.06641100
 H     15   1   2     2.077825279580   111.44206737   117.94983300
 H     15   1   2     2.077910694741   111.14669564   237.25287920
 H      8   7   3     1.833923460579   109.98836458   185.33508690
 H     10   9   4     1.833521974790   110.12802870   177.59924466


           ************************************************************
           *        Program running with 4 parallel MPI-processes     *
           *              working on a common directory               *
           ************************************************************
------------------------------------------------------------------------------
                   ___                                                        
                  /   \      - P O W E R E D   B Y -                         
                 /     \                                                     
                 |  |  |   _    _      __       _____    __    __             
                 |  |  |  | |  | |    /  \     |  _  \  |  |  /  |          
                  \  \/   | |  | |   /    \    | | | |  |  | /  /          
                 / \  \   | |__| |  /  /\  \   | |_| |  |  |/  /          
                |  |  |   |  __  | /  /__\  \  |    /   |      \           
                |  |  |   | |  | | |   __   |  |    \   |  |\   \          
                \     /   | |  | | |  |  |  |  | |\  \  |  | \   \       
                 \___/    |_|  |_| |__|  |__|  |_| \__\ |__|  \__/        
                                                                              
                      - O R C A' S   B I G   F R I E N D -                    
                                      &                                       
                       - I N T E G R A L  F E E D E R -                       
                                                                              
 v1 FN, 2020, v2 2021                                                         
------------------------------------------------------------------------------


Reading SHARK input file Q2_2e_2H_B3LYP_631Gd_opt.SHARKINP.tmp ... ok
----------------------
SHARK INTEGRAL PACKAGE
----------------------

Number of atoms                             ...     20
Number of basis functions                   ...    160
Number of shells                            ...     80
Maximum angular momentum                    ...      2
Integral batch strategy                     ... SHARK/LIBINT Hybrid
RI-J (if used) integral strategy            ... SPLIT-RIJ (Revised 2003 algorithm where possible)
Printlevel                                  ...      1
Contraction scheme used                     ... SEGMENTED contraction
Coulomb Range Separation                    ... NOT USED
Exchange Range Separation                   ... NOT USED
Finite Nucleus Model                        ... NOT USED
Auxiliary Coulomb fitting basis             ... AVAILABLE
   # of basis functions in Aux-J            ...    600
   # of shells in Aux-J                     ...    200
   Maximum angular momentum in Aux-J        ...      4
Auxiliary J/K fitting basis                 ... NOT available
Auxiliary Correlation fitting basis         ... NOT available
Auxiliary 'external' fitting basis          ... NOT available
Integral threshold                          ...     2.500000e-11
Primitive cut-off                           ...     2.500000e-12
Primitive pair pre-selection threshold      ...     2.500000e-12

Calculating pre-screening integrals         ... done (  0.1 sec) Dimension = 80
Organizing shell pair data                  ... done (  0.0 sec)
Shell pair information
Total number of shell pairs                 ...      3240
Shell pairs after pre-screening             ...      3005
Total number of primitive shell pairs       ...     18385
Primitive shell pairs kept                  ...     10890
          la=0 lb=0:   1136 shell pairs
          la=1 lb=0:    962 shell pairs
          la=1 lb=1:    207 shell pairs
          la=2 lb=0:    452 shell pairs
          la=2 lb=1:    196 shell pairs
          la=2 lb=2:     52 shell pairs

Calculating one electron integrals          ... done (  0.0 sec)
Calculating RI/J V-Matrix + Cholesky decomp.... done (  0.0 sec)
Calculating Nuclear repulsion               ... done (  0.0 sec) ENN=    520.346854696777 Eh

SHARK setup successfully completed in   0.3 seconds

Maximum memory used throughout the entire GTOINT-calculation: 13.0 MB


           ************************************************************
           *        Program running with 4 parallel MPI-processes     *
           *              working on a common directory               *
           ************************************************************

Diagonalization of the overlap matrix:
Smallest eigenvalue                        ... 3.957e-04
Time for diagonalization                   ...    0.006 sec
Threshold for overlap eigenvalues          ... 1.000e-08
Number of eigenvalues below threshold      ... 0
Time for construction of square roots      ...    0.002 sec
Total time needed                          ...    0.008 sec

-------------------
DFT GRID GENERATION
-------------------

General Integration Accuracy     IntAcc      ... 4.959
Radial Grid Type                 RadialGrid  ... OptM3 with GC (2021)
Angular Grid (max. ang.)         AngularGrid ... 6 (Lebedev-590)
Angular grid pruning method      GridPruning ... 4 (adaptive)
Weight generation scheme         WeightScheme... Becke
Basis function cutoff            BFCut       ... 1.0000e-11
Integration weight cutoff        WCut        ... 1.0000e-14
Angular grids for H and He will be reduced by one unit
Partially contracted basis set               ... off
Rotationally invariant grid construction     ... off

Total number of grid points                  ...   228966
Total number of batches                      ...     3589
Average number of points per batch           ...       63
Average number of grid points per atom       ...    11448
Time for grid setup =    2.995 sec

--------------------
COSX GRID GENERATION
--------------------

GRIDX 1
-------
General Integration Accuracy     IntAcc      ... 4.020
Radial Grid Type                 RadialGrid  ... OptM3 with GC (2021)
Angular Grid (max. ang.)         AngularGrid ... 2 (Lebedev-110)
Angular grid pruning method      GridPruning ... 4 (adaptive)
Weight generation scheme         WeightScheme... Becke
Basis function cutoff            BFCut       ... 1.0000e-11
Integration weight cutoff        WCut        ... 1.0000e-14
Angular grids for H and He will be reduced by one unit
Partially contracted basis set               ... on
Rotationally invariant grid construction     ... off

Total number of grid points                  ...    25326
Total number of batches                      ...      403
Average number of points per batch           ...       62
Average number of grid points per atom       ...     1266
UseSFitting                                  ... on

GRIDX 2
-------
General Integration Accuracy     IntAcc      ... 4.338
Radial Grid Type                 RadialGrid  ... OptM3 with GC (2021)
Angular Grid (max. ang.)         AngularGrid ... 3 (Lebedev-194)
Angular grid pruning method      GridPruning ... 4 (adaptive)
Weight generation scheme         WeightScheme... Becke
Basis function cutoff            BFCut       ... 1.0000e-11
Integration weight cutoff        WCut        ... 1.0000e-14
Angular grids for H and He will be reduced by one unit
Partially contracted basis set               ... on
Rotationally invariant grid construction     ... off

Total number of grid points                  ...    55601
Total number of batches                      ...      883
Average number of points per batch           ...       62
Average number of grid points per atom       ...     2780
UseSFitting                                  ... on

GRIDX 3
-------
General Integration Accuracy     IntAcc      ... 4.871
Radial Grid Type                 RadialGrid  ... OptM3 with GC (2021)
Angular Grid (max. ang.)         AngularGrid ... 4 (Lebedev-302)
Angular grid pruning method      GridPruning ... 4 (adaptive)
Weight generation scheme         WeightScheme... Becke
Basis function cutoff            BFCut       ... 1.0000e-11
Integration weight cutoff        WCut        ... 1.0000e-14
Angular grids for H and He will be reduced by one unit
Partially contracted basis set               ... on
Rotationally invariant grid construction     ... off

Total number of grid points                  ...   105989
Total number of batches                      ...     1667
Average number of points per batch           ...       63
Average number of grid points per atom       ...     5299
UseSFitting                                  ... on

Time for X-Grid setup             =    1.100 sec


--------------------
CPCM SOLVATION MODEL
--------------------
CPCM parameters:
  Epsilon                                         ...      80.4000
  Refrac                                          ...       1.3300
  Rsolv                                           ...       1.3000
  Surface type                                    ... GAUSSIAN VDW
  Epsilon function type                           ...         CPCM
Radii:
 Radius for C  used is    3.8550 Bohr (=   2.0400 Ang.)
 Radius for H  used is    2.4944 Bohr (=   1.3200 Ang.)
 Radius for O  used is    3.4469 Bohr (=   1.8240 Ang.)
Calculating surface                               ...        done! (  0.0s)
GEPOL surface points                              ...         1089
GEPOL Volume                                      ...    1179.1361
GEPOL Surface-area                                ...     646.4683
Calculating surface distance matrix               ...        done! (  0.0s)
Performing Cholesky decomposition & store         ...        done! (  0.0s)
Overall time for CPCM initialization              ...                 0.1s
--------------
SCF ITERATIONS
--------------
ITER       Energy         Delta-E        Max-DP      RMS-DP      [F,P]     Damp
               ***  Starting incremental Fock matrix formation  ***
  0   -461.0406971256   0.000000000000 0.00281262  0.00009173  0.0127864 0.7000
                      *** Initiating the SOSCF procedure ***
                      *** Re-Reading the Fockian *** 
                      *** Removing any level shift *** 
ITER      Energy       Delta-E        Grad      Rot      Max-DP    RMS-DP
  1   -461.04099421  -0.0002970891  0.000686  0.000686  0.008571  0.000288
               *** Restarting incremental Fock matrix formation ***
  2   -461.04181257  -0.0008183523  0.000369  0.000926  0.002671  0.000079
  3   -461.04183729  -0.0000247251  0.000191  0.000982  0.000834  0.000030
  4   -461.04183613   0.0000011634  0.000333  0.000639  0.000512  0.000016
  5   -461.04183846  -0.0000023284  0.000015  0.000053  0.000075  0.000002
  6   -461.04183845   0.0000000033  0.000024  0.000027  0.000045  0.000001
  7   -461.04183847  -0.0000000179  0.000003  0.000006  0.000007  0.000000
  8   -461.04183846   0.0000000083  0.000003  0.000004  0.000006  0.000000
                  ***Gradient check signals convergence***
              ***Rediagonalizing the Fockian in SOSCF/NRSCF***

               *****************************************************
               *                     SUCCESS                       *
               *           SCF CONVERGED AFTER   9 CYCLES          *
               *****************************************************

Old exchange energy                            =    -12.311573289 Eh
New exchange energy                            =    -12.311576029 Eh
Exchange energy change after final integration =     -0.000002740 Eh
Total energy after final integration           =   -461.041841214 Eh
Final COS-X integration done in                =     4.480 sec
Total Energy       :         -461.04184121 Eh          -12545.58630 eV
  Last Energy change         ...   -1.0563e-08  Tolerance :   1.0000e-08
  Last MAX-Density change    ...    5.3291e-15  Tolerance :   1.0000e-07
             **** THE GBW FILE WAS UPDATED (Q2_2e_2H_B3LYP_631Gd_opt.gbw) ****
             **** DENSITY Q2_2e_2H_B3LYP_631Gd_opt.scfp WAS UPDATED ****
             **** ENERGY FILE WAS UPDATED (Q2_2e_2H_B3LYP_631Gd_opt.en.tmp) ****
             **** THE GBW FILE WAS UPDATED (Q2_2e_2H_B3LYP_631Gd_opt.gbw) ****
             **** DENSITY Q2_2e_2H_B3LYP_631Gd_opt.scfp WAS UPDATED ****
Total SCF time: 0 days 0 hours 0 min 33 sec 

Maximum memory used throughout the entire SCF-calculation: 60.7 MB

-------------------------   --------------------
FINAL SINGLE POINT ENERGY      -461.041841213719
-------------------------   --------------------


           ************************************************************
           *        Program running with 4 parallel MPI-processes     *
           *              working on a common directory               *
           ************************************************************
------------------------------------------------------------------------------
                         ORCA SCF GRADIENT CALCULATION
------------------------------------------------------------------------------

 ... reading COSX grid (gridx3)
Gradient of the Kohn-Sham DFT energy:
Kohn-Sham wavefunction type      ... RKS
Hartree-Fock exchange scaling    ...    0.200
Number of operators              ...    1
Number of atoms                  ...   20
Basis set dimensions             ...  160
Integral neglect threshold       ... 2.5e-11
Integral primitive cutoff        ... 2.5e-12
SHARK Integral package           ... ON

Nuc. rep. gradient       (SHARK) ... done (  0.0 sec)
HCore & Overlap gradient (SHARK) ... done (  0.1 sec)
RI-J gradient            (SHARK) ... done (  0.4 sec)
COSX-gradient                    ... done (  5.4 sec)
Exchange-correlation gradient    ... done

------------------
CARTESIAN GRADIENT
------------------

   1   C   :   -0.000948114    0.000260405   -0.000185713
   2   C   :    0.000673321    0.000187287    0.000481341
   3   C   :   -0.000042515    0.000145031   -0.000066169
   4   C   :    0.000222359   -0.000239918   -0.000055367
   5   H   :    0.000060505    0.000002291    0.000002274
   6   H   :   -0.000105693   -0.000019349    0.000023340
   7   C   :   -0.000056772   -0.000100737   -0.000096372
   8   O   :   -0.000010304    0.000263038    0.000273175
   9   C   :    0.000991132    0.000049770    0.000012485
  10   O   :   -0.000739362    0.000090670    0.000065485
  11   C   :    0.000208011   -0.000253202   -0.000516814
  12   H   :   -0.000072289   -0.000066867    0.000043863
  13   H   :    0.000170021   -0.000146599    0.000031155
  14   H   :    0.000044436    0.000205629    0.000185458
  15   C   :   -0.000654707   -0.000317534    0.000525259
  16   H   :    0.000031447    0.000358283   -0.000338922
  17   H   :    0.000166673    0.000098466    0.000006094
  18   H   :   -0.000037696   -0.000029704    0.000037032
  19   H   :   -0.000011746   -0.000118567   -0.000261135
  20   H   :    0.000112468   -0.000363545   -0.000169399

Difference to translation invariance:
           :    0.0000011744    0.0000048466   -0.0000029254

Difference to rotation invariance:
           :   -0.0002624634   -0.0002556870    0.0000520836

Norm of the cartesian gradient     ...    0.0023340758
RMS gradient                       ...    0.0003013279
MAX gradient                       ...    0.0009911316

-------
TIMINGS
-------

Total SCF gradient time            ...        9.585 sec

One electron gradient       ....       0.076 sec  (  0.8%)
RI-J Coulomb gradient       ....       0.400 sec  (  4.2%)
COSX gradient               ....       5.373 sec  ( 56.1%)
XC gradient                 ....       2.638 sec  ( 27.5%)
CPCM gradient               ....       0.260 sec  (  2.7%)
   A-Matrix (El+Nuc)        ....       0.070 sec  (  0.7%)
   Potential                ....       0.190 sec  (  2.0%)

Maximum memory used throughout the entire SCFGRAD-calculation: 47.6 MB
------------------------------------------------------------------------------
                         ORCA GEOMETRY RELAXATION STEP
------------------------------------------------------------------------------

Reading the OPT-File                    .... done
Getting information on internals        .... done
Copying old internal coords+grads       .... done
Making the new internal coordinates     .... (new redundants).... done
Validating the new internal coordinates .... (new redundants).... done
Calculating the B-matrix                .... done
Calculating the G,G- and P matrices     .... done
Transforming gradient to internals      .... done
Projecting the internal gradient        .... done
Number of atoms                         ....  20
Number of internal coordinates          ....  92
Current Energy                          ....  -461.041841214 Eh
Current gradient norm                   ....     0.002334076 Eh/bohr
Maximum allowed component of the step   ....  0.300
Current trust radius                    ....  0.300
Updating the Hessian (BFGS)             .... done
Forming the augmented Hessian           .... done
Diagonalizing the augmented Hessian     .... done
Last element of RFO vector              ....  0.000001173
Lowest eigenvalues of augmented Hessian:
 -68.127029561 -0.000034634  0.001113373  0.003108634  0.016680071
Warning: RFO finds a terribly low value for the scaling factor
Trying a QUASI-NEWTON step instead
Doing a quasi-Newton Step:
Inverting the Hessian                   .... done
Computing the step                      .... done
Length of the computed step             ....  0.064306460
Converting the step to cartesian space:
 Initial RMS(Int)=    0.0067044119
Transforming coordinates:
 Iter   0:  RMS(Cart)=    0.0109366597 RMS(Int)=    1.1344913266
 Iter   1:  RMS(Cart)=    0.0000886755 RMS(Int)=    0.0000709666
 Iter   2:  RMS(Cart)=    0.0000016028 RMS(Int)=    0.0000010860
 Iter   3:  RMS(Cart)=    0.0000000323 RMS(Int)=    0.0000000265
done
Storing new coordinates                 .... done

                                .--------------------.
          ----------------------|Geometry convergence|-------------------------
          Item                value                   Tolerance       Converged
          ---------------------------------------------------------------------
          Energy change      -0.0001379368            0.0000002000      NO
          RMS gradient        0.0002234842            0.0000080000      NO
          MAX gradient        0.0009731529            0.0000300000      NO
          RMS step            0.0067044119            0.0001000000      NO
          MAX step            0.0234127089            0.0002000000      NO
          ........................................................
          Max(Bonds)      0.0012      Max(Angles)    0.20
          Max(Dihed)        1.34      Max(Improp)    0.00
          ---------------------------------------------------------------------

The optimization has not yet converged - more geometry cycles are needed


    ---------------------------------------------------------------------------
                         Redundant Internal Coordinates
                            (Angstroem and degrees)

        Definition                    Value    dE/dq     Step     New-Value
    ----------------------------------------------------------------------------
     1. B(C   1,C   0)                1.4119 -0.000973  0.0010    1.4129   
     2. B(C   3,C   2)                1.3920  0.000007  0.0001    1.3921   
     3. B(H   4,C   2)                1.0862 -0.000031  0.0001    1.0863   
     4. B(H   5,C   3)                1.0862 -0.000039  0.0001    1.0863   
     5. B(C   6,C   2)                1.3947 -0.000080  0.0001    1.3947   
     6. B(C   6,C   1)                1.4108 -0.000109  0.0003    1.4111   
     7. B(O   7,C   6)                1.3771  0.000010  0.0003    1.3774   
     8. B(C   8,C   3)                1.3952  0.000141 -0.0004    1.3948   
     9. B(C   8,C   0)                1.4115  0.000617 -0.0007    1.4108   
    10. B(O   9,C   8)                1.3759 -0.000620  0.0012    1.3771   
    11. B(C  10,C   1)                1.5149 -0.000408  0.0007    1.5156   
    12. B(H  11,C  10)                1.0997 -0.000005 -0.0000    1.0997   
    13. B(H  12,C  10)                1.0991 -0.000082  0.0001    1.0992   
    14. B(H  13,C  10)                1.0900  0.000207 -0.0002    1.0898   
    15. B(C  14,C   0)                1.5150 -0.000174  0.0001    1.5152   
    16. B(H  15,C  14)                1.0902  0.000303 -0.0003    1.0899   
    17. B(H  16,C  14)                1.0995  0.000106 -0.0002    1.0993   
    18. B(H  17,C  14)                1.0996 -0.000054 -0.0000    1.0996   
    19. B(H  18,O   7)                0.9705 -0.000070  0.0001    0.9706   
    20. B(H  19,O   9)                0.9703 -0.000285  0.0004    0.9706   
    21. A(C   8,C   0,C  14)          117.41  0.000443   -0.08    117.33   
    22. A(C   1,C   0,C  14)          123.65 -0.000475    0.07    123.72   
    23. A(C   1,C   0,C   8)          118.94  0.000032    0.01    118.95   
    24. A(C   6,C   1,C  10)          117.29 -0.000137    0.16    117.45   
    25. A(C   0,C   1,C   6)          118.98  0.000253   -0.07    118.91   
    26. A(C   0,C   1,C  10)          123.73 -0.000116   -0.09    123.64   
    27. A(C   3,C   2,H   4)          120.98 -0.000068    0.02    121.01   
    28. A(H   4,C   2,C   6)          119.22  0.000036   -0.02    119.20   
    29. A(C   3,C   2,C   6)          119.80  0.000032   -0.00    119.80   
    30. A(H   5,C   3,C   8)          119.23  0.000140   -0.03    119.20   
    31. A(C   2,C   3,C   8)          119.80 -0.000075   -0.01    119.79   
    32. A(C   2,C   3,H   5)          120.97 -0.000065    0.04    121.01   
    33. A(C   1,C   6,O   7)          122.23 -0.000109    0.01    122.24   
    34. A(C   1,C   6,C   2)          121.25 -0.000047    0.02    121.28   
    35. A(C   2,C   6,O   7)          116.51  0.000156   -0.03    116.48   
    36. A(C   6,O   7,H  18)          109.99  0.000101   -0.07    109.92   
    37. A(C   3,C   8,O   9)          116.36 -0.000500    0.16    116.53   
    38. A(C   0,C   8,O   9)          122.40  0.000696   -0.20    122.20   
    39. A(C   0,C   8,C   3)          121.23 -0.000196    0.04    121.27   
    40. A(C   8,O   9,H  19)          110.13  0.000425   -0.13    110.00   
    41. A(H  12,C  10,H  13)          106.78 -0.000006    0.06    106.84   
    42. A(H  11,C  10,H  13)          106.99  0.000074    0.01    106.99   
    43. A(C   1,C  10,H  13)          113.17  0.000161   -0.13    113.04   
    44. A(H  11,C  10,H  12)          107.14  0.000093   -0.03    107.11   
    45. A(C   1,C  10,H  12)          110.96 -0.000381    0.10    111.06   
    46. A(C   1,C  10,H  11)          111.47  0.000068   -0.00    111.47   
    47. A(H  16,C  14,H  17)          107.04 -0.000089    0.10    107.14   
    48. A(H  15,C  14,H  17)          106.49 -0.000201    0.20    106.69   
    49. A(C   0,C  14,H  17)          111.15 -0.000216   -0.03    111.12   
    50. A(H  15,C  14,H  16)          107.15 -0.000057   -0.06    107.09   
    51. A(C   0,C  14,H  16)          111.44  0.000216   -0.06    111.38   
    52. A(C   0,C  14,H  15)          113.22  0.000314   -0.12    113.10   
    53. D(C  10,C   1,C   0,C   8)    179.55  0.000045   -0.01    179.54   
    54. D(C   6,C   1,C   0,C  14)    179.72 -0.000005   -0.00    179.71   
    55. D(C   6,C   1,C   0,C   8)     -0.44  0.000013    0.04     -0.40   
    56. D(C  10,C   1,C   0,C  14)     -0.30  0.000026   -0.05     -0.35   
    57. D(C   8,C   3,C   2,H   4)    179.79 -0.000022    0.02    179.81   
    58. D(C   8,C   3,C   2,C   6)     -0.15  0.000011   -0.01     -0.15   
    59. D(H   5,C   3,C   2,H   4)     -0.05  0.000000    0.00     -0.05   
    60. D(H   5,C   3,C   2,C   6)   -179.99  0.000034   -0.02   -180.01   
    61. D(C   1,C   6,C   2,H   4)    179.93 -0.000002   -0.02    179.91   
    62. D(O   7,C   6,C   1,C  10)     -0.04  0.000007    0.01     -0.03   
    63. D(C   2,C   6,C   1,C   0)      0.43  0.000024   -0.02      0.41   
    64. D(O   7,C   6,C   1,C   0)    179.95  0.000037   -0.04    179.91   
    65. D(C   2,C   6,C   1,C  10)   -179.56 -0.000006    0.03   -179.53   
    66. D(O   7,C   6,C   2,C   3)   -179.68 -0.000046    0.02   -179.66   
    67. D(C   1,C   6,C   2,C   3)     -0.13 -0.000035    0.00     -0.13   
    68. D(O   7,C   6,C   2,H   4)      0.38 -0.000013    0.00      0.38   
    69. D(H  18,O   7,C   6,C   2)   -174.66  0.000236   -0.49   -175.16   
    70. D(H  18,O   7,C   6,C   1)      5.79  0.000224   -0.47      5.32   
    71. D(O   9,C   8,C   3,H   5)     -0.20  0.000061    0.09     -0.11   
    72. D(O   9,C   8,C   3,C   2)    179.96  0.000083    0.07    180.03   
    73. D(C   0,C   8,C   3,H   5)    179.97  0.000004    0.04    180.01   
    74. D(C   0,C   8,C   3,C   2)      0.13  0.000026    0.02      0.15   
    75. D(O   9,C   8,C   0,C  14)      0.20 -0.000081   -0.04      0.16   
    76. D(O   9,C   8,C   0,C   1)   -179.65 -0.000097   -0.09   -179.74   
    77. D(C   3,C   8,C   0,C  14)   -179.98 -0.000022    0.01   -179.96   
    78. D(C   3,C   8,C   0,C   1)      0.17 -0.000038   -0.04      0.13   
    79. D(H  19,O   9,C   8,C   3)    177.60 -0.000203    1.29    178.89   
    80. D(H  19,O   9,C   8,C   0)     -2.57 -0.000146    1.34     -1.23   
    81. D(H  12,C  10,C   1,C   0)   -122.81  0.000007   -0.88   -123.70   
    82. D(H  11,C  10,C   1,C   6)    -62.15  0.000130   -0.96    -63.11   
    83. D(H  11,C  10,C   1,C   0)    117.86  0.000099   -0.91    116.95   
    84. D(H  13,C  10,C   1,C   6)    177.20 -0.000131   -0.87    176.32   
    85. D(H  13,C  10,C   1,C   0)     -2.79 -0.000162   -0.82     -3.62   
    86. D(H  12,C  10,C   1,C   6)     57.17  0.000038   -0.93     56.24   
    87. D(H  17,C  14,C   0,C   8)     57.40 -0.000057    0.81     58.21   
    88. D(H  17,C  14,C   0,C   1)   -122.75 -0.000040    0.85   -121.89   
    89. D(H  16,C  14,C   0,C   8)    -61.90  0.000055    0.74    -61.16   
    90. D(H  16,C  14,C   0,C   1)    117.95  0.000072    0.79    118.74   
    91. D(H  15,C  14,C   0,C   8)    177.22 -0.000254    0.96    178.18   
    92. D(H  15,C  14,C   0,C   1)     -2.93 -0.000236    1.00     -1.93   
    ----------------------------------------------------------------------------

         *************************************************************
         *                GEOMETRY OPTIMIZATION CYCLE  21            *
         *************************************************************
---------------------------------
CARTESIAN COORDINATES (ANGSTROEM)
---------------------------------
  C      0.685146    0.675217    0.016633
  C     -0.726852    0.640052   -0.019367
  C     -0.656317   -1.803681    0.038435
  C      0.734724   -1.768564    0.079847
  H     -1.192670   -2.748340    0.044079
  H      1.316762   -2.684941    0.119575
  C     -1.378516   -0.611553   -0.011979
  O     -2.750827   -0.725602   -0.043564
  C      1.397548   -0.541434    0.067449
  O      2.773277   -0.585057    0.109796
  C     -1.596687    1.880331   -0.064716
  H     -2.183666    1.926551   -0.993499
  H     -2.311324    1.892325    0.770372
  H     -1.023962    2.805437   -0.003540
  C      1.495147    1.955637    0.006326
  H      0.878247    2.851231   -0.065575
  H      2.101680    2.053441    0.917918
  H      2.187428    1.979630   -0.847599
  H     -3.152960    0.150754   -0.154504
  H      3.135024    0.315116    0.079287

----------------------------
CARTESIAN COORDINATES (A.U.)
----------------------------
  NO LB      ZA    FRAG     MASS         X           Y           Z
   0 C     6.0000    0    12.011    1.294738    1.275976    0.031431
   1 C     6.0000    0    12.011   -1.373552    1.209523   -0.036598
   2 C     6.0000    0    12.011   -1.240260   -3.408463    0.072631
   3 C     6.0000    0    12.011    1.388427   -3.342101    0.150889
   4 H     1.0000    0     1.008   -2.253820   -5.193609    0.083298
   5 H     1.0000    0     1.008    2.488320   -5.073804    0.225965
   6 C     6.0000    0    12.011   -2.605018   -1.155668   -0.022637
   7 O     8.0000    0    15.999   -5.198310   -1.371189   -0.082324
   8 C     6.0000    0    12.011    2.640983   -1.023163    0.127461
   9 O     8.0000    0    15.999    5.240734   -1.105597    0.207485
  10 C     6.0000    0    12.011   -3.017300    3.553310   -0.122296
  11 H     1.0000    0     1.008   -4.126531    3.640653   -1.877442
  12 H     1.0000    0     1.008   -4.367770    3.575976    1.455793
  13 H     1.0000    0     1.008   -1.935009    5.301507   -0.006689
  14 C     6.0000    0    12.011    2.825419    3.695618    0.011954
  15 H     1.0000    0     1.008    1.659646    5.388046   -0.123918
  16 H     1.0000    0     1.008    3.971600    3.880441    1.734613
  17 H     1.0000    0     1.008    4.133640    3.740959   -1.601729
  18 H     1.0000    0     1.008   -5.958230    0.284884   -0.291970
  19 H     1.0000    0     1.008    5.924337    0.595482    0.149831

--------------------------------
INTERNAL COORDINATES (ANGSTROEM)
--------------------------------
 C      0   0   0     0.000000000000     0.00000000     0.00000000
 C      1   0   0     1.412894996481     0.00000000     0.00000000
 C      2   1   0     2.445433648614    89.73897047     0.00000000
 C      3   2   1     1.392100390124    90.24730296     0.24507412
 H      3   2   1     1.086317825433   148.74580683   180.20405598
 H      4   3   2     1.086321709758   121.01005992   179.92658259
 C      3   2   1     1.394733764726    29.54945120   180.35702638
 O      7   3   2     1.377403908245   116.48389689   180.47138242
 C      4   3   2     1.394752830073   119.78819835   359.78426951
 O      9   4   3     1.377071683965   116.52699640   180.03201266
 C      2   1   3     1.515572372643   123.63919363   179.74013639
 H     11   2   1     1.099690488318   111.46997684   116.95070177
 H     11   2   1     1.099192429355   111.05949383   236.30267900
 H     11   2   1     1.089759843059   113.04163320   356.38275938
 C      1   2   3     1.515151004858   123.71909276   179.90470408
 H     15   1   2     1.089873558861   113.09668823   358.06941185
 H     15   1   2     1.099294216003   111.37744232   118.73706568
 H     15   1   2     1.099552360998   111.11918417   238.10633096
 H      8   7   3     0.970576690084   109.91649539   184.84548644
 H     10   9   4     0.970619823222   109.99809442   178.88974667

---------------------------
INTERNAL COORDINATES (A.U.)
---------------------------
 C      0   0   0     0.000000000000     0.00000000     0.00000000
 C      1   0   0     2.669984599338     0.00000000     0.00000000
 C      2   1   0     4.621199874556    89.73897047     0.00000000
 C      3   2   1     2.630688488259    90.24730296     0.24507412
 H      3   2   1     2.052843184465   148.74580683   180.20405598
 H      4   3   2     2.052850524776   121.01005992   179.92658259
 C      3   2   1     2.635664845064    29.54945120   180.35702638
 O      7   3   2     2.602916162376   116.48389689   180.47138242
 C      4   3   2     2.635700873349   119.78819835   359.78426951
 O      9   4   3     2.602288349472   116.52699640   180.03201266
 C      2   1   3     2.864016720433   123.63919363   179.74013639
 H     11   2   1     2.078113854999   111.46997684   116.95070177
 H     11   2   1     2.077172659960   111.05949383   236.30267900
 H     11   2   1     2.059347655127   113.04163320   356.38275938
 C      1   2   3     2.863220450717   123.71909276   179.90470408
 H     15   1   2     2.059562546849   113.09668823   358.06941185
 H     15   1   2     2.077365008849   111.37744232   118.73706568
 H     15   1   2     2.077852832192   111.11918417   238.10633096
 H      8   7   3     1.834124136227   109.91649539   184.84548644
 H     10   9   4     1.834205646046   109.99809442   178.88974667


           ************************************************************
           *        Program running with 4 parallel MPI-processes     *
           *              working on a common directory               *
           ************************************************************
------------------------------------------------------------------------------
                   ___                                                        
                  /   \      - P O W E R E D   B Y -                         
                 /     \                                                     
                 |  |  |   _    _      __       _____    __    __             
                 |  |  |  | |  | |    /  \     |  _  \  |  |  /  |          
                  \  \/   | |  | |   /    \    | | | |  |  | /  /          
                 / \  \   | |__| |  /  /\  \   | |_| |  |  |/  /          
                |  |  |   |  __  | /  /__\  \  |    /   |      \           
                |  |  |   | |  | | |   __   |  |    \   |  |\   \          
                \     /   | |  | | |  |  |  |  | |\  \  |  | \   \       
                 \___/    |_|  |_| |__|  |__|  |_| \__\ |__|  \__/        
                                                                              
                      - O R C A' S   B I G   F R I E N D -                    
                                      &                                       
                       - I N T E G R A L  F E E D E R -                       
                                                                              
 v1 FN, 2020, v2 2021                                                         
------------------------------------------------------------------------------


Reading SHARK input file Q2_2e_2H_B3LYP_631Gd_opt.SHARKINP.tmp ... ok
----------------------
SHARK INTEGRAL PACKAGE
----------------------

Number of atoms                             ...     20
Number of basis functions                   ...    160
Number of shells                            ...     80
Maximum angular momentum                    ...      2
Integral batch strategy                     ... SHARK/LIBINT Hybrid
RI-J (if used) integral strategy            ... SPLIT-RIJ (Revised 2003 algorithm where possible)
Printlevel                                  ...      1
Contraction scheme used                     ... SEGMENTED contraction
Coulomb Range Separation                    ... NOT USED
Exchange Range Separation                   ... NOT USED
Finite Nucleus Model                        ... NOT USED
Auxiliary Coulomb fitting basis             ... AVAILABLE
   # of basis functions in Aux-J            ...    600
   # of shells in Aux-J                     ...    200
   Maximum angular momentum in Aux-J        ...      4
Auxiliary J/K fitting basis                 ... NOT available
Auxiliary Correlation fitting basis         ... NOT available
Auxiliary 'external' fitting basis          ... NOT available
Integral threshold                          ...     2.500000e-11
Primitive cut-off                           ...     2.500000e-12
Primitive pair pre-selection threshold      ...     2.500000e-12

Calculating pre-screening integrals         ... done (  0.1 sec) Dimension = 80
Organizing shell pair data                  ... done (  0.0 sec)
Shell pair information
Total number of shell pairs                 ...      3240
Shell pairs after pre-screening             ...      3005
Total number of primitive shell pairs       ...     18385
Primitive shell pairs kept                  ...     10891
          la=0 lb=0:   1136 shell pairs
          la=1 lb=0:    962 shell pairs
          la=1 lb=1:    207 shell pairs
          la=2 lb=0:    452 shell pairs
          la=2 lb=1:    196 shell pairs
          la=2 lb=2:     52 shell pairs

Calculating one electron integrals          ... done (  0.0 sec)
Calculating RI/J V-Matrix + Cholesky decomp.... done (  0.0 sec)
Calculating Nuclear repulsion               ... done (  0.0 sec) ENN=    520.297987867325 Eh

SHARK setup successfully completed in   0.3 seconds

Maximum memory used throughout the entire GTOINT-calculation: 13.0 MB


           ************************************************************
           *        Program running with 4 parallel MPI-processes     *
           *              working on a common directory               *
           ************************************************************

Diagonalization of the overlap matrix:
Smallest eigenvalue                        ... 3.959e-04
Time for diagonalization                   ...    0.006 sec
Threshold for overlap eigenvalues          ... 1.000e-08
Number of eigenvalues below threshold      ... 0
Time for construction of square roots      ...    0.002 sec
Total time needed                          ...    0.009 sec

-------------------
DFT GRID GENERATION
-------------------

General Integration Accuracy     IntAcc      ... 4.959
Radial Grid Type                 RadialGrid  ... OptM3 with GC (2021)
Angular Grid (max. ang.)         AngularGrid ... 6 (Lebedev-590)
Angular grid pruning method      GridPruning ... 4 (adaptive)
Weight generation scheme         WeightScheme... Becke
Basis function cutoff            BFCut       ... 1.0000e-11
Integration weight cutoff        WCut        ... 1.0000e-14
Angular grids for H and He will be reduced by one unit
Partially contracted basis set               ... off
Rotationally invariant grid construction     ... off

Total number of grid points                  ...   228981
Total number of batches                      ...     3587
Average number of points per batch           ...       63
Average number of grid points per atom       ...    11449
Time for grid setup =    3.021 sec

--------------------
COSX GRID GENERATION
--------------------

GRIDX 1
-------
General Integration Accuracy     IntAcc      ... 4.020
Radial Grid Type                 RadialGrid  ... OptM3 with GC (2021)
Angular Grid (max. ang.)         AngularGrid ... 2 (Lebedev-110)
Angular grid pruning method      GridPruning ... 4 (adaptive)
Weight generation scheme         WeightScheme... Becke
Basis function cutoff            BFCut       ... 1.0000e-11
Integration weight cutoff        WCut        ... 1.0000e-14
Angular grids for H and He will be reduced by one unit
Partially contracted basis set               ... on
Rotationally invariant grid construction     ... off

Total number of grid points                  ...    25327
Total number of batches                      ...      404
Average number of points per batch           ...       62
Average number of grid points per atom       ...     1266
UseSFitting                                  ... on

GRIDX 2
-------
General Integration Accuracy     IntAcc      ... 4.338
Radial Grid Type                 RadialGrid  ... OptM3 with GC (2021)
Angular Grid (max. ang.)         AngularGrid ... 3 (Lebedev-194)
Angular grid pruning method      GridPruning ... 4 (adaptive)
Weight generation scheme         WeightScheme... Becke
Basis function cutoff            BFCut       ... 1.0000e-11
Integration weight cutoff        WCut        ... 1.0000e-14
Angular grids for H and He will be reduced by one unit
Partially contracted basis set               ... on
Rotationally invariant grid construction     ... off

Total number of grid points                  ...    55591
Total number of batches                      ...      881
Average number of points per batch           ...       63
Average number of grid points per atom       ...     2780
UseSFitting                                  ... on

GRIDX 3
-------
General Integration Accuracy     IntAcc      ... 4.871
Radial Grid Type                 RadialGrid  ... OptM3 with GC (2021)
Angular Grid (max. ang.)         AngularGrid ... 4 (Lebedev-302)
Angular grid pruning method      GridPruning ... 4 (adaptive)
Weight generation scheme         WeightScheme... Becke
Basis function cutoff            BFCut       ... 1.0000e-11
Integration weight cutoff        WCut        ... 1.0000e-14
Angular grids for H and He will be reduced by one unit
Partially contracted basis set               ... on
Rotationally invariant grid construction     ... off

Total number of grid points                  ...   105977
Total number of batches                      ...     1666
Average number of points per batch           ...       63
Average number of grid points per atom       ...     5299
UseSFitting                                  ... on

Time for X-Grid setup             =    1.100 sec


--------------------
CPCM SOLVATION MODEL
--------------------
CPCM parameters:
  Epsilon                                         ...      80.4000
  Refrac                                          ...       1.3300
  Rsolv                                           ...       1.3000
  Surface type                                    ... GAUSSIAN VDW
  Epsilon function type                           ...         CPCM
Radii:
 Radius for C  used is    3.8550 Bohr (=   2.0400 Ang.)
 Radius for H  used is    2.4944 Bohr (=   1.3200 Ang.)
 Radius for O  used is    3.4469 Bohr (=   1.8240 Ang.)
Calculating surface                               ...        done! (  0.0s)
GEPOL surface points                              ...         1087
GEPOL Volume                                      ...    1178.9503
GEPOL Surface-area                                ...     646.3362
Calculating surface distance matrix               ...        done! (  0.0s)
Performing Cholesky decomposition & store         ...        done! (  0.1s)
Overall time for CPCM initialization              ...                 0.1s
--------------
SCF ITERATIONS
--------------
ITER       Energy         Delta-E        Max-DP      RMS-DP      [F,P]     Damp
               ***  Starting incremental Fock matrix formation  ***
                      *** Initiating the SOSCF procedure ***
                      *** Re-Reading the Fockian *** 
                      *** Removing any level shift *** 
ITER      Energy       Delta-E        Grad      Rot      Max-DP    RMS-DP
  0   -461.04169280 -461.0416927967  0.001804  0.001804  0.005778  0.000115
               *** Restarting incremental Fock matrix formation ***
  1   -461.04184268  -0.0001498860  0.000414  0.001000  0.002222  0.000062
  2   -461.04185836  -0.0000156821  0.000069  0.000297  0.000448  0.000015
  3   -461.04185822   0.0000001479  0.000134  0.000224  0.000214  0.000007
  4   -461.04185879  -0.0000005738  0.000014  0.000039  0.000049  0.000002
  5   -461.04185880  -0.0000000057  0.000012  0.000021  0.000035  0.000001
                  ***Gradient check signals convergence***
              ***Rediagonalizing the Fockian in SOSCF/NRSCF***

               *****************************************************
               *                     SUCCESS                       *
               *           SCF CONVERGED AFTER   6 CYCLES          *
               *****************************************************

Old exchange energy                            =    -12.311323315 Eh
New exchange energy                            =    -12.311325821 Eh
Exchange energy change after final integration =     -0.000002506 Eh
Total energy after final integration           =   -461.041861309 Eh
Final COS-X integration done in                =     4.452 sec
Total Energy       :         -461.04186131 Eh          -12545.58685 eV
  Last Energy change         ...   -6.6394e-09  Tolerance :   1.0000e-08
  Last MAX-Density change    ...    2.6958e-15  Tolerance :   1.0000e-07
             **** THE GBW FILE WAS UPDATED (Q2_2e_2H_B3LYP_631Gd_opt.gbw) ****
             **** DENSITY Q2_2e_2H_B3LYP_631Gd_opt.scfp WAS UPDATED ****
             **** ENERGY FILE WAS UPDATED (Q2_2e_2H_B3LYP_631Gd_opt.en.tmp) ****
             **** THE GBW FILE WAS UPDATED (Q2_2e_2H_B3LYP_631Gd_opt.gbw) ****
             **** DENSITY Q2_2e_2H_B3LYP_631Gd_opt.scfp WAS UPDATED ****
Total SCF time: 0 days 0 hours 0 min 27 sec 

Maximum memory used throughout the entire SCF-calculation: 60.7 MB

-------------------------   --------------------
FINAL SINGLE POINT ENERGY      -461.041861309187
-------------------------   --------------------


           ************************************************************
           *        Program running with 4 parallel MPI-processes     *
           *              working on a common directory               *
           ************************************************************
------------------------------------------------------------------------------
                         ORCA SCF GRADIENT CALCULATION
------------------------------------------------------------------------------

 ... reading COSX grid (gridx3)
Gradient of the Kohn-Sham DFT energy:
Kohn-Sham wavefunction type      ... RKS
Hartree-Fock exchange scaling    ...    0.200
Number of operators              ...    1
Number of atoms                  ...   20
Basis set dimensions             ...  160
Integral neglect threshold       ... 2.5e-11
Integral primitive cutoff        ... 2.5e-12
SHARK Integral package           ... ON

Nuc. rep. gradient       (SHARK) ... done (  0.0 sec)
HCore & Overlap gradient (SHARK) ... done (  0.1 sec)
RI-J gradient            (SHARK) ... done (  0.4 sec)
COSX-gradient                    ... done (  5.3 sec)
Exchange-correlation gradient    ... done

------------------
CARTESIAN GRADIENT
------------------

   1   C   :    0.000000841    0.000100426   -0.000142254
   2   C   :    0.000072182    0.000126417    0.000202031
   3   C   :   -0.000155102    0.000094266   -0.000012351
   4   C   :    0.000038445    0.000144253   -0.000022583
   5   H   :   -0.000008611   -0.000034539   -0.000006973
   6   H   :    0.000014981   -0.000017281    0.000023538
   7   C   :    0.000101183   -0.000396204   -0.000135782
   8   O   :   -0.000211537   -0.000024338    0.000315254
   9   C   :   -0.000040609   -0.000308909   -0.000052341
  10   O   :   -0.000020362    0.000204121    0.000040504
  11   C   :    0.000216900    0.000331903   -0.000266376
  12   H   :   -0.000051513    0.000006389    0.000040671
  13   H   :   -0.000039157   -0.000133792    0.000020157
  14   H   :    0.000110439    0.000002770    0.000073811
  15   C   :   -0.000053769   -0.000102122    0.000509617
  16   H   :   -0.000117950    0.000081961   -0.000151523
  17   H   :   -0.000023756   -0.000006638   -0.000099779
  18   H   :    0.000004969   -0.000182652   -0.000012987
  19   H   :    0.000045920   -0.000015142   -0.000222515
  20   H   :    0.000117633    0.000131527   -0.000104711

Difference to translation invariance:
           :    0.0000011254    0.0000024162   -0.0000045917

Difference to rotation invariance:
           :   -0.0000797368   -0.0002526979    0.0000754951

Norm of the cartesian gradient     ...    0.0011615592
RMS gradient                       ...    0.0001499566
MAX gradient                       ...    0.0005096170

-------
TIMINGS
-------

Total SCF gradient time            ...        9.360 sec

One electron gradient       ....       0.070 sec  (  0.7%)
RI-J Coulomb gradient       ....       0.390 sec  (  4.2%)
COSX gradient               ....       5.349 sec  ( 57.1%)
XC gradient                 ....       2.619 sec  ( 28.0%)
CPCM gradient               ....       0.235 sec  (  2.5%)
   A-Matrix (El+Nuc)        ....       0.066 sec  (  0.7%)
   Potential                ....       0.169 sec  (  1.8%)

Maximum memory used throughout the entire SCFGRAD-calculation: 47.9 MB
------------------------------------------------------------------------------
                         ORCA GEOMETRY RELAXATION STEP
------------------------------------------------------------------------------

Reading the OPT-File                    .... done
Getting information on internals        .... done
Copying old internal coords+grads       .... done
Making the new internal coordinates     .... (new redundants).... done
Validating the new internal coordinates .... (new redundants).... done
Calculating the B-matrix                .... done
Calculating the G,G- and P matrices     .... done
Transforming gradient to internals      .... done
Projecting the internal gradient        .... done
Number of atoms                         ....  20
Number of internal coordinates          ....  92
Current Energy                          ....  -461.041861309 Eh
Current gradient norm                   ....     0.001161559 Eh/bohr
Maximum allowed component of the step   ....  0.300
Current trust radius                    ....  0.300
Updating the Hessian (BFGS)             .... done
Forming the augmented Hessian           .... done
Diagonalizing the augmented Hessian     .... done
Last element of RFO vector              ....  0.000000041
Lowest eigenvalues of augmented Hessian:
 -73.694115635 -0.000023215  0.001310009  0.002471471  0.015029143
Warning: RFO finds a terribly low value for the scaling factor
Trying a QUASI-NEWTON step instead
Doing a quasi-Newton Step:
Inverting the Hessian                   .... done
Computing the step                      .... done
Length of the computed step             ....  0.106035877
Converting the step to cartesian space:
 Initial RMS(Int)=    0.0110550044
Transforming coordinates:
 Iter   0:  RMS(Cart)=    0.0188972129 RMS(Int)=    1.3078849358
 Iter   1:  RMS(Cart)=    0.0002761635 RMS(Int)=    0.0002160530
 Iter   2:  RMS(Cart)=    0.0000091464 RMS(Int)=    0.0000055999
 Iter   3:  RMS(Cart)=    0.0000003107 RMS(Int)=    0.0000002447
 Iter   4:  RMS(Cart)=    0.0000000108 RMS(Int)=    0.0000000068
done
Storing new coordinates                 .... done

                                .--------------------.
          ----------------------|Geometry convergence|-------------------------
          Item                value                   Tolerance       Converged
          ---------------------------------------------------------------------
          Energy change      -0.0000200955            0.0000002000      NO
          RMS gradient        0.0001328823            0.0000080000      NO
          MAX gradient        0.0004817225            0.0000300000      NO
          RMS step            0.0110550044            0.0001000000      NO
          MAX step            0.0389841848            0.0002000000      NO
          ........................................................
          Max(Bonds)      0.0004      Max(Angles)    0.18
          Max(Dihed)        2.23      Max(Improp)    0.00
          ---------------------------------------------------------------------

The optimization has not yet converged - more geometry cycles are needed


    ---------------------------------------------------------------------------
                         Redundant Internal Coordinates
                            (Angstroem and degrees)

        Definition                    Value    dE/dq     Step     New-Value
    ----------------------------------------------------------------------------
     1. B(C   1,C   0)                1.4129 -0.000272  0.0004    1.4133   
     2. B(C   3,C   2)                1.3921  0.000193 -0.0001    1.3920   
     3. B(H   4,C   2)                1.0863  0.000035 -0.0000    1.0863   
     4. B(H   5,C   3)                1.0863  0.000023 -0.0000    1.0863   
     5. B(C   6,C   2)                1.3947 -0.000040  0.0001    1.3948   
     6. B(C   6,C   1)                1.4111  0.000346 -0.0003    1.4108   
     7. B(O   7,C   6)                1.3774  0.000167 -0.0003    1.3771   
     8. B(C   8,C   3)                1.3948 -0.000041 -0.0000    1.3947   
     9. B(C   8,C   0)                1.4108 -0.000174 -0.0001    1.4107   
    10. B(O   9,C   8)                1.3771  0.000084  0.0003    1.3773   
    11. B(C  10,C   1)                1.5156  0.000038  0.0000    1.5156   
    12. B(H  11,C  10)                1.0997 -0.000010 -0.0001    1.0996   
    13. B(H  12,C  10)                1.0992  0.000042 -0.0000    1.0992   
    14. B(H  13,C  10)                1.0898  0.000065 -0.0002    1.0896   
    15. B(C  14,C   0)                1.5152 -0.000282  0.0003    1.5154   
    16. B(H  15,C  14)                1.0899  0.000143 -0.0003    1.0896   
    17. B(H  16,C  14)                1.0993 -0.000098 -0.0001    1.0992   
    18. B(H  17,C  14)                1.0996  0.000011  0.0001    1.0997   
    19. B(H  18,O   7)                0.9706 -0.000007  0.0000    0.9706   
    20. B(H  19,O   9)                0.9706  0.000168 -0.0000    0.9706   
    21. A(C   8,C   0,C  14)          117.33 -0.000109   -0.05    117.28   
    22. A(C   1,C   0,C  14)          123.72 -0.000087    0.07    123.79   
    23. A(C   1,C   0,C   8)          118.95  0.000196   -0.02    118.94   
    24. A(C   6,C   1,C  10)          117.45  0.000482   -0.05    117.40   
    25. A(C   0,C   1,C   6)          118.91 -0.000042   -0.01    118.90   
    26. A(C   0,C   1,C  10)          123.64 -0.000439    0.06    123.70   
    27. A(C   3,C   2,H   4)          121.01 -0.000009    0.02    121.03   
    28. A(H   4,C   2,C   6)          119.20  0.000008   -0.02    119.18   
    29. A(C   3,C   2,C   6)          119.80  0.000002   -0.01    119.79   
    30. A(H   5,C   3,C   8)          119.20 -0.000005   -0.02    119.18   
    31. A(C   2,C   3,C   8)          119.79  0.000006   -0.01    119.78   
    32. A(C   2,C   3,H   5)          121.01 -0.000000    0.03    121.04   
    33. A(C   1,C   6,O   7)          122.24  0.000057    0.00    122.24   
    34. A(C   1,C   6,C   2)          121.28 -0.000106    0.02    121.30   
    35. A(C   2,C   6,O   7)          116.48  0.000049   -0.02    116.46   
    36. A(C   6,O   7,H  18)          109.92 -0.000072    0.02    109.93   
    37. A(C   3,C   8,O   9)          116.53  0.000416    0.01    116.53   
    38. A(C   0,C   8,O   9)          122.20 -0.000360   -0.03    122.17   
    39. A(C   0,C   8,C   3)          121.27 -0.000055    0.03    121.30   
    40. A(C   8,O   9,H  19)          110.00  0.000103   -0.08    109.92   
    41. A(H  12,C  10,H  13)          106.84  0.000110    0.06    106.91   
    42. A(H  11,C  10,H  13)          106.99  0.000069   -0.14    106.85   
    43. A(C   1,C  10,H  13)          113.04 -0.000103   -0.00    113.04   
    44. A(H  11,C  10,H  12)          107.11 -0.000010    0.03    107.14   
    45. A(C   1,C  10,H  12)          111.06 -0.000175    0.16    111.22   
    46. A(C   1,C  10,H  11)          111.47  0.000120   -0.10    111.37   
    47. A(H  16,C  14,H  17)          107.14  0.000038    0.03    107.17   
    48. A(H  15,C  14,H  17)          106.69  0.000093    0.11    106.80   
    49. A(C   0,C  14,H  17)          111.12 -0.000276    0.15    111.27   
    50. A(H  15,C  14,H  16)          107.09  0.000075   -0.12    106.97   
    51. A(C   0,C  14,H  16)          111.38  0.000102   -0.18    111.20   
    52. A(C   0,C  14,H  15)          113.10 -0.000018    0.00    113.10   
    53. D(C  10,C   1,C   0,C   8)    179.54  0.000015    0.30    179.84   
    54. D(C   6,C   1,C   0,C  14)    179.71  0.000040    0.25    179.96   
    55. D(C   6,C   1,C   0,C   8)     -0.40  0.000034    0.25     -0.15   
    56. D(C  10,C   1,C   0,C  14)     -0.36  0.000020    0.31     -0.05   
    57. D(C   8,C   3,C   2,H   4)    179.81 -0.000002    0.03    179.84   
    58. D(C   8,C   3,C   2,C   6)     -0.15  0.000021    0.05     -0.11   
    59. D(H   5,C   3,C   2,H   4)     -0.05  0.000000    0.04     -0.01   
    60. D(H   5,C   3,C   2,C   6)    179.99  0.000023    0.05    180.04   
    61. D(C   1,C   6,C   2,H   4)    179.91 -0.000014    0.05    179.96   
    62. D(O   7,C   6,C   1,C  10)     -0.03 -0.000015   -0.12     -0.16   
    63. D(C   2,C   6,C   1,C   0)      0.41  0.000008   -0.18      0.22   
    64. D(O   7,C   6,C   1,C   0)    179.91 -0.000033   -0.07    179.84   
    65. D(C   2,C   6,C   1,C  10)   -179.53  0.000027   -0.24   -179.78   
    66. D(O   7,C   6,C   2,C   3)   -179.66  0.000002   -0.07   -179.73   
    67. D(C   1,C   6,C   2,C   3)     -0.13 -0.000037    0.04     -0.09   
    68. D(O   7,C   6,C   2,H   4)      0.38  0.000025   -0.06      0.32   
    69. D(H  18,O   7,C   6,C   2)   -175.15  0.000168   -0.99   -176.14   
    70. D(H  18,O   7,C   6,C   1)      5.32  0.000208   -1.10      4.22   
    71. D(O   9,C   8,C   3,H   5)     -0.11  0.000036   -0.07     -0.18   
    72. D(O   9,C   8,C   3,C   2)   -179.97  0.000039   -0.07   -180.03   
    73. D(C   0,C   8,C   3,H   5)   -179.99  0.000021    0.02   -179.97   
    74. D(C   0,C   8,C   3,C   2)      0.15  0.000023    0.02      0.17   
    75. D(O   9,C   8,C   0,C  14)      0.15 -0.000073   -0.08      0.08   
    76. D(O   9,C   8,C   0,C   1)   -179.74 -0.000068   -0.08   -179.82   
    77. D(C   3,C   8,C   0,C  14)   -179.97 -0.000055   -0.17   -180.14   
    78. D(C   3,C   8,C   0,C   1)      0.13 -0.000050   -0.17     -0.04   
    79. D(H  19,O   9,C   8,C   3)    178.89 -0.000101   -0.84    178.05   
    80. D(H  19,O   9,C   8,C   0)     -1.23 -0.000085   -0.93     -2.16   
    81. D(H  12,C  10,C   1,C   0)   -123.70 -0.000017    1.00   -122.69   
    82. D(H  11,C  10,C   1,C   6)    -63.11  0.000013    0.99    -62.12   
    83. D(H  11,C  10,C   1,C   0)    116.95  0.000033    0.93    117.88   
    84. D(H  13,C  10,C   1,C   6)    176.32 -0.000091    1.25    177.57   
    85. D(H  13,C  10,C   1,C   0)     -3.62 -0.000071    1.19     -2.43   
    86. D(H  12,C  10,C   1,C   6)     56.24 -0.000036    1.06     57.30   
    87. D(H  17,C  14,C   0,C   8)     58.21 -0.000048    1.99     60.20   
    88. D(H  17,C  14,C   0,C   1)   -121.89 -0.000053    1.99   -119.91   
    89. D(H  16,C  14,C   0,C   8)    -61.16  0.000021    1.95    -59.20   
    90. D(H  16,C  14,C   0,C   1)    118.74  0.000016    1.95    120.69   
    91. D(H  15,C  14,C   0,C   8)    178.18 -0.000138    2.23    180.41   
    92. D(H  15,C  14,C   0,C   1)     -1.93 -0.000143    2.23      0.30   
    ----------------------------------------------------------------------------

         *************************************************************
         *                GEOMETRY OPTIMIZATION CYCLE  22            *
         *************************************************************
---------------------------------
CARTESIAN COORDINATES (ANGSTROEM)
---------------------------------
  C      0.685232    0.675607    0.018967
  C     -0.727044    0.640240   -0.021447
  C     -0.656224   -1.803508    0.038733
  C      0.734678   -1.768369    0.081299
  H     -1.192911   -2.747924    0.044262
  H      1.317178   -2.684414    0.121274
  C     -1.378286   -0.611273   -0.013048
  O     -2.750238   -0.725780   -0.047310
  C      1.397274   -0.541153    0.069661
  O      2.773214   -0.584334    0.114560
  C     -1.598084    1.879397   -0.073896
  H     -2.193606    1.911714   -0.997739
  H     -2.304492    1.904999    0.767833
  H     -1.025090    2.805301   -0.034913
  C      1.496677    1.955454    0.013604
  H      0.879483    2.852739   -0.019439
  H      2.125375    2.031368    0.912061
  H      2.167448    1.998819   -0.856700
  H     -3.153249    0.151972   -0.143331
  H      3.133862    0.315695    0.070943

----------------------------
CARTESIAN COORDINATES (A.U.)
----------------------------
  NO LB      ZA    FRAG     MASS         X           Y           Z
   0 C     6.0000    0    12.011    1.294902    1.276712    0.035843
   1 C     6.0000    0    12.011   -1.373913    1.209879   -0.040529
   2 C     6.0000    0    12.011   -1.240083   -3.408137    0.073194
   3 C     6.0000    0    12.011    1.388341   -3.341733    0.153633
   4 H     1.0000    0     1.008   -2.254274   -5.192825    0.083643
   5 H     1.0000    0     1.008    2.489107   -5.072807    0.229175
   6 C     6.0000    0    12.011   -2.604582   -1.155138   -0.024657
   7 O     8.0000    0    15.999   -5.197196   -1.371524   -0.089404
   8 C     6.0000    0    12.011    2.640465   -1.022632    0.131640
   9 O     8.0000    0    15.999    5.240616   -1.104231    0.216488
  10 C     6.0000    0    12.011   -3.019942    3.551545   -0.139642
  11 H     1.0000    0     1.008   -4.145314    3.612616   -1.885453
  12 H     1.0000    0     1.008   -4.354858    3.599926    1.450994
  13 H     1.0000    0     1.008   -1.937139    5.301251   -0.065976
  14 C     6.0000    0    12.011    2.828309    3.695272    0.025709
  15 H     1.0000    0     1.008    1.661981    5.390895   -0.036735
  16 H     1.0000    0     1.008    4.016377    3.838728    1.723546
  17 H     1.0000    0     1.008    4.095884    3.777220   -1.618928
  18 H     1.0000    0     1.008   -5.958778    0.287186   -0.270856
  19 H     1.0000    0     1.008    5.922142    0.596577    0.134063

--------------------------------
INTERNAL COORDINATES (ANGSTROEM)
--------------------------------
 C      0   0   0     0.000000000000     0.00000000     0.00000000
 C      1   0   0     1.413296710604     0.00000000     0.00000000
 C      2   1   0     2.445515171160    89.73439382     0.00000000
 C      3   2   1     1.391996866210    90.25573139     0.11397830
 H      3   2   1     1.086271343132   148.71562947   180.12695000
 H      4   3   2     1.086297441420   121.04033292   179.99572653
 C      3   2   1     1.394804534302    29.53480798   180.19462003
 O      7   3   2     1.377148625059   116.46031924   180.36065690
 C      4   3   2     1.394713773215   119.77924687   359.84860948
 O      9   4   3     1.377349775648   116.53426754   179.96579781
 C      2   1   3     1.515576248718   123.69970150   179.88818652
 H     11   2   1     1.099625936164   111.36795995   117.88066367
 H     11   2   1     1.099169825619   111.21717578   237.30533081
 H     11   2   1     1.089559975335   113.03677378   357.57333376
 C      1   2   3     1.515413674564   123.78699915   180.06216358
 H     15   1   2     1.089559755794   113.09789714     0.30459088
 H     15   1   2     1.099203706764   111.20433794   120.69269409
 H     15   1   2     1.099656128003   111.26778629   240.09150667
 H      8   7   3     0.970611573527   109.93268604   183.85547280
 H     10   9   4     0.970577879147   109.91733317   178.04868889

---------------------------
INTERNAL COORDINATES (A.U.)
---------------------------
 C      0   0   0     0.000000000000     0.00000000     0.00000000
 C      1   0   0     2.670743729014     0.00000000     0.00000000
 C      2   1   0     4.621353929841    89.73439382     0.00000000
 C      3   2   1     2.630492856413    90.25573139     0.11397830
 H      3   2   1     2.052755345646   148.71562947   180.12695000
 H      4   3   2     2.052804664263   121.04033292   179.99572653
 C      3   2   1     2.635798580183    29.53480798   180.19462003
 O      7   3   2     2.602433747068   116.46031924   180.36065690
 C      4   3   2     2.635627066584   119.77924687   359.84860948
 O      9   4   3     2.602813866592   116.53426754   179.96579781
 C      2   1   3     2.864024045152   123.69970150   179.88818652
 H     11   2   1     2.077991869107   111.36795995   117.88066367
 H     11   2   1     2.077129945090   111.21717578   237.30533081
 H     11   2   1     2.058969959866   113.03677378   357.57333376
 C      1   2   3     2.863716824526   123.78699915   180.06216358
 H     15   1   2     2.058969544993   113.09789714     0.30459088
 H     15   1   2     2.077193971174   111.20433794   120.69269409
 H     15   1   2     2.078048923413   111.26778629   240.09150667
 H      8   7   3     1.834190056380   109.93268604   183.85547280
 H     10   9   4     1.834126383231   109.91733317   178.04868889


           ************************************************************
           *        Program running with 4 parallel MPI-processes     *
           *              working on a common directory               *
           ************************************************************
------------------------------------------------------------------------------
                   ___                                                        
                  /   \      - P O W E R E D   B Y -                         
                 /     \                                                     
                 |  |  |   _    _      __       _____    __    __             
                 |  |  |  | |  | |    /  \     |  _  \  |  |  /  |          
                  \  \/   | |  | |   /    \    | | | |  |  | /  /          
                 / \  \   | |__| |  /  /\  \   | |_| |  |  |/  /          
                |  |  |   |  __  | /  /__\  \  |    /   |      \           
                |  |  |   | |  | | |   __   |  |    \   |  |\   \          
                \     /   | |  | | |  |  |  |  | |\  \  |  | \   \       
                 \___/    |_|  |_| |__|  |__|  |_| \__\ |__|  \__/        
                                                                              
                      - O R C A' S   B I G   F R I E N D -                    
                                      &                                       
                       - I N T E G R A L  F E E D E R -                       
                                                                              
 v1 FN, 2020, v2 2021                                                         
------------------------------------------------------------------------------


Reading SHARK input file Q2_2e_2H_B3LYP_631Gd_opt.SHARKINP.tmp ... ok
----------------------
SHARK INTEGRAL PACKAGE
----------------------

Number of atoms                             ...     20
Number of basis functions                   ...    160
Number of shells                            ...     80
Maximum angular momentum                    ...      2
Integral batch strategy                     ... SHARK/LIBINT Hybrid
RI-J (if used) integral strategy            ... SPLIT-RIJ (Revised 2003 algorithm where possible)
Printlevel                                  ...      1
Contraction scheme used                     ... SEGMENTED contraction
Coulomb Range Separation                    ... NOT USED
Exchange Range Separation                   ... NOT USED
Finite Nucleus Model                        ... NOT USED
Auxiliary Coulomb fitting basis             ... AVAILABLE
   # of basis functions in Aux-J            ...    600
   # of shells in Aux-J                     ...    200
   Maximum angular momentum in Aux-J        ...      4
Auxiliary J/K fitting basis                 ... NOT available
Auxiliary Correlation fitting basis         ... NOT available
Auxiliary 'external' fitting basis          ... NOT available
Integral threshold                          ...     2.500000e-11
Primitive cut-off                           ...     2.500000e-12
Primitive pair pre-selection threshold      ...     2.500000e-12

Calculating pre-screening integrals         ... done (  0.1 sec) Dimension = 80
Organizing shell pair data                  ... done (  0.0 sec)
Shell pair information
Total number of shell pairs                 ...      3240
Shell pairs after pre-screening             ...      3005
Total number of primitive shell pairs       ...     18385
Primitive shell pairs kept                  ...     10893
          la=0 lb=0:   1136 shell pairs
          la=1 lb=0:    962 shell pairs
          la=1 lb=1:    207 shell pairs
          la=2 lb=0:    452 shell pairs
          la=2 lb=1:    196 shell pairs
          la=2 lb=2:     52 shell pairs

Calculating one electron integrals          ... done (  0.0 sec)
Calculating RI/J V-Matrix + Cholesky decomp.... done (  0.0 sec)
Calculating Nuclear repulsion               ... done (  0.0 sec) ENN=    520.301967198136 Eh

SHARK setup successfully completed in   0.3 seconds

Maximum memory used throughout the entire GTOINT-calculation: 13.0 MB


           ************************************************************
           *        Program running with 4 parallel MPI-processes     *
           *              working on a common directory               *
           ************************************************************

Diagonalization of the overlap matrix:
Smallest eigenvalue                        ... 3.959e-04
Time for diagonalization                   ...    0.006 sec
Threshold for overlap eigenvalues          ... 1.000e-08
Number of eigenvalues below threshold      ... 0
Time for construction of square roots      ...    0.002 sec
Total time needed                          ...    0.009 sec

-------------------
DFT GRID GENERATION
-------------------

General Integration Accuracy     IntAcc      ... 4.959
Radial Grid Type                 RadialGrid  ... OptM3 with GC (2021)
Angular Grid (max. ang.)         AngularGrid ... 6 (Lebedev-590)
Angular grid pruning method      GridPruning ... 4 (adaptive)
Weight generation scheme         WeightScheme... Becke
Basis function cutoff            BFCut       ... 1.0000e-11
Integration weight cutoff        WCut        ... 1.0000e-14
Angular grids for H and He will be reduced by one unit
Partially contracted basis set               ... off
Rotationally invariant grid construction     ... off

Total number of grid points                  ...   228952
Total number of batches                      ...     3586
Average number of points per batch           ...       63
Average number of grid points per atom       ...    11448
Time for grid setup =    3.010 sec

--------------------
COSX GRID GENERATION
--------------------

GRIDX 1
-------
General Integration Accuracy     IntAcc      ... 4.020
Radial Grid Type                 RadialGrid  ... OptM3 with GC (2021)
Angular Grid (max. ang.)         AngularGrid ... 2 (Lebedev-110)
Angular grid pruning method      GridPruning ... 4 (adaptive)
Weight generation scheme         WeightScheme... Becke
Basis function cutoff            BFCut       ... 1.0000e-11
Integration weight cutoff        WCut        ... 1.0000e-14
Angular grids for H and He will be reduced by one unit
Partially contracted basis set               ... on
Rotationally invariant grid construction     ... off

Total number of grid points                  ...    25325
Total number of batches                      ...      405
Average number of points per batch           ...       62
Average number of grid points per atom       ...     1266
UseSFitting                                  ... on

GRIDX 2
-------
General Integration Accuracy     IntAcc      ... 4.338
Radial Grid Type                 RadialGrid  ... OptM3 with GC (2021)
Angular Grid (max. ang.)         AngularGrid ... 3 (Lebedev-194)
Angular grid pruning method      GridPruning ... 4 (adaptive)
Weight generation scheme         WeightScheme... Becke
Basis function cutoff            BFCut       ... 1.0000e-11
Integration weight cutoff        WCut        ... 1.0000e-14
Angular grids for H and He will be reduced by one unit
Partially contracted basis set               ... on
Rotationally invariant grid construction     ... off

Total number of grid points                  ...    55606
Total number of batches                      ...      881
Average number of points per batch           ...       63
Average number of grid points per atom       ...     2780
UseSFitting                                  ... on

GRIDX 3
-------
General Integration Accuracy     IntAcc      ... 4.871
Radial Grid Type                 RadialGrid  ... OptM3 with GC (2021)
Angular Grid (max. ang.)         AngularGrid ... 4 (Lebedev-302)
Angular grid pruning method      GridPruning ... 4 (adaptive)
Weight generation scheme         WeightScheme... Becke
Basis function cutoff            BFCut       ... 1.0000e-11
Integration weight cutoff        WCut        ... 1.0000e-14
Angular grids for H and He will be reduced by one unit
Partially contracted basis set               ... on
Rotationally invariant grid construction     ... off

Total number of grid points                  ...   105991
Total number of batches                      ...     1666
Average number of points per batch           ...       63
Average number of grid points per atom       ...     5300
UseSFitting                                  ... on

Time for X-Grid setup             =    1.111 sec


--------------------
CPCM SOLVATION MODEL
--------------------
CPCM parameters:
  Epsilon                                         ...      80.4000
  Refrac                                          ...       1.3300
  Rsolv                                           ...       1.3000
  Surface type                                    ... GAUSSIAN VDW
  Epsilon function type                           ...         CPCM
Radii:
 Radius for C  used is    3.8550 Bohr (=   2.0400 Ang.)
 Radius for H  used is    2.4944 Bohr (=   1.3200 Ang.)
 Radius for O  used is    3.4469 Bohr (=   1.8240 Ang.)
Calculating surface                               ...        done! (  0.0s)
GEPOL surface points                              ...         1086
GEPOL Volume                                      ...    1180.0760
GEPOL Surface-area                                ...     647.0461
Calculating surface distance matrix               ...        done! (  0.0s)
Performing Cholesky decomposition & store         ...        done! (  0.1s)
Overall time for CPCM initialization              ...                 0.1s
--------------
SCF ITERATIONS
--------------
ITER       Energy         Delta-E        Max-DP      RMS-DP      [F,P]     Damp
               ***  Starting incremental Fock matrix formation  ***
  0   -461.0414876400   0.000000000000 0.00201596  0.00004727  0.0078533 0.7000
                      *** Initiating the SOSCF procedure ***
                      *** Re-Reading the Fockian *** 
                      *** Removing any level shift *** 
ITER      Energy       Delta-E        Grad      Rot      Max-DP    RMS-DP
  1   -461.04158848  -0.0001008413  0.000774  0.000774  0.006148  0.000152
               *** Restarting incremental Fock matrix formation ***
  2   -461.04186773  -0.0002792500  0.000443  0.000816  0.001881  0.000045
  3   -461.04187634  -0.0000086043  0.000059  0.000129  0.000261  0.000007
  4   -461.04187645  -0.0000001113  0.000026  0.000046  0.000105  0.000003
  5   -461.04187647  -0.0000000206  0.000017  0.000023  0.000048  0.000002
  6   -461.04187649  -0.0000000182  0.000003  0.000004  0.000014  0.000000
  7   -461.04187649  -0.0000000007  0.000003  0.000004  0.000007  0.000000
                  ***Gradient check signals convergence***
              ***Rediagonalizing the Fockian in SOSCF/NRSCF***

               *****************************************************
               *                     SUCCESS                       *
               *           SCF CONVERGED AFTER   8 CYCLES          *
               *****************************************************

Old exchange energy                            =    -12.311358520 Eh
New exchange energy                            =    -12.311360573 Eh
Exchange energy change after final integration =     -0.000002052 Eh
Total energy after final integration           =   -461.041878544 Eh
Final COS-X integration done in                =     4.516 sec
Total Energy       :         -461.04187854 Eh          -12545.58732 eV
  Last Energy change         ...   -5.2681e-09  Tolerance :   1.0000e-08
  Last MAX-Density change    ...    3.9968e-15  Tolerance :   1.0000e-07
             **** THE GBW FILE WAS UPDATED (Q2_2e_2H_B3LYP_631Gd_opt.gbw) ****
             **** DENSITY Q2_2e_2H_B3LYP_631Gd_opt.scfp WAS UPDATED ****
             **** ENERGY FILE WAS UPDATED (Q2_2e_2H_B3LYP_631Gd_opt.en.tmp) ****
             **** THE GBW FILE WAS UPDATED (Q2_2e_2H_B3LYP_631Gd_opt.gbw) ****
             **** DENSITY Q2_2e_2H_B3LYP_631Gd_opt.scfp WAS UPDATED ****
Total SCF time: 0 days 0 hours 0 min 31 sec 

Maximum memory used throughout the entire SCF-calculation: 60.7 MB

-------------------------   --------------------
FINAL SINGLE POINT ENERGY      -461.041878543851
-------------------------   --------------------


           ************************************************************
           *        Program running with 4 parallel MPI-processes     *
           *              working on a common directory               *
           ************************************************************
------------------------------------------------------------------------------
                         ORCA SCF GRADIENT CALCULATION
------------------------------------------------------------------------------

 ... reading COSX grid (gridx3)
Gradient of the Kohn-Sham DFT energy:
Kohn-Sham wavefunction type      ... RKS
Hartree-Fock exchange scaling    ...    0.200
Number of operators              ...    1
Number of atoms                  ...   20
Basis set dimensions             ...  160
Integral neglect threshold       ... 2.5e-11
Integral primitive cutoff        ... 2.5e-12
SHARK Integral package           ... ON

Nuc. rep. gradient       (SHARK) ... done (  0.0 sec)
HCore & Overlap gradient (SHARK) ... done (  0.1 sec)
RI-J gradient            (SHARK) ... done (  0.4 sec)
COSX-gradient                    ... done (  5.4 sec)
Exchange-correlation gradient    ... done

------------------
CARTESIAN GRADIENT
------------------

   1   C   :    0.000162727    0.000051211   -0.000009313
   2   C   :   -0.000159666   -0.000006374    0.000082110
   3   C   :   -0.000138712    0.000065107   -0.000047890
   4   C   :   -0.000010423    0.000136960    0.000017879
   5   H   :   -0.000017392    0.000006158   -0.000010393
   6   H   :    0.000046364    0.000023388    0.000010272
   7   C   :    0.000074497   -0.000189255   -0.000111111
   8   O   :   -0.000037718   -0.000049149    0.000296479
   9   C   :   -0.000211005   -0.000283091   -0.000078624
  10   O   :    0.000210673    0.000182836    0.000091636
  11   C   :    0.000036877    0.000241267    0.000064343
  12   H   :    0.000046602    0.000049762    0.000009960
  13   H   :   -0.000057022   -0.000041381   -0.000032157
  14   H   :   -0.000016947   -0.000126315   -0.000041180
  15   C   :    0.000103808    0.000081213    0.000213052
  16   H   :    0.000041718   -0.000103680   -0.000050723
  17   H   :   -0.000099939   -0.000104149   -0.000056763
  18   H   :    0.000044519   -0.000072841   -0.000048200
  19   H   :   -0.000000114    0.000006763   -0.000200442
  20   H   :   -0.000017557    0.000137869   -0.000106588

Difference to translation invariance:
           :    0.0000012874    0.0000062967   -0.0000076541

Difference to rotation invariance:
           :   -0.0000100178   -0.0000607990    0.0000819642

Norm of the cartesian gradient     ...    0.0008642729
RMS gradient                       ...    0.0001115771
MAX gradient                       ...    0.0002964786

-------
TIMINGS
-------

Total SCF gradient time            ...        9.476 sec

One electron gradient       ....       0.075 sec  (  0.8%)
RI-J Coulomb gradient       ....       0.394 sec  (  4.2%)
COSX gradient               ....       5.366 sec  ( 56.6%)
XC gradient                 ....       2.647 sec  ( 27.9%)
CPCM gradient               ....       0.247 sec  (  2.6%)
   A-Matrix (El+Nuc)        ....       0.066 sec  (  0.7%)
   Potential                ....       0.181 sec  (  1.9%)

Maximum memory used throughout the entire SCFGRAD-calculation: 47.8 MB
------------------------------------------------------------------------------
                         ORCA GEOMETRY RELAXATION STEP
------------------------------------------------------------------------------

Reading the OPT-File                    .... done
Getting information on internals        .... done
Copying old internal coords+grads       .... done
Making the new internal coordinates     .... (new redundants).... done
Validating the new internal coordinates .... (new redundants).... done
Calculating the B-matrix                .... done
Calculating the G,G- and P matrices     .... done
Transforming gradient to internals      .... done
Projecting the internal gradient        .... done
Number of atoms                         ....  20
Number of internal coordinates          ....  92
Current Energy                          ....  -461.041878544 Eh
Current gradient norm                   ....     0.000864273 Eh/bohr
Maximum allowed component of the step   ....  0.300
Current trust radius                    ....  0.300
Updating the Hessian (BFGS)             .... done
Forming the augmented Hessian           .... done
Diagonalizing the augmented Hessian     .... done
Last element of RFO vector              ....  0.000000465
Lowest eigenvalues of augmented Hessian:
 -77.509491435 -0.000018077  0.000782996  0.002443547  0.013280613
Warning: RFO finds a terribly low value for the scaling factor
Trying a QUASI-NEWTON step instead
Doing a quasi-Newton Step:
Inverting the Hessian                   .... done
Computing the step                      .... done
Length of the computed step             ....  0.127429819
Converting the step to cartesian space:
 Initial RMS(Int)=    0.0132854770
Transforming coordinates:
 Iter   0:  RMS(Cart)=    0.0225500043 RMS(Int)=    1.4637609780
 Iter   1:  RMS(Cart)=    0.0003574573 RMS(Int)=    0.0002786530
 Iter   2:  RMS(Cart)=    0.0000125399 RMS(Int)=    0.0000077301
 Iter   3:  RMS(Cart)=    0.0000004559 RMS(Int)=    0.0000003589
 Iter   4:  RMS(Cart)=    0.0000000171 RMS(Int)=    0.0000000107
done
Storing new coordinates                 .... done

                                .--------------------.
          ----------------------|Geometry convergence|-------------------------
          Item                value                   Tolerance       Converged
          ---------------------------------------------------------------------
          Energy change      -0.0000172347            0.0000002000      NO
          RMS gradient        0.0001173559            0.0000080000      NO
          MAX gradient        0.0005003530            0.0000300000      NO
          RMS step            0.0132854770            0.0001000000      NO
          MAX step            0.0433917610            0.0002000000      NO
          ........................................................
          Max(Bonds)      0.0003      Max(Angles)    0.15
          Max(Dihed)        2.49      Max(Improp)    0.00
          ---------------------------------------------------------------------

The optimization has not yet converged - more geometry cycles are needed


    ---------------------------------------------------------------------------
                         Redundant Internal Coordinates
                            (Angstroem and degrees)

        Definition                    Value    dE/dq     Step     New-Value
    ----------------------------------------------------------------------------
     1. B(C   1,C   0)                1.4133  0.000129  0.0003    1.4136   
     2. B(C   3,C   2)                1.3920  0.000142 -0.0003    1.3917   
     3. B(H   4,C   2)                1.0863  0.000004 -0.0000    1.0863   
     4. B(H   5,C   3)                1.0863  0.000006  0.0000    1.0863   
     5. B(C   6,C   2)                1.3948 -0.000049  0.0002    1.3950   
     6. B(C   6,C   1)                1.4108  0.000153 -0.0002    1.4106   
     7. B(O   7,C   6)                1.3771  0.000039 -0.0002    1.3769   
     8. B(C   8,C   3)                1.3947 -0.000110  0.0001    1.3948   
     9. B(C   8,C   0)                1.4107 -0.000255 -0.0001    1.4106   
    10. B(O   9,C   8)                1.3773  0.000182 -0.0001    1.3773   
    11. B(C  10,C   1)                1.5156  0.000095 -0.0001    1.5155   
    12. B(H  11,C  10)                1.0996 -0.000033  0.0000    1.0996   
    13. B(H  12,C  10)                1.0992  0.000012  0.0000    1.0992   
    14. B(H  13,C  10)                1.0896 -0.000117  0.0001    1.0896   
    15. B(C  14,C   0)                1.5154 -0.000122  0.0002    1.5156   
    16. B(H  15,C  14)                1.0896 -0.000108  0.0001    1.0896   
    17. B(H  16,C  14)                1.0992 -0.000111  0.0000    1.0992   
    18. B(H  17,C  14)                1.0997  0.000063 -0.0000    1.0996   
    19. B(H  18,O   7)                0.9706  0.000027 -0.0000    0.9706   
    20. B(H  19,O   9)                0.9706  0.000125 -0.0001    0.9705   
    21. A(C   8,C   0,C  14)          117.28 -0.000409    0.01    117.29   
    22. A(C   1,C   0,C  14)          123.79  0.000292    0.02    123.81   
    23. A(C   1,C   0,C   8)          118.94  0.000116   -0.03    118.91   
    24. A(C   6,C   1,C  10)          117.40  0.000235   -0.07    117.33   
    25. A(C   0,C   1,C   6)          118.90 -0.000121    0.01    118.91   
    26. A(C   0,C   1,C  10)          123.70 -0.000114    0.07    123.77   
    27. A(C   3,C   2,H   4)          121.03  0.000012    0.03    121.06   
    28. A(H   4,C   2,C   6)          119.18 -0.000028   -0.02    119.16   
    29. A(C   3,C   2,C   6)          119.79  0.000016   -0.01    119.78   
    30. A(H   5,C   3,C   8)          119.18 -0.000045   -0.03    119.15   
    31. A(C   2,C   3,C   8)          119.78 -0.000013    0.00    119.78   
    32. A(C   2,C   3,H   5)          121.04  0.000058    0.03    121.07   
    33. A(C   1,C   6,O   7)          122.24  0.000064   -0.01    122.23   
    34. A(C   1,C   6,C   2)          121.30 -0.000024    0.01    121.31   
    35. A(C   2,C   6,O   7)          116.46 -0.000040    0.00    116.46   
    36. A(C   6,O   7,H  18)          109.93 -0.000009   -0.01    109.93   
    37. A(C   3,C   8,O   9)          116.53  0.000474   -0.04    116.49   
    38. A(C   0,C   8,O   9)          122.17 -0.000500    0.02    122.20   
    39. A(C   0,C   8,C   3)          121.30  0.000026    0.02    121.31   
    40. A(C   8,O   9,H  19)          109.92 -0.000132   -0.02    109.89   
    41. A(H  12,C  10,H  13)          106.91  0.000066    0.05    106.95   
    42. A(H  11,C  10,H  13)          106.85 -0.000020   -0.10    106.75   
    43. A(C   1,C  10,H  13)          113.04 -0.000079    0.03    113.07   
    44. A(H  11,C  10,H  12)          107.14 -0.000019    0.01    107.14   
    45. A(C   1,C  10,H  12)          111.22  0.000017    0.13    111.35   
    46. A(C   1,C  10,H  11)          111.37  0.000037   -0.11    111.25   
    47. A(H  16,C  14,H  17)          107.17  0.000073    0.02    107.19   
    48. A(H  15,C  14,H  17)          106.80  0.000043    0.12    106.92   
    49. A(C   0,C  14,H  17)          111.27 -0.000074    0.15    111.42   
    50. A(H  15,C  14,H  16)          106.97  0.000089   -0.15    106.82   
    51. A(C   0,C  14,H  16)          111.20 -0.000138   -0.13    111.07   
    52. A(C   0,C  14,H  15)          113.10  0.000021   -0.00    113.10   
    53. D(C  10,C   1,C   0,C   8)    179.84 -0.000001    0.44    180.28   
    54. D(C   6,C   1,C   0,C  14)    179.95  0.000028    0.30    180.26   
    55. D(C   6,C   1,C   0,C   8)     -0.15  0.000013    0.37      0.22   
    56. D(C  10,C   1,C   0,C  14)     -0.05  0.000014    0.37      0.32   
    57. D(C   8,C   3,C   2,H   4)    179.84 -0.000007    0.06    179.90   
    58. D(C   8,C   3,C   2,C   6)     -0.11 -0.000001    0.12      0.01   
    59. D(H   5,C   3,C   2,H   4)     -0.01  0.000003    0.04      0.03   
    60. D(H   5,C   3,C   2,C   6)   -179.96  0.000009    0.10   -179.86   
    61. D(C   1,C   6,C   2,H   4)    179.96 -0.000012    0.07    180.03   
    62. D(O   7,C   6,C   1,C  10)     -0.16 -0.000014   -0.12     -0.28   
    63. D(C   2,C   6,C   1,C   0)      0.22  0.000011   -0.26     -0.04   
    64. D(O   7,C   6,C   1,C   0)    179.84 -0.000026   -0.06    179.79   
    65. D(C   2,C   6,C   1,C  10)   -179.77  0.000024   -0.33   -180.10   
    66. D(O   7,C   6,C   2,C   3)   -179.73  0.000017   -0.18   -179.91   
    67. D(C   1,C   6,C   2,C   3)     -0.09 -0.000018    0.01     -0.08   
    68. D(O   7,C   6,C   2,H   4)      0.32  0.000023   -0.12      0.20   
    69. D(H  18,O   7,C   6,C   2)   -176.14  0.000152   -1.50   -177.64   
    70. D(H  18,O   7,C   6,C   1)      4.22  0.000188   -1.69      2.53   
    71. D(O   9,C   8,C   3,H   5)     -0.18  0.000012   -0.04     -0.22   
    72. D(O   9,C   8,C   3,C   2)    179.97  0.000021   -0.06    179.90   
    73. D(C   0,C   8,C   3,H   5)   -179.97  0.000016    0.02   -179.95   
    74. D(C   0,C   8,C   3,C   2)      0.17  0.000025    0.00      0.17   
    75. D(O   9,C   8,C   0,C  14)      0.08 -0.000042   -0.12     -0.04   
    76. D(O   9,C   8,C   0,C   1)   -179.82 -0.000028   -0.18   -180.00   
    77. D(C   3,C   8,C   0,C  14)    179.86 -0.000045   -0.18    179.67   
    78. D(C   3,C   8,C   0,C   1)     -0.04 -0.000031   -0.25     -0.29   
    79. D(H  19,O   9,C   8,C   3)    178.05 -0.000083   -1.03    177.02   
    80. D(H  19,O   9,C   8,C   0)     -2.16 -0.000087   -1.09     -3.26   
    81. D(H  12,C  10,C   1,C   0)   -122.69 -0.000033    1.43   -121.26   
    82. D(H  11,C  10,C   1,C   6)    -62.12 -0.000059    1.48    -60.64   
    83. D(H  11,C  10,C   1,C   0)    117.88 -0.000045    1.41    119.29   
    84. D(H  13,C  10,C   1,C   6)    177.57 -0.000003    1.68    179.25   
    85. D(H  13,C  10,C   1,C   0)     -2.43  0.000010    1.61     -0.82   
    86. D(H  12,C  10,C   1,C   6)     57.30 -0.000046    1.50     58.80   
    87. D(H  17,C  14,C   0,C   8)     60.20 -0.000043    2.16     62.35   
    88. D(H  17,C  14,C   0,C   1)   -119.91 -0.000058    2.22   -117.69   
    89. D(H  16,C  14,C   0,C   8)    -59.20  0.000005    2.12    -57.08   
    90. D(H  16,C  14,C   0,C   1)    120.69 -0.000009    2.19    122.88   
    91. D(H  15,C  14,C   0,C   8)   -179.59 -0.000026    2.42   -177.17   
    92. D(H  15,C  14,C   0,C   1)      0.30 -0.000040    2.49      2.79   
    ----------------------------------------------------------------------------

         *************************************************************
         *                GEOMETRY OPTIMIZATION CYCLE  23            *
         *************************************************************
---------------------------------
CARTESIAN COORDINATES (ANGSTROEM)
---------------------------------
  C      0.685646    0.676068    0.022639
  C     -0.726696    0.640407   -0.023972
  C     -0.656073   -1.803410    0.038849
  C      0.734519   -1.768243    0.082289
  H     -1.193258   -2.747538    0.043928
  H      1.317526   -2.683984    0.121917
  C     -1.377869   -0.610889   -0.014525
  O     -2.749486   -0.725146   -0.053434
  C      1.397203   -0.540918    0.072410
  O      2.772980   -0.585185    0.119451
  C     -1.598981    1.878137   -0.085802
  H     -2.208055    1.891222   -1.001264
  H     -2.292850    1.921612    0.765626
  H     -1.026191    2.805025   -0.076511
  C      1.497271    1.956025    0.023517
  H      0.879754    2.853720    0.033175
  H      2.149978    2.009484    0.906364
  H      2.144060    2.021939   -0.863358
  H     -3.152774    0.154664   -0.126474
  H      3.134498    0.313559    0.060551

----------------------------
CARTESIAN COORDINATES (A.U.)
----------------------------
  NO LB      ZA    FRAG     MASS         X           Y           Z
   0 C     6.0000    0    12.011    1.295683    1.277584    0.042782
   1 C     6.0000    0    12.011   -1.373257    1.210194   -0.045301
   2 C     6.0000    0    12.011   -1.239798   -3.407950    0.073414
   3 C     6.0000    0    12.011    1.388040   -3.341496    0.155504
   4 H     1.0000    0     1.008   -2.254930   -5.192095    0.083013
   5 H     1.0000    0     1.008    2.489763   -5.071995    0.230389
   6 C     6.0000    0    12.011   -2.603795   -1.154414   -0.027449
   7 O     8.0000    0    15.999   -5.195775   -1.370327   -0.100976
   8 C     6.0000    0    12.011    2.640330   -1.022187    0.136835
   9 O     8.0000    0    15.999    5.240172   -1.105839    0.225729
  10 C     6.0000    0    12.011   -3.021637    3.549164   -0.162142
  11 H     1.0000    0     1.008   -4.172620    3.573891   -1.892115
  12 H     1.0000    0     1.008   -4.332859    3.631321    1.446824
  13 H     1.0000    0     1.008   -1.939220    5.300729   -0.144584
  14 C     6.0000    0    12.011    2.829431    3.696352    0.044442
  15 H     1.0000    0     1.008    1.662494    5.392749    0.062692
  16 H     1.0000    0     1.008    4.062869    3.797375    1.712780
  17 H     1.0000    0     1.008    4.051686    3.820910   -1.631511
  18 H     1.0000    0     1.008   -5.957879    0.292273   -0.239001
  19 H     1.0000    0     1.008    5.923343    0.592540    0.114424

--------------------------------
INTERNAL COORDINATES (ANGSTROEM)
--------------------------------
 C      0   0   0     0.000000000000     0.00000000     0.00000000
 C      1   0   0     1.413561028032     0.00000000     0.00000000
 C      2   1   0     2.445643680665    89.74273224     0.00000000
 C      3   2   1     1.391715003954    90.25246347   359.89913450
 H      3   2   1     1.086265125412   148.68705222   180.02115989
 H      4   3   2     1.086300057082   121.07067068   180.10133619
 C      3   2   1     1.394970433007    29.52308085   179.96716708
 O      7   3   2     1.376917131449   116.46043785   180.16720386
 C      4   3   2     1.394838678230   119.78363464   359.97275576
 O      9   4   3     1.377292424059   116.49063029   179.90403873
 C      2   1   3     1.515480006267   123.76776952   180.08554853
 H     11   2   1     1.099642473137   111.25318427   119.29338198
 H     11   2   1     1.099215121001   111.34802400   238.73677872
 H     11   2   1     1.089631183460   113.06810405   359.18233386
 C      1   2   3     1.515594178985   123.80573579   180.23837793
 H     15   1   2     1.089621771877   113.09670174     2.79000692
 H     15   1   2     1.099228205181   111.07068292   122.88191115
 H     15   1   2     1.099649881825   111.41571860   242.31218444
 H      8   7   3     0.970588172728   109.92666637   182.36036622
 H     10   9   4     0.970517667422   109.89238322   177.01675081

---------------------------
INTERNAL COORDINATES (A.U.)
---------------------------
 C      0   0   0     0.000000000000     0.00000000     0.00000000
 C      1   0   0     2.671243216565     0.00000000     0.00000000
 C      2   1   0     4.621596777613    89.74273224     0.00000000
 C      3   2   1     2.629960213943    90.25246347   359.89913450
 H      3   2   1     2.052743595858   148.68705222   180.02115989
 H      4   3   2     2.052809607149   121.07067068   180.10133619
 C      3   2   1     2.636112083301    29.52308085   179.96716708
 O      7   3   2     2.601996287544   116.46043785   180.16720386
 C      4   3   2     2.635863102856   119.78363464   359.97275576
 O      9   4   3     2.602705487796   116.49063029   179.90403873
 C      2   1   3     2.863842173277   123.76776952   180.08554853
 H     11   2   1     2.078023119456   111.25318427   119.29338198
 H     11   2   1     2.077215540958   111.34802400   238.73677872
 H     11   2   1     2.059104523720   113.06810405   359.18233386
 C      1   2   3     2.864057928448   123.80573579   180.23837793
 H     15   1   2     2.059086738405   113.09670174     2.79000692
 H     15   1   2     2.077240266473   111.07068292   122.88191115
 H     15   1   2     2.078037119848   111.41571860   242.31218444
 H      8   7   3     1.834145835279   109.92666637   182.36036622
 H     10   9   4     1.834012599560   109.89238322   177.01675081


           ************************************************************
           *        Program running with 4 parallel MPI-processes     *
           *              working on a common directory               *
           ************************************************************
------------------------------------------------------------------------------
                   ___                                                        
                  /   \      - P O W E R E D   B Y -                         
                 /     \                                                     
                 |  |  |   _    _      __       _____    __    __             
                 |  |  |  | |  | |    /  \     |  _  \  |  |  /  |          
                  \  \/   | |  | |   /    \    | | | |  |  | /  /          
                 / \  \   | |__| |  /  /\  \   | |_| |  |  |/  /          
                |  |  |   |  __  | /  /__\  \  |    /   |      \           
                |  |  |   | |  | | |   __   |  |    \   |  |\   \          
                \     /   | |  | | |  |  |  |  | |\  \  |  | \   \       
                 \___/    |_|  |_| |__|  |__|  |_| \__\ |__|  \__/        
                                                                              
                      - O R C A' S   B I G   F R I E N D -                    
                                      &                                       
                       - I N T E G R A L  F E E D E R -                       
                                                                              
 v1 FN, 2020, v2 2021                                                         
------------------------------------------------------------------------------


Reading SHARK input file Q2_2e_2H_B3LYP_631Gd_opt.SHARKINP.tmp ... ok
----------------------
SHARK INTEGRAL PACKAGE
----------------------

Number of atoms                             ...     20
Number of basis functions                   ...    160
Number of shells                            ...     80
Maximum angular momentum                    ...      2
Integral batch strategy                     ... SHARK/LIBINT Hybrid
RI-J (if used) integral strategy            ... SPLIT-RIJ (Revised 2003 algorithm where possible)
Printlevel                                  ...      1
Contraction scheme used                     ... SEGMENTED contraction
Coulomb Range Separation                    ... NOT USED
Exchange Range Separation                   ... NOT USED
Finite Nucleus Model                        ... NOT USED
Auxiliary Coulomb fitting basis             ... AVAILABLE
   # of basis functions in Aux-J            ...    600
   # of shells in Aux-J                     ...    200
   Maximum angular momentum in Aux-J        ...      4
Auxiliary J/K fitting basis                 ... NOT available
Auxiliary Correlation fitting basis         ... NOT available
Auxiliary 'external' fitting basis          ... NOT available
Integral threshold                          ...     2.500000e-11
Primitive cut-off                           ...     2.500000e-12
Primitive pair pre-selection threshold      ...     2.500000e-12

Calculating pre-screening integrals         ... done (  0.1 sec) Dimension = 80
Organizing shell pair data                  ... done (  0.0 sec)
Shell pair information
Total number of shell pairs                 ...      3240
Shell pairs after pre-screening             ...      3005
Total number of primitive shell pairs       ...     18385
Primitive shell pairs kept                  ...     10890
          la=0 lb=0:   1136 shell pairs
          la=1 lb=0:    962 shell pairs
          la=1 lb=1:    207 shell pairs
          la=2 lb=0:    452 shell pairs
          la=2 lb=1:    196 shell pairs
          la=2 lb=2:     52 shell pairs

Calculating one electron integrals          ... done (  0.0 sec)
Calculating RI/J V-Matrix + Cholesky decomp.... done (  0.0 sec)
Calculating Nuclear repulsion               ... done (  0.0 sec) ENN=    520.309741899600 Eh

SHARK setup successfully completed in   0.3 seconds

Maximum memory used throughout the entire GTOINT-calculation: 13.0 MB


           ************************************************************
           *        Program running with 4 parallel MPI-processes     *
           *              working on a common directory               *
           ************************************************************

Diagonalization of the overlap matrix:
Smallest eigenvalue                        ... 3.959e-04
Time for diagonalization                   ...    0.006 sec
Threshold for overlap eigenvalues          ... 1.000e-08
Number of eigenvalues below threshold      ... 0
Time for construction of square roots      ...    0.003 sec
Total time needed                          ...    0.010 sec

-------------------
DFT GRID GENERATION
-------------------

General Integration Accuracy     IntAcc      ... 4.959
Radial Grid Type                 RadialGrid  ... OptM3 with GC (2021)
Angular Grid (max. ang.)         AngularGrid ... 6 (Lebedev-590)
Angular grid pruning method      GridPruning ... 4 (adaptive)
Weight generation scheme         WeightScheme... Becke
Basis function cutoff            BFCut       ... 1.0000e-11
Integration weight cutoff        WCut        ... 1.0000e-14
Angular grids for H and He will be reduced by one unit
Partially contracted basis set               ... off
Rotationally invariant grid construction     ... off

Total number of grid points                  ...   228957
Total number of batches                      ...     3587
Average number of points per batch           ...       63
Average number of grid points per atom       ...    11448
Time for grid setup =    3.020 sec

--------------------
COSX GRID GENERATION
--------------------

GRIDX 1
-------
General Integration Accuracy     IntAcc      ... 4.020
Radial Grid Type                 RadialGrid  ... OptM3 with GC (2021)
Angular Grid (max. ang.)         AngularGrid ... 2 (Lebedev-110)
Angular grid pruning method      GridPruning ... 4 (adaptive)
Weight generation scheme         WeightScheme... Becke
Basis function cutoff            BFCut       ... 1.0000e-11
Integration weight cutoff        WCut        ... 1.0000e-14
Angular grids for H and He will be reduced by one unit
Partially contracted basis set               ... on
Rotationally invariant grid construction     ... off

Total number of grid points                  ...    25331
Total number of batches                      ...      406
Average number of points per batch           ...       62
Average number of grid points per atom       ...     1267
UseSFitting                                  ... on

GRIDX 2
-------
General Integration Accuracy     IntAcc      ... 4.338
Radial Grid Type                 RadialGrid  ... OptM3 with GC (2021)
Angular Grid (max. ang.)         AngularGrid ... 3 (Lebedev-194)
Angular grid pruning method      GridPruning ... 4 (adaptive)
Weight generation scheme         WeightScheme... Becke
Basis function cutoff            BFCut       ... 1.0000e-11
Integration weight cutoff        WCut        ... 1.0000e-14
Angular grids for H and He will be reduced by one unit
Partially contracted basis set               ... on
Rotationally invariant grid construction     ... off

Total number of grid points                  ...    55616
Total number of batches                      ...      881
Average number of points per batch           ...       63
Average number of grid points per atom       ...     2781
UseSFitting                                  ... on

GRIDX 3
-------
General Integration Accuracy     IntAcc      ... 4.871
Radial Grid Type                 RadialGrid  ... OptM3 with GC (2021)
Angular Grid (max. ang.)         AngularGrid ... 4 (Lebedev-302)
Angular grid pruning method      GridPruning ... 4 (adaptive)
Weight generation scheme         WeightScheme... Becke
Basis function cutoff            BFCut       ... 1.0000e-11
Integration weight cutoff        WCut        ... 1.0000e-14
Angular grids for H and He will be reduced by one unit
Partially contracted basis set               ... on
Rotationally invariant grid construction     ... off

Total number of grid points                  ...   105998
Total number of batches                      ...     1669
Average number of points per batch           ...       63
Average number of grid points per atom       ...     5300
UseSFitting                                  ... on

Time for X-Grid setup             =    1.104 sec


--------------------
CPCM SOLVATION MODEL
--------------------
CPCM parameters:
  Epsilon                                         ...      80.4000
  Refrac                                          ...       1.3300
  Rsolv                                           ...       1.3000
  Surface type                                    ... GAUSSIAN VDW
  Epsilon function type                           ...         CPCM
Radii:
 Radius for C  used is    3.8550 Bohr (=   2.0400 Ang.)
 Radius for H  used is    2.4944 Bohr (=   1.3200 Ang.)
 Radius for O  used is    3.4469 Bohr (=   1.8240 Ang.)
Calculating surface                               ...        done! (  0.0s)
GEPOL surface points                              ...         1087
GEPOL Volume                                      ...    1180.4721
GEPOL Surface-area                                ...     647.1047
Calculating surface distance matrix               ...        done! (  0.0s)
Performing Cholesky decomposition & store         ...        done! (  0.0s)
Overall time for CPCM initialization              ...                 0.1s
--------------
SCF ITERATIONS
--------------
ITER       Energy         Delta-E        Max-DP      RMS-DP      [F,P]     Damp
               ***  Starting incremental Fock matrix formation  ***
  0   -461.0413260570   0.000000000000 0.00221343  0.00005762  0.0085473 0.7000
                      *** Initiating the SOSCF procedure ***
                      *** Re-Reading the Fockian *** 
                      *** Removing any level shift *** 
ITER      Energy       Delta-E        Grad      Rot      Max-DP    RMS-DP
  1   -461.04147180  -0.0001457467  0.000940  0.000940  0.006749  0.000185
               *** Restarting incremental Fock matrix formation ***
  2   -461.04187544  -0.0004036338  0.000540  0.000993  0.002057  0.000055
  3   -461.04188794  -0.0000125051  0.000070  0.000151  0.000284  0.000009
  4   -461.04188813  -0.0000001847  0.000020  0.000058  0.000074  0.000003
  5   -461.04188813  -0.0000000059  0.000019  0.000032  0.000041  0.000002
  6   -461.04188815  -0.0000000214  0.000003  0.000006  0.000015  0.000000
                  ***Gradient check signals convergence***
              ***Rediagonalizing the Fockian in SOSCF/NRSCF***

               *****************************************************
               *                     SUCCESS                       *
               *           SCF CONVERGED AFTER   7 CYCLES          *
               *****************************************************

Old exchange energy                            =    -12.311375378 Eh
New exchange energy                            =    -12.311376393 Eh
Exchange energy change after final integration =     -0.000001015 Eh
Total energy after final integration           =   -461.041889168 Eh
Final COS-X integration done in                =     4.465 sec
Total Energy       :         -461.04188917 Eh          -12545.58761 eV
  Last Energy change         ...    1.3140e-09  Tolerance :   1.0000e-08
  Last MAX-Density change    ...    2.9803e-15  Tolerance :   1.0000e-07
             **** THE GBW FILE WAS UPDATED (Q2_2e_2H_B3LYP_631Gd_opt.gbw) ****
             **** DENSITY Q2_2e_2H_B3LYP_631Gd_opt.scfp WAS UPDATED ****
             **** ENERGY FILE WAS UPDATED (Q2_2e_2H_B3LYP_631Gd_opt.en.tmp) ****
             **** THE GBW FILE WAS UPDATED (Q2_2e_2H_B3LYP_631Gd_opt.gbw) ****
             **** DENSITY Q2_2e_2H_B3LYP_631Gd_opt.scfp WAS UPDATED ****
Total SCF time: 0 days 0 hours 0 min 29 sec 

Maximum memory used throughout the entire SCF-calculation: 60.8 MB

-------------------------   --------------------
FINAL SINGLE POINT ENERGY      -461.041889168415
-------------------------   --------------------


           ************************************************************
           *        Program running with 4 parallel MPI-processes     *
           *              working on a common directory               *
           ************************************************************
------------------------------------------------------------------------------
                         ORCA SCF GRADIENT CALCULATION
------------------------------------------------------------------------------

 ... reading COSX grid (gridx3)
Gradient of the Kohn-Sham DFT energy:
Kohn-Sham wavefunction type      ... RKS
Hartree-Fock exchange scaling    ...    0.200
Number of operators              ...    1
Number of atoms                  ...   20
Basis set dimensions             ...  160
Integral neglect threshold       ... 2.5e-11
Integral primitive cutoff        ... 2.5e-12
SHARK Integral package           ... ON

Nuc. rep. gradient       (SHARK) ... done (  0.0 sec)
HCore & Overlap gradient (SHARK) ... done (  0.1 sec)
RI-J gradient            (SHARK) ... done (  0.4 sec)
COSX-gradient                    ... done (  5.3 sec)
Exchange-correlation gradient    ... done

------------------
CARTESIAN GRADIENT
------------------

   1   C   :    0.000265927    0.000008295    0.000144041
   2   C   :   -0.000266887   -0.000029722   -0.000034932
   3   C   :    0.000081575   -0.000008899   -0.000045458
   4   C   :   -0.000159159    0.000070105    0.000008843
   5   H   :   -0.000045145    0.000030201   -0.000013652
   6   H   :    0.000084821    0.000045398   -0.000005728
   7   C   :   -0.000016748   -0.000010043   -0.000039081
   8   O   :    0.000065898    0.000007958    0.000219639
   9   C   :   -0.000151568   -0.000134748   -0.000055963
  10   O   :    0.000154602    0.000109256    0.000103725
  11   C   :   -0.000084792    0.000015255    0.000279413
  12   H   :    0.000043076    0.000037724   -0.000054163
  13   H   :   -0.000057854    0.000008551   -0.000075853
  14   H   :   -0.000080410   -0.000096713   -0.000094876
  15   C   :    0.000209577    0.000071989   -0.000156974
  16   H   :    0.000106097   -0.000084480    0.000069472
  17   H   :   -0.000100913   -0.000127128    0.000039429
  18   H   :    0.000038395    0.000006520   -0.000026698
  19   H   :    0.000007328    0.000010149   -0.000152973
  20   H   :   -0.000092134    0.000084210   -0.000117571

Difference to translation invariance:
           :    0.0000016867    0.0000138772   -0.0000093594

Difference to rotation invariance:
           :    0.0000413507    0.0001480005    0.0001025334

Norm of the cartesian gradient     ...    0.0008170599
RMS gradient                       ...    0.0001054820
MAX gradient                       ...    0.0002794130

-------
TIMINGS
-------

Total SCF gradient time            ...        9.563 sec

One electron gradient       ....       0.079 sec  (  0.8%)
RI-J Coulomb gradient       ....       0.395 sec  (  4.1%)
COSX gradient               ....       5.316 sec  ( 55.6%)
XC gradient                 ....       2.719 sec  ( 28.4%)
CPCM gradient               ....       0.268 sec  (  2.8%)
   A-Matrix (El+Nuc)        ....       0.080 sec  (  0.8%)
   Potential                ....       0.188 sec  (  2.0%)

Maximum memory used throughout the entire SCFGRAD-calculation: 47.4 MB
------------------------------------------------------------------------------
                         ORCA GEOMETRY RELAXATION STEP
------------------------------------------------------------------------------

Reading the OPT-File                    .... done
Getting information on internals        .... done
Copying old internal coords+grads       .... done
Making the new internal coordinates     .... (new redundants).... done
Validating the new internal coordinates .... (new redundants).... done
Calculating the B-matrix                .... done
Calculating the G,G- and P matrices     .... done
Transforming gradient to internals      .... done
Projecting the internal gradient        .... done
Number of atoms                         ....  20
Number of internal coordinates          ....  92
Current Energy                          ....  -461.041889168 Eh
Current gradient norm                   ....     0.000817060 Eh/bohr
Maximum allowed component of the step   ....  0.300
Current trust radius                    ....  0.300
Updating the Hessian (BFGS)             .... done
Forming the augmented Hessian           .... done
Diagonalizing the augmented Hessian     .... done
Last element of RFO vector              ....  0.000000821
Lowest eigenvalues of augmented Hessian:
 -77.533184623 -0.000005877  0.000887910  0.002427675  0.011252709
Warning: RFO finds a terribly low value for the scaling factor
Trying a QUASI-NEWTON step instead
Doing a quasi-Newton Step:
Inverting the Hessian                   .... done
Computing the step                      .... done
Length of the computed step             ....  0.020838973
Converting the step to cartesian space:
 Initial RMS(Int)=    0.0021726131
Transforming coordinates:
 Iter   0:  RMS(Cart)=    0.0030173235 RMS(Int)=    0.0021722866
 Iter   1:  RMS(Cart)=    0.0000136925 RMS(Int)=    0.0000104347
 Iter   2:  RMS(Cart)=    0.0000001406 RMS(Int)=    0.0000001034
 Iter   3:  RMS(Cart)=    0.0000000016 RMS(Int)=    0.0000000013
done
Storing new coordinates                 .... done

                                .--------------------.
          ----------------------|Geometry convergence|-------------------------
          Item                value                   Tolerance       Converged
          ---------------------------------------------------------------------
          Energy change      -0.0000106246            0.0000002000      NO
          RMS gradient        0.0001301381            0.0000080000      NO
          MAX gradient        0.0005466455            0.0000300000      NO
          RMS step            0.0021726131            0.0001000000      NO
          MAX step            0.0115180649            0.0002000000      NO
          ........................................................
          Max(Bonds)      0.0001      Max(Angles)    0.05
          Max(Dihed)        0.66      Max(Improp)    0.00
          ---------------------------------------------------------------------

The optimization has not yet converged - more geometry cycles are needed


    ---------------------------------------------------------------------------
                         Redundant Internal Coordinates
                            (Angstroem and degrees)

        Definition                    Value    dE/dq     Step     New-Value
    ----------------------------------------------------------------------------
     1. B(C   1,C   0)                1.4136  0.000395  0.0001    1.4136   
     2. B(C   3,C   2)                1.3917 -0.000039 -0.0001    1.3916   
     3. B(H   4,C   2)                1.0863 -0.000003  0.0000    1.0863   
     4. B(H   5,C   3)                1.0863  0.000007  0.0000    1.0863   
     5. B(C   6,C   2)                1.3950 -0.000001  0.0001    1.3950   
     6. B(C   6,C   1)                1.4106 -0.000028  0.0000    1.4107   
     7. B(O   7,C   6)                1.3769 -0.000076  0.0001    1.3770   
     8. B(C   8,C   3)                1.3948 -0.000103  0.0001    1.3949   
     9. B(C   8,C   0)                1.4106 -0.000232 -0.0000    1.4106   
    10. B(O   9,C   8)                1.3773  0.000055 -0.0001    1.3772   
    11. B(C  10,C   1)                1.5155  0.000071  0.0000    1.5155   
    12. B(H  11,C  10)                1.0996  0.000023 -0.0000    1.0996   
    13. B(H  12,C  10)                1.0992 -0.000024  0.0001    1.0993   
    14. B(H  13,C  10)                1.0896 -0.000125  0.0001    1.0897   
    15. B(C  14,C   0)                1.5156  0.000020  0.0000    1.5156   
    16. B(H  15,C  14)                1.0896 -0.000131  0.0001    1.0897   
    17. B(H  16,C  14)                1.0992 -0.000033  0.0000    1.0993   
    18. B(H  17,C  14)                1.0996  0.000044 -0.0001    1.0996   
    19. B(H  18,O   7)                0.9706  0.000018 -0.0000    0.9706   
    20. B(H  19,O   9)                0.9705  0.000049 -0.0000    0.9705   
    21. A(C   8,C   0,C  14)          117.29 -0.000521    0.05    117.34   
    22. A(C   1,C   0,C  14)          123.81  0.000547   -0.04    123.77   
    23. A(C   1,C   0,C   8)          118.91 -0.000026   -0.01    118.90   
    24. A(C   6,C   1,C  10)          117.33 -0.000154   -0.00    117.32   
    25. A(C   0,C   1,C   6)          118.91 -0.000142    0.01    118.91   
    26. A(C   0,C   1,C  10)          123.77  0.000297   -0.00    123.76   
    27. A(C   3,C   2,H   4)          121.06  0.000057    0.00    121.06   
    28. A(H   4,C   2,C   6)          119.16 -0.000058    0.00    119.17   
    29. A(C   3,C   2,C   6)          119.78  0.000001   -0.00    119.77   
    30. A(H   5,C   3,C   8)          119.15 -0.000089   -0.00    119.15   
    31. A(C   2,C   3,C   8)          119.78 -0.000015    0.01    119.79   
    32. A(C   2,C   3,H   5)          121.07  0.000104   -0.01    121.06   
    33. A(C   1,C   6,O   7)          122.23 -0.000056   -0.01    122.22   
    34. A(C   1,C   6,C   2)          121.31  0.000066   -0.01    121.31   
    35. A(C   2,C   6,O   7)          116.46 -0.000010    0.01    116.47   
    36. A(C   6,O   7,H  18)          109.93 -0.000020   -0.02    109.91   
    37. A(C   3,C   8,O   9)          116.49  0.000302   -0.03    116.46   
    38. A(C   0,C   8,O   9)          122.20 -0.000418    0.03    122.23   
    39. A(C   0,C   8,C   3)          121.31  0.000116   -0.00    121.31   
    40. A(C   8,O   9,H  19)          109.89 -0.000225    0.03    109.92   
    41. A(H  12,C  10,H  13)          106.95  0.000016   -0.02    106.93   
    42. A(H  11,C  10,H  13)          106.75 -0.000068    0.04    106.79   
    43. A(C   1,C  10,H  13)          113.07  0.000016    0.01    113.08   
    44. A(H  11,C  10,H  12)          107.14 -0.000028   -0.02    107.13   
    45. A(C   1,C  10,H  12)          111.35  0.000112   -0.02    111.33   
    46. A(C   1,C  10,H  11)          111.25 -0.000055    0.00    111.26   
    47. A(H  16,C  14,H  17)          107.19  0.000084   -0.02    107.18   
    48. A(H  15,C  14,H  17)          106.92  0.000004    0.03    106.95   
    49. A(C   0,C  14,H  17)          111.42  0.000067   -0.02    111.40   
    50. A(H  15,C  14,H  16)          106.82  0.000029   -0.03    106.79   
    51. A(C   0,C  14,H  16)          111.07 -0.000275    0.05    111.12   
    52. A(C   0,C  14,H  15)          113.10  0.000099   -0.02    113.07   
    53. D(C  10,C   1,C   0,C   8)   -179.72  0.000023    0.03   -179.69   
    54. D(C   6,C   1,C   0,C  14)   -179.74  0.000025   -0.07   -179.81   
    55. D(C   6,C   1,C   0,C   8)      0.22  0.000020    0.02      0.24   
    56. D(C  10,C   1,C   0,C  14)      0.32  0.000027   -0.06      0.26   
    57. D(C   8,C   3,C   2,H   4)    179.90 -0.000010    0.01    179.91   
    58. D(C   8,C   3,C   2,C   6)      0.01  0.000000    0.01      0.03   
    59. D(H   5,C   3,C   2,H   4)      0.03  0.000003    0.00      0.03   
    60. D(H   5,C   3,C   2,C   6)   -179.86  0.000014    0.01   -179.85   
    61. D(C   1,C   6,C   2,H   4)   -179.97  0.000002    0.01   -179.96   
    62. D(O   7,C   6,C   1,C  10)     -0.28 -0.000012    0.05     -0.23   
    63. D(C   2,C   6,C   1,C   0)     -0.04 -0.000003   -0.02     -0.06   
    64. D(O   7,C   6,C   1,C   0)    179.79 -0.000010    0.05    179.84   
    65. D(C   2,C   6,C   1,C  10)    179.90 -0.000005   -0.02    179.88   
    66. D(O   7,C   6,C   2,C   3)   -179.91 -0.000000   -0.07   -179.98   
    67. D(C   1,C   6,C   2,C   3)     -0.08 -0.000008    0.00     -0.08   
    68. D(O   7,C   6,C   2,H   4)      0.20  0.000010   -0.06      0.14   
    69. D(H  18,O   7,C   6,C   2)   -177.64  0.000130   -0.59   -178.23   
    70. D(H  18,O   7,C   6,C   1)      2.53  0.000137   -0.66      1.87   
    71. D(O   9,C   8,C   3,H   5)     -0.22  0.000004    0.03     -0.19   
    72. D(O   9,C   8,C   3,C   2)    179.90  0.000017    0.02    179.93   
    73. D(C   0,C   8,C   3,H   5)   -179.95  0.000006   -0.01   -179.96   
    74. D(C   0,C   8,C   3,C   2)      0.17  0.000018   -0.01      0.16   
    75. D(O   9,C   8,C   0,C  14)     -0.04 -0.000034    0.04      0.00   
    76. D(O   9,C   8,C   0,C   1)    180.00 -0.000029   -0.04    179.96   
    77. D(C   3,C   8,C   0,C  14)    179.67 -0.000033    0.08    179.75   
    78. D(C   3,C   8,C   0,C   1)     -0.29 -0.000029   -0.01     -0.29   
    79. D(H  19,O   9,C   8,C   3)    177.02 -0.000090    0.20    177.21   
    80. D(H  19,O   9,C   8,C   0)     -3.26 -0.000089    0.23     -3.02   
    81. D(H  12,C  10,C   1,C   0)   -121.26 -0.000058    0.16   -121.10   
    82. D(H  11,C  10,C   1,C   6)    -60.64 -0.000059    0.20    -60.44   
    83. D(H  11,C  10,C   1,C   0)    119.29 -0.000061    0.19    119.49   
    84. D(H  13,C  10,C   1,C   6)    179.25  0.000058    0.14    179.39   
    85. D(H  13,C  10,C   1,C   0)     -0.82  0.000056    0.13     -0.69   
    86. D(H  12,C  10,C   1,C   6)     58.80 -0.000056    0.17     58.97   
    87. D(H  17,C  14,C   0,C   8)     62.35 -0.000044    0.18     62.53   
    88. D(H  17,C  14,C   0,C   1)   -117.69 -0.000048    0.27   -117.42   
    89. D(H  16,C  14,C   0,C   8)    -57.08 -0.000010    0.18    -56.90   
    90. D(H  16,C  14,C   0,C   1)    122.88 -0.000015    0.27    123.15   
    91. D(H  15,C  14,C   0,C   8)   -177.17  0.000080    0.19   -176.98   
    92. D(H  15,C  14,C   0,C   1)      2.79  0.000075    0.28      3.07   
    ----------------------------------------------------------------------------

         *************************************************************
         *                GEOMETRY OPTIMIZATION CYCLE  24            *
         *************************************************************
---------------------------------
CARTESIAN COORDINATES (ANGSTROEM)
---------------------------------
  C      0.685929    0.675954    0.023308
  C     -0.726430    0.640258   -0.024404
  C     -0.656006   -1.803591    0.037903
  C      0.734462   -1.768395    0.082039
  H     -1.193182   -2.747745    0.042399
  H      1.317341   -2.684236    0.121601
  C     -1.377767   -0.610991   -0.015553
  O     -2.749401   -0.724926   -0.056622
  C      1.397342   -0.541087    0.073092
  O      2.772956   -0.586324    0.120334
  C     -1.598604    1.878084   -0.086927
  H     -2.209519    1.889593   -1.001183
  H     -2.291053    1.922821    0.765684
  H     -1.025753    2.805049   -0.079517
  C      1.496683    1.956518    0.023343
  H      0.878167    2.853617    0.036396
  H      2.152517    2.010130    0.903920
  H      2.140437    2.023849   -0.865569
  H     -3.152394    0.155744   -0.120132
  H      3.135475    0.312227    0.065262

----------------------------
CARTESIAN COORDINATES (A.U.)
----------------------------
  NO LB      ZA    FRAG     MASS         X           Y           Z
   0 C     6.0000    0    12.011    1.296218    1.277367    0.044045
   1 C     6.0000    0    12.011   -1.372754    1.209912   -0.046116
   2 C     6.0000    0    12.011   -1.239672   -3.408292    0.071627
   3 C     6.0000    0    12.011    1.387933   -3.341782    0.155031
   4 H     1.0000    0     1.008   -2.254788   -5.192486    0.080123
   5 H     1.0000    0     1.008    2.489414   -5.072471    0.229793
   6 C     6.0000    0    12.011   -2.603603   -1.154605   -0.029390
   7 O     8.0000    0    15.999   -5.195615   -1.369912   -0.107001
   8 C     6.0000    0    12.011    2.640594   -1.022507    0.138125
   9 O     8.0000    0    15.999    5.240127   -1.107991    0.227399
  10 C     6.0000    0    12.011   -3.020924    3.549064   -0.164269
  11 H     1.0000    0     1.008   -4.175385    3.570814   -1.891961
  12 H     1.0000    0     1.008   -4.329463    3.633605    1.446933
  13 H     1.0000    0     1.008   -1.938393    5.300774   -0.150266
  14 C     6.0000    0    12.011    2.828322    3.697284    0.044112
  15 H     1.0000    0     1.008    1.659495    5.392555    0.068778
  16 H     1.0000    0     1.008    4.067669    3.798594    1.708161
  17 H     1.0000    0     1.008    4.044840    3.824521   -1.635688
  18 H     1.0000    0     1.008   -5.957161    0.294313   -0.227017
  19 H     1.0000    0     1.008    5.925188    0.590024    0.123328

--------------------------------
INTERNAL COORDINATES (ANGSTROEM)
--------------------------------
 C      0   0   0     0.000000000000     0.00000000     0.00000000
 C      1   0   0     1.413615856522     0.00000000     0.00000000
 C      2   1   0     2.445656879771    89.74805315     0.00000000
 C      3   2   1     1.391613993250    90.24679773   359.88339334
 H      3   2   1     1.086280850920   148.69191391   180.01624383
 H      4   3   2     1.086313821369   121.06144186   180.11056504
 C      3   2   1     1.395023894577    29.52529101   179.95031417
 O      7   3   2     1.376970308410   116.47345417   180.09891630
 C      4   3   2     1.394909968233   119.79320652     0.00000000
 O      9   4   3     1.377167830086   116.45893958   179.92595869
 C      2   1   3     1.515522912812   123.76240789   180.09943342
 H     11   2   1     1.099641908983   111.25803043   119.48660733
 H     11   2   1     1.099287514658   111.33060656   238.90126653
 H     11   2   1     1.089714025574   113.07710470   359.31463209
 C      1   2   3     1.515641166049   123.76479837   180.16011798
 H     15   1   2     1.089733629000   113.07461588     3.07130113
 H     15   1   2     1.099276055280   111.12251996   123.15049761
 H     15   1   2     1.099598631745   111.40049462   242.58417853
 H      8   7   3     0.970575287179   109.90571358   181.76945232
 H     10   9   4     0.970487894245   109.92330347   177.21274549

---------------------------
INTERNAL COORDINATES (A.U.)
---------------------------
 C      0   0   0     0.000000000000     0.00000000     0.00000000
 C      1   0   0     2.671346827395     0.00000000     0.00000000
 C      2   1   0     4.621621720308    89.74805315     0.00000000
 C      3   2   1     2.629769331375    90.24679773   359.88339334
 H      3   2   1     2.052773312761   148.69191391   180.01624383
 H      4   3   2     2.052835617880   121.06144186   180.11056504
 C      3   2   1     2.636213111027    29.52529101   179.95031417
 O      7   3   2     2.602096777435   116.47345417   180.09891630
 C      4   3   2     2.635997821436   119.79320652     0.00000000
 O      9   4   3     2.602470039309   116.45893958   179.92595869
 C      2   1   3     2.863923254898   123.76240789   180.09943342
 H     11   2   1     2.078022053359   111.25803043   119.48660733
 H     11   2   1     2.077352345143   111.33060656   238.90126653
 H     11   2   1     2.059261072628   113.07710470   359.31463209
 C      1   2   3     2.864146721130   123.76479837   180.16011798
 H     15   1   2     2.059298117734   113.07461588     3.07130113
 H     15   1   2     2.077330690057   111.12251996   123.15049761
 H     15   1   2     2.077940271232   111.40049462   242.58417853
 H      8   7   3     1.834121485121   109.90571358   181.76945232
 H     10   9   4     1.833956336409   109.92330347   177.21274549


           ************************************************************
           *        Program running with 4 parallel MPI-processes     *
           *              working on a common directory               *
           ************************************************************
------------------------------------------------------------------------------
                   ___                                                        
                  /   \      - P O W E R E D   B Y -                         
                 /     \                                                     
                 |  |  |   _    _      __       _____    __    __             
                 |  |  |  | |  | |    /  \     |  _  \  |  |  /  |          
                  \  \/   | |  | |   /    \    | | | |  |  | /  /          
                 / \  \   | |__| |  /  /\  \   | |_| |  |  |/  /          
                |  |  |   |  __  | /  /__\  \  |    /   |      \           
                |  |  |   | |  | | |   __   |  |    \   |  |\   \          
                \     /   | |  | | |  |  |  |  | |\  \  |  | \   \       
                 \___/    |_|  |_| |__|  |__|  |_| \__\ |__|  \__/        
                                                                              
                      - O R C A' S   B I G   F R I E N D -                    
                                      &                                       
                       - I N T E G R A L  F E E D E R -                       
                                                                              
 v1 FN, 2020, v2 2021                                                         
------------------------------------------------------------------------------


Reading SHARK input file Q2_2e_2H_B3LYP_631Gd_opt.SHARKINP.tmp ... ok
----------------------
SHARK INTEGRAL PACKAGE
----------------------

Number of atoms                             ...     20
Number of basis functions                   ...    160
Number of shells                            ...     80
Maximum angular momentum                    ...      2
Integral batch strategy                     ... SHARK/LIBINT Hybrid
RI-J (if used) integral strategy            ... SPLIT-RIJ (Revised 2003 algorithm where possible)
Printlevel                                  ...      1
Contraction scheme used                     ... SEGMENTED contraction
Coulomb Range Separation                    ... NOT USED
Exchange Range Separation                   ... NOT USED
Finite Nucleus Model                        ... NOT USED
Auxiliary Coulomb fitting basis             ... AVAILABLE
   # of basis functions in Aux-J            ...    600
   # of shells in Aux-J                     ...    200
   Maximum angular momentum in Aux-J        ...      4
Auxiliary J/K fitting basis                 ... NOT available
Auxiliary Correlation fitting basis         ... NOT available
Auxiliary 'external' fitting basis          ... NOT available
Integral threshold                          ...     2.500000e-11
Primitive cut-off                           ...     2.500000e-12
Primitive pair pre-selection threshold      ...     2.500000e-12

Calculating pre-screening integrals         ... done (  0.1 sec) Dimension = 80
Organizing shell pair data                  ... done (  0.0 sec)
Shell pair information
Total number of shell pairs                 ...      3240
Shell pairs after pre-screening             ...      3005
Total number of primitive shell pairs       ...     18385
Primitive shell pairs kept                  ...     10891
          la=0 lb=0:   1136 shell pairs
          la=1 lb=0:    962 shell pairs
          la=1 lb=1:    207 shell pairs
          la=2 lb=0:    452 shell pairs
          la=2 lb=1:    196 shell pairs
          la=2 lb=2:     52 shell pairs

Calculating one electron integrals          ... done (  0.0 sec)
Calculating RI/J V-Matrix + Cholesky decomp.... done (  0.0 sec)
Calculating Nuclear repulsion               ... done (  0.0 sec) ENN=    520.299921643225 Eh

SHARK setup successfully completed in   0.3 seconds

Maximum memory used throughout the entire GTOINT-calculation: 13.0 MB


           ************************************************************
           *        Program running with 4 parallel MPI-processes     *
           *              working on a common directory               *
           ************************************************************

Diagonalization of the overlap matrix:
Smallest eigenvalue                        ... 3.960e-04
Time for diagonalization                   ...    0.006 sec
Threshold for overlap eigenvalues          ... 1.000e-08
Number of eigenvalues below threshold      ... 0
Time for construction of square roots      ...    0.003 sec
Total time needed                          ...    0.009 sec

-------------------
DFT GRID GENERATION
-------------------

General Integration Accuracy     IntAcc      ... 4.959
Radial Grid Type                 RadialGrid  ... OptM3 with GC (2021)
Angular Grid (max. ang.)         AngularGrid ... 6 (Lebedev-590)
Angular grid pruning method      GridPruning ... 4 (adaptive)
Weight generation scheme         WeightScheme... Becke
Basis function cutoff            BFCut       ... 1.0000e-11
Integration weight cutoff        WCut        ... 1.0000e-14
Angular grids for H and He will be reduced by one unit
Partially contracted basis set               ... off
Rotationally invariant grid construction     ... off

Total number of grid points                  ...   228954
Total number of batches                      ...     3586
Average number of points per batch           ...       63
Average number of grid points per atom       ...    11448
Time for grid setup =    3.017 sec

--------------------
COSX GRID GENERATION
--------------------

GRIDX 1
-------
General Integration Accuracy     IntAcc      ... 4.020
Radial Grid Type                 RadialGrid  ... OptM3 with GC (2021)
Angular Grid (max. ang.)         AngularGrid ... 2 (Lebedev-110)
Angular grid pruning method      GridPruning ... 4 (adaptive)
Weight generation scheme         WeightScheme... Becke
Basis function cutoff            BFCut       ... 1.0000e-11
Integration weight cutoff        WCut        ... 1.0000e-14
Angular grids for H and He will be reduced by one unit
Partially contracted basis set               ... on
Rotationally invariant grid construction     ... off

Total number of grid points                  ...    25331
Total number of batches                      ...      406
Average number of points per batch           ...       62
Average number of grid points per atom       ...     1267
UseSFitting                                  ... on

GRIDX 2
-------
General Integration Accuracy     IntAcc      ... 4.338
Radial Grid Type                 RadialGrid  ... OptM3 with GC (2021)
Angular Grid (max. ang.)         AngularGrid ... 3 (Lebedev-194)
Angular grid pruning method      GridPruning ... 4 (adaptive)
Weight generation scheme         WeightScheme... Becke
Basis function cutoff            BFCut       ... 1.0000e-11
Integration weight cutoff        WCut        ... 1.0000e-14
Angular grids for H and He will be reduced by one unit
Partially contracted basis set               ... on
Rotationally invariant grid construction     ... off

Total number of grid points                  ...    55610
Total number of batches                      ...      881
Average number of points per batch           ...       63
Average number of grid points per atom       ...     2780
UseSFitting                                  ... on

GRIDX 3
-------
General Integration Accuracy     IntAcc      ... 4.871
Radial Grid Type                 RadialGrid  ... OptM3 with GC (2021)
Angular Grid (max. ang.)         AngularGrid ... 4 (Lebedev-302)
Angular grid pruning method      GridPruning ... 4 (adaptive)
Weight generation scheme         WeightScheme... Becke
Basis function cutoff            BFCut       ... 1.0000e-11
Integration weight cutoff        WCut        ... 1.0000e-14
Angular grids for H and He will be reduced by one unit
Partially contracted basis set               ... on
Rotationally invariant grid construction     ... off

Total number of grid points                  ...   105999
Total number of batches                      ...     1667
Average number of points per batch           ...       63
Average number of grid points per atom       ...     5300
UseSFitting                                  ... on

Time for X-Grid setup             =    1.111 sec


--------------------
CPCM SOLVATION MODEL
--------------------
CPCM parameters:
  Epsilon                                         ...      80.4000
  Refrac                                          ...       1.3300
  Rsolv                                           ...       1.3000
  Surface type                                    ... GAUSSIAN VDW
  Epsilon function type                           ...         CPCM
Radii:
 Radius for C  used is    3.8550 Bohr (=   2.0400 Ang.)
 Radius for H  used is    2.4944 Bohr (=   1.3200 Ang.)
 Radius for O  used is    3.4469 Bohr (=   1.8240 Ang.)
Calculating surface                               ...        done! (  0.0s)
GEPOL surface points                              ...         1088
GEPOL Volume                                      ...    1180.3778
GEPOL Surface-area                                ...     647.0242
Calculating surface distance matrix               ...        done! (  0.0s)
Performing Cholesky decomposition & store         ...        done! (  0.0s)
Overall time for CPCM initialization              ...                 0.1s
--------------
SCF ITERATIONS
--------------
ITER       Energy         Delta-E        Max-DP      RMS-DP      [F,P]     Damp
               ***  Starting incremental Fock matrix formation  ***
                      *** Initiating the SOSCF procedure ***
                      *** Re-Reading the Fockian *** 
                      *** Removing any level shift *** 
ITER      Energy       Delta-E        Grad      Rot      Max-DP    RMS-DP
  0   -461.04187453 -461.0418745306  0.000539  0.000539  0.002797  0.000043
               *** Restarting incremental Fock matrix formation ***
  1   -461.04189172  -0.0000171854  0.000145  0.000426  0.001158  0.000023
  2   -461.04189352  -0.0000018031  0.000023  0.000065  0.000196  0.000004
  3   -461.04189355  -0.0000000292  0.000015  0.000044  0.000045  0.000001
  4   -461.04189355  -0.0000000055  0.000011  0.000020  0.000029  0.000001
                  ***Gradient check signals convergence***
              ***Rediagonalizing the Fockian in SOSCF/NRSCF***

               *****************************************************
               *                     SUCCESS                       *
               *           SCF CONVERGED AFTER   5 CYCLES          *
               *****************************************************

Old exchange energy                            =    -12.311348200 Eh
New exchange energy                            =    -12.311348714 Eh
Exchange energy change after final integration =     -0.000000514 Eh
Total energy after final integration           =   -461.041894072 Eh
Final COS-X integration done in                =     4.467 sec
Total Energy       :         -461.04189407 Eh          -12545.58774 eV
  Last Energy change         ...   -4.1757e-09  Tolerance :   1.0000e-08
  Last MAX-Density change    ...    3.1086e-15  Tolerance :   1.0000e-07
             **** THE GBW FILE WAS UPDATED (Q2_2e_2H_B3LYP_631Gd_opt.gbw) ****
             **** DENSITY Q2_2e_2H_B3LYP_631Gd_opt.scfp WAS UPDATED ****
             **** ENERGY FILE WAS UPDATED (Q2_2e_2H_B3LYP_631Gd_opt.en.tmp) ****
             **** THE GBW FILE WAS UPDATED (Q2_2e_2H_B3LYP_631Gd_opt.gbw) ****
             **** DENSITY Q2_2e_2H_B3LYP_631Gd_opt.scfp WAS UPDATED ****
Total SCF time: 0 days 0 hours 0 min 25 sec 

Maximum memory used throughout the entire SCF-calculation: 60.7 MB

-------------------------   --------------------
FINAL SINGLE POINT ENERGY      -461.041894072087
-------------------------   --------------------


           ************************************************************
           *        Program running with 4 parallel MPI-processes     *
           *              working on a common directory               *
           ************************************************************
------------------------------------------------------------------------------
                         ORCA SCF GRADIENT CALCULATION
------------------------------------------------------------------------------

 ... reading COSX grid (gridx3)
Gradient of the Kohn-Sham DFT energy:
Kohn-Sham wavefunction type      ... RKS
Hartree-Fock exchange scaling    ...    0.200
Number of operators              ...    1
Number of atoms                  ...   20
Basis set dimensions             ...  160
Integral neglect threshold       ... 2.5e-11
Integral primitive cutoff        ... 2.5e-12
SHARK Integral package           ... ON

Nuc. rep. gradient       (SHARK) ... done (  0.0 sec)
HCore & Overlap gradient (SHARK) ... done (  0.1 sec)
RI-J gradient            (SHARK) ... done (  0.4 sec)
COSX-gradient                    ... done (  5.4 sec)
Exchange-correlation gradient    ... done

------------------
CARTESIAN GRADIENT
------------------

   1   C   :    0.000297093   -0.000041018    0.000151457
   2   C   :   -0.000253813   -0.000002279   -0.000034913
   3   C   :    0.000189430   -0.000039026   -0.000026111
   4   C   :   -0.000187753    0.000063544   -0.000002000
   5   H   :   -0.000048004    0.000020152   -0.000014324
   6   H   :    0.000075321    0.000027048   -0.000010685
   7   C   :   -0.000026168   -0.000037763   -0.000014825
   8   O   :   -0.000004885    0.000018229    0.000159307
   9   C   :   -0.000099235   -0.000077620   -0.000040050
  10   O   :    0.000053678    0.000075132    0.000083560
  11   C   :   -0.000041994    0.000028053    0.000190734
  12   H   :   -0.000016783    0.000012342   -0.000048306
  13   H   :   -0.000059631   -0.000009302   -0.000065847
  14   H   :   -0.000023708   -0.000037025   -0.000045147
  15   C   :    0.000172329    0.000061125   -0.000192253
  16   H   :    0.000025508   -0.000021681    0.000091400
  17   H   :   -0.000057407   -0.000061978    0.000035981
  18   H   :    0.000027767   -0.000008159   -0.000008661
  19   H   :    0.000037623    0.000018455   -0.000121023
  20   H   :   -0.000057320    0.000027533   -0.000098524

Difference to translation invariance:
           :    0.0000020485    0.0000157608   -0.0000102318

Difference to rotation invariance:
           :    0.0000497152    0.0001516290    0.0000924555

Norm of the cartesian gradient     ...    0.0007066908
RMS gradient                       ...    0.0000912334
MAX gradient                       ...    0.0002970934

-------
TIMINGS
-------

Total SCF gradient time            ...        9.489 sec

One electron gradient       ....       0.076 sec  (  0.8%)
RI-J Coulomb gradient       ....       0.395 sec  (  4.2%)
COSX gradient               ....       5.355 sec  ( 56.4%)
XC gradient                 ....       2.640 sec  ( 27.8%)
CPCM gradient               ....       0.248 sec  (  2.6%)
   A-Matrix (El+Nuc)        ....       0.066 sec  (  0.7%)
   Potential                ....       0.182 sec  (  1.9%)

Maximum memory used throughout the entire SCFGRAD-calculation: 47.6 MB
------------------------------------------------------------------------------
                         ORCA GEOMETRY RELAXATION STEP
------------------------------------------------------------------------------

Reading the OPT-File                    .... done
Getting information on internals        .... done
Copying old internal coords+grads       .... done
Making the new internal coordinates     .... (new redundants).... done
Validating the new internal coordinates .... (new redundants).... done
Calculating the B-matrix                .... done
Calculating the G,G- and P matrices     .... done
Transforming gradient to internals      .... done
Projecting the internal gradient        .... done
Number of atoms                         ....  20
Number of internal coordinates          ....  92
Current Energy                          ....  -461.041894072 Eh
Current gradient norm                   ....     0.000706691 Eh/bohr
Maximum allowed component of the step   ....  0.300
Current trust radius                    ....  0.300
Updating the Hessian (BFGS)             .... done
Forming the augmented Hessian           .... done
Diagonalizing the augmented Hessian     .... done
Last element of RFO vector              ....  0.000000523
Lowest eigenvalues of augmented Hessian:
 -80.464053336 -0.000009421  0.000913096  0.002445414  0.005395997
Warning: RFO finds a terribly low value for the scaling factor
Trying a QUASI-NEWTON step instead
Doing a quasi-Newton Step:
Inverting the Hessian                   .... done
Computing the step                      .... done
Length of the computed step             ....  0.038333407
Converting the step to cartesian space:
 Initial RMS(Int)=    0.0039965340
Transforming coordinates:
 Iter   0:  RMS(Cart)=    0.0057453830 RMS(Int)=    0.6549317496
 Iter   1:  RMS(Cart)=    0.0000579447 RMS(Int)=    0.0000456545
 Iter   2:  RMS(Cart)=    0.0000012470 RMS(Int)=    0.0000008971
 Iter   3:  RMS(Cart)=    0.0000000288 RMS(Int)=    0.0000000229
done
Storing new coordinates                 .... done

                                .--------------------.
          ----------------------|Geometry convergence|-------------------------
          Item                value                   Tolerance       Converged
          ---------------------------------------------------------------------
          Energy change      -0.0000049037            0.0000002000      NO
          RMS gradient        0.0000849920            0.0000080000      NO
          MAX gradient        0.0003498386            0.0000300000      NO
          RMS step            0.0039965340            0.0001000000      NO
          MAX step            0.0229887657            0.0002000000      NO
          ........................................................
          Max(Bonds)      0.0002      Max(Angles)    0.14
          Max(Dihed)        1.32      Max(Improp)    0.00
          ---------------------------------------------------------------------

The optimization has not yet converged - more geometry cycles are needed


    ---------------------------------------------------------------------------
                         Redundant Internal Coordinates
                            (Angstroem and degrees)

        Definition                    Value    dE/dq     Step     New-Value
    ----------------------------------------------------------------------------
     1. B(C   1,C   0)                1.4136  0.000350  0.0001    1.4137   
     2. B(C   3,C   2)                1.3916 -0.000100 -0.0000    1.3916   
     3. B(H   4,C   2)                1.0863  0.000007  0.0000    1.0863   
     4. B(H   5,C   3)                1.0863  0.000018  0.0000    1.0863   
     5. B(C   6,C   2)                1.3950  0.000035 -0.0000    1.3950   
     6. B(C   6,C   1)                1.4107 -0.000003  0.0001    1.4108   
     7. B(O   7,C   6)                1.3770 -0.000036  0.0002    1.3771   
     8. B(C   8,C   3)                1.3949 -0.000070  0.0001    1.3950   
     9. B(C   8,C   0)                1.4106 -0.000155 -0.0000    1.4106   
    10. B(O   9,C   8)                1.3772 -0.000008 -0.0002    1.3770   
    11. B(C  10,C   1)                1.5155  0.000074  0.0001    1.5156   
    12. B(H  11,C  10)                1.0996  0.000051 -0.0001    1.0996   
    13. B(H  12,C  10)                1.0993 -0.000016  0.0002    1.0995   
    14. B(H  13,C  10)                1.0897 -0.000044 -0.0000    1.0897   
    15. B(C  14,C   0)                1.5156  0.000060 -0.0000    1.5156   
    16. B(H  15,C  14)                1.0897 -0.000033  0.0000    1.0898   
    17. B(H  16,C  14)                1.0993 -0.000007  0.0001    1.0993   
    18. B(H  17,C  14)                1.0996  0.000022 -0.0001    1.0995   
    19. B(H  18,O   7)                0.9706  0.000010  0.0000    0.9706   
    20. B(H  19,O   9)                0.9705  0.000008  0.0000    0.9705   
    21. A(C   8,C   0,C  14)          117.33 -0.000260    0.07    117.41   
    22. A(C   1,C   0,C  14)          123.76  0.000316   -0.07    123.70   
    23. A(C   1,C   0,C   8)          118.90 -0.000056   -0.00    118.90   
    24. A(C   6,C   1,C  10)          117.32 -0.000118   -0.01    117.32   
    25. A(C   0,C   1,C   6)          118.91 -0.000100    0.01    118.93   
    26. A(C   0,C   1,C  10)          123.76  0.000218   -0.01    123.75   
    27. A(C   3,C   2,H   4)          121.06  0.000057   -0.01    121.05   
    28. A(H   4,C   2,C   6)          119.17 -0.000053    0.02    119.18   
    29. A(C   3,C   2,C   6)          119.77 -0.000004   -0.00    119.77   
    30. A(H   5,C   3,C   8)          119.15 -0.000086    0.01    119.16   
    31. A(C   2,C   3,C   8)          119.79  0.000017    0.02    119.81   
    32. A(C   2,C   3,H   5)          121.06  0.000070   -0.03    121.03   
    33. A(C   1,C   6,O   7)          122.22 -0.000103   -0.01    122.21   
    34. A(C   1,C   6,C   2)          121.31  0.000045   -0.01    121.30   
    35. A(C   2,C   6,O   7)          116.47  0.000058    0.02    116.49   
    36. A(C   6,O   7,H  18)          109.91 -0.000075   -0.03    109.87   
    37. A(C   3,C   8,O   9)          116.46  0.000141   -0.05    116.41   
    38. A(C   0,C   8,O   9)          122.23 -0.000239    0.06    122.29   
    39. A(C   0,C   8,C   3)          121.31  0.000098   -0.01    121.30   
    40. A(C   8,O   9,H  19)          109.92 -0.000125    0.07    110.00   
    41. A(H  12,C  10,H  13)          106.93  0.000022   -0.06    106.87   
    42. A(H  11,C  10,H  13)          106.79 -0.000024    0.10    106.89   
    43. A(C   1,C  10,H  13)          113.08  0.000003    0.02    113.10   
    44. A(H  11,C  10,H  12)          107.13 -0.000042   -0.03    107.10   
    45. A(C   1,C  10,H  12)          111.33  0.000070   -0.07    111.26   
    46. A(C   1,C  10,H  11)          111.26 -0.000031    0.03    111.29   
    47. A(H  16,C  14,H  17)          107.18  0.000048   -0.04    107.13   
    48. A(H  15,C  14,H  17)          106.95  0.000035    0.02    106.97   
    49. A(C   0,C  14,H  17)          111.40  0.000043   -0.06    111.34   
    50. A(H  15,C  14,H  16)          106.79  0.000000   -0.02    106.77   
    51. A(C   0,C  14,H  16)          111.12 -0.000156    0.14    111.26   
    52. A(C   0,C  14,H  15)          113.07  0.000036   -0.03    113.04   
    53. D(C  10,C   1,C   0,C   8)   -179.69  0.000021   -0.04   -179.73   
    54. D(C   6,C   1,C   0,C  14)   -179.81  0.000006   -0.15   -179.96   
    55. D(C   6,C   1,C   0,C   8)      0.24  0.000016   -0.02      0.21   
    56. D(C  10,C   1,C   0,C  14)      0.26  0.000010   -0.17      0.09   
    57. D(C   8,C   3,C   2,H   4)    179.91 -0.000013    0.04    179.95   
    58. D(C   8,C   3,C   2,C   6)      0.03  0.000001    0.01      0.04   
    59. D(H   5,C   3,C   2,H   4)      0.03  0.000002   -0.01      0.02   
    60. D(H   5,C   3,C   2,C   6)   -179.85  0.000017   -0.03   -179.88   
    61. D(C   1,C   6,C   2,H   4)   -179.96  0.000006   -0.02   -179.98   
    62. D(O   7,C   6,C   1,C  10)     -0.23 -0.000003    0.11     -0.12   
    63. D(C   2,C   6,C   1,C   0)     -0.06 -0.000002   -0.00     -0.06   
    64. D(O   7,C   6,C   1,C   0)    179.84  0.000001    0.09    179.93   
    65. D(C   2,C   6,C   1,C  10)    179.88 -0.000006    0.02    179.89   
    66. D(O   7,C   6,C   2,C   3)   -179.98 -0.000010   -0.08   -180.06   
    67. D(C   1,C   6,C   2,C   3)     -0.08 -0.000007    0.01     -0.07   
    68. D(O   7,C   6,C   2,H   4)      0.14  0.000004   -0.11      0.03   
    69. D(H  18,O   7,C   6,C   2)   -178.23  0.000108   -1.23   -179.46   
    70. D(H  18,O   7,C   6,C   1)      1.87  0.000105   -1.32      0.55   
    71. D(O   9,C   8,C   3,H   5)     -0.19  0.000004    0.07     -0.13   
    72. D(O   9,C   8,C   3,C   2)    179.93  0.000019    0.02    179.95   
    73. D(C   0,C   8,C   3,H   5)   -179.96 -0.000001    0.01   -179.95   
    74. D(C   0,C   8,C   3,C   2)      0.16  0.000014   -0.04      0.12   
    75. D(O   9,C   8,C   0,C  14)      0.00 -0.000019    0.09      0.10   
    76. D(O   9,C   8,C   0,C   1)    179.96 -0.000029   -0.02    179.94   
    77. D(C   3,C   8,C   0,C  14)    179.75 -0.000013    0.15    179.91   
    78. D(C   3,C   8,C   0,C   1)     -0.29 -0.000023    0.04     -0.25   
    79. D(H  19,O   9,C   8,C   3)    177.21 -0.000081    0.70    177.91   
    80. D(H  19,O   9,C   8,C   0)     -3.02 -0.000075    0.75     -2.27   
    81. D(H  12,C  10,C   1,C   0)   -121.10 -0.000056    0.23   -120.86   
    82. D(H  11,C  10,C   1,C   6)    -60.44 -0.000024    0.28    -60.17   
    83. D(H  11,C  10,C   1,C   0)    119.49 -0.000028    0.29    119.78   
    84. D(H  13,C  10,C   1,C   6)    179.39  0.000029    0.11    179.49   
    85. D(H  13,C  10,C   1,C   0)     -0.69  0.000024    0.13     -0.56   
    86. D(H  12,C  10,C   1,C   6)     58.97 -0.000051    0.22     59.19   
    87. D(H  17,C  14,C   0,C   8)     62.54 -0.000033   -0.04     62.50   
    88. D(H  17,C  14,C   0,C   1)   -117.42 -0.000023    0.08   -117.33   
    89. D(H  16,C  14,C   0,C   8)    -56.90 -0.000018   -0.03    -56.93   
    90. D(H  16,C  14,C   0,C   1)    123.15 -0.000007    0.09    123.24   
    91. D(H  15,C  14,C   0,C   8)   -176.98  0.000069   -0.08   -177.06   
    92. D(H  15,C  14,C   0,C   1)      3.07  0.000079    0.04      3.11   
    ----------------------------------------------------------------------------

         *************************************************************
         *                GEOMETRY OPTIMIZATION CYCLE  25            *
         *************************************************************
---------------------------------
CARTESIAN COORDINATES (ANGSTROEM)
---------------------------------
  C      0.686430    0.675758    0.023279
  C     -0.725943    0.640065   -0.025706
  C     -0.655973   -1.803779    0.035069
  C      0.734412   -1.768577    0.080590
  H     -1.192960   -2.748077    0.038841
  H      1.316782   -2.684743    0.120604
  C     -1.377640   -0.611126   -0.018246
  O     -2.749384   -0.724638   -0.062503
  C      1.397708   -0.541338    0.073420
  O      2.773036   -0.588229    0.121533
  C     -1.597984    1.878141   -0.087813
  H     -2.212085    1.888521   -0.999839
  H     -2.287958    1.923148    0.767051
  H     -1.025317    2.805204   -0.081255
  C      1.495718    1.957241    0.021548
  H      0.875636    2.853323    0.032996
  H      2.152818    2.014868    0.901014
  H      2.138645    2.023204   -0.867955
  H     -3.152172    0.157340   -0.106084
  H      3.137432    0.310242    0.078832

----------------------------
CARTESIAN COORDINATES (A.U.)
----------------------------
  NO LB      ZA    FRAG     MASS         X           Y           Z
   0 C     6.0000    0    12.011    1.297165    1.276997    0.043991
   1 C     6.0000    0    12.011   -1.371834    1.209547   -0.048577
   2 C     6.0000    0    12.011   -1.239610   -3.408649    0.066271
   3 C     6.0000    0    12.011    1.387837   -3.342125    0.152292
   4 H     1.0000    0     1.008   -2.254367   -5.193113    0.073399
   5 H     1.0000    0     1.008    2.488358   -5.073428    0.227908
   6 C     6.0000    0    12.011   -2.603363   -1.154860   -0.034479
   7 O     8.0000    0    15.999   -5.195584   -1.369367   -0.118113
   8 C     6.0000    0    12.011    2.641285   -1.022981    0.138744
   9 O     8.0000    0    15.999    5.240279   -1.111592    0.229663
  10 C     6.0000    0    12.011   -3.019752    3.549173   -0.165943
  11 H     1.0000    0     1.008   -4.180234    3.568788   -1.889421
  12 H     1.0000    0     1.008   -4.323614    3.634223    1.449516
  13 H     1.0000    0     1.008   -1.937569    5.301067   -0.153549
  14 C     6.0000    0    12.011    2.826498    3.698649    0.040719
  15 H     1.0000    0     1.008    1.654713    5.392000    0.062353
  16 H     1.0000    0     1.008    4.068237    3.807549    1.702670
  17 H     1.0000    0     1.008    4.041453    3.823301   -1.640197
  18 H     1.0000    0     1.008   -5.956742    0.297329   -0.200469
  19 H     1.0000    0     1.008    5.928887    0.586272    0.148971

--------------------------------
INTERNAL COORDINATES (ANGSTROEM)
--------------------------------
 C      0   0   0     0.000000000000     0.00000000     0.00000000
 C      1   0   0     1.413673750063     0.00000000     0.00000000
 C      2   1   0     2.445600509170    89.75848778     0.00000000
 C      3   2   1     1.391575090216    90.23607816   359.88891555
 H      3   2   1     1.086308789786   148.71455681   179.98069266
 H      4   3   2     1.086331740230   121.03095583   180.08080699
 C      3   2   1     1.395015462069    29.53255748   179.94970574
 O      7   3   2     1.377144233080   116.49047934   180.01064841
 C      4   3   2     1.395036687336   119.81149783     0.00000000
 O      9   4   3     1.376968429587   116.40832252   179.94730895
 C      2   1   3     1.515633927688   123.75409429   180.08169679
 H     11   2   1     1.099553416824   111.28707746   119.77997901
 H     11   2   1     1.099492040932   111.26242795   239.13578601
 H     11   2   1     1.089694853301   113.10012798   359.44188352
 C      1   2   3     1.515635118123   123.69535052   180.01302153
 H     15   1   2     1.089769119563   113.04154163     3.11254423
 H     15   1   2     1.099346230082   111.25780623   123.24380064
 H     15   1   2     1.099509000390   111.33843419   242.66859204
 H      8   7   3     0.970578094832   109.87152057   180.54165509
 H     10   9   4     0.970493390302   109.99652655   177.90851392

---------------------------
INTERNAL COORDINATES (A.U.)
---------------------------
 C      0   0   0     0.000000000000     0.00000000     0.00000000
 C      1   0   0     2.671456230332     0.00000000     0.00000000
 C      2   1   0     4.621515195311    89.75848778     0.00000000
 C      3   2   1     2.629695815296    90.23607816   359.88891555
 H      3   2   1     2.052826109567   148.71455681   179.98069266
 H      4   3   2     2.052869479620   121.03095583   180.08080699
 C      3   2   1     2.636197175897    29.53255748   179.94970574
 O      7   3   2     2.602425447430   116.49047934   180.01064841
 C      4   3   2     2.636237285838   119.81149783     0.00000000
 O      9   4   3     2.602093226976   116.40832252   179.94730895
 C      2   1   3     2.864133042610   123.75409429   180.08169679
 H     11   2   1     2.077854827415   111.28707746   119.77997901
 H     11   2   1     2.077738843788   111.26242795   239.13578601
 H     11   2   1     2.059224842282   113.10012798   359.44188352
 C      1   2   3     2.864135292206   123.69535052   180.01302153
 H     15   1   2     2.059365185179   113.04154163     3.11254423
 H     15   1   2     2.077463301213   111.25780623   123.24380064
 H     15   1   2     2.077770892519   111.33843419   242.66859204
 H      8   7   3     1.834126790816   109.87152057   180.54165509
 H     10   9   4     1.833966722451   109.99652655   177.90851392


           ************************************************************
           *        Program running with 4 parallel MPI-processes     *
           *              working on a common directory               *
           ************************************************************
------------------------------------------------------------------------------
                   ___                                                        
                  /   \      - P O W E R E D   B Y -                         
                 /     \                                                     
                 |  |  |   _    _      __       _____    __    __             
                 |  |  |  | |  | |    /  \     |  _  \  |  |  /  |          
                  \  \/   | |  | |   /    \    | | | |  |  | /  /          
                 / \  \   | |__| |  /  /\  \   | |_| |  |  |/  /          
                |  |  |   |  __  | /  /__\  \  |    /   |      \           
                |  |  |   | |  | | |   __   |  |    \   |  |\   \          
                \     /   | |  | | |  |  |  |  | |\  \  |  | \   \       
                 \___/    |_|  |_| |__|  |__|  |_| \__\ |__|  \__/        
                                                                              
                      - O R C A' S   B I G   F R I E N D -                    
                                      &                                       
                       - I N T E G R A L  F E E D E R -                       
                                                                              
 v1 FN, 2020, v2 2021                                                         
------------------------------------------------------------------------------


Reading SHARK input file Q2_2e_2H_B3LYP_631Gd_opt.SHARKINP.tmp ... ok
----------------------
SHARK INTEGRAL PACKAGE
----------------------

Number of atoms                             ...     20
Number of basis functions                   ...    160
Number of shells                            ...     80
Maximum angular momentum                    ...      2
Integral batch strategy                     ... SHARK/LIBINT Hybrid
RI-J (if used) integral strategy            ... SPLIT-RIJ (Revised 2003 algorithm where possible)
Printlevel                                  ...      1
Contraction scheme used                     ... SEGMENTED contraction
Coulomb Range Separation                    ... NOT USED
Exchange Range Separation                   ... NOT USED
Finite Nucleus Model                        ... NOT USED
Auxiliary Coulomb fitting basis             ... AVAILABLE
   # of basis functions in Aux-J            ...    600
   # of shells in Aux-J                     ...    200
   Maximum angular momentum in Aux-J        ...      4
Auxiliary J/K fitting basis                 ... NOT available
Auxiliary Correlation fitting basis         ... NOT available
Auxiliary 'external' fitting basis          ... NOT available
Integral threshold                          ...     2.500000e-11
Primitive cut-off                           ...     2.500000e-12
Primitive pair pre-selection threshold      ...     2.500000e-12

Calculating pre-screening integrals         ... done (  0.1 sec) Dimension = 80
Organizing shell pair data                  ... done (  0.0 sec)
Shell pair information
Total number of shell pairs                 ...      3240
Shell pairs after pre-screening             ...      3005
Total number of primitive shell pairs       ...     18385
Primitive shell pairs kept                  ...     10890
          la=0 lb=0:   1136 shell pairs
          la=1 lb=0:    962 shell pairs
          la=1 lb=1:    207 shell pairs
          la=2 lb=0:    452 shell pairs
          la=2 lb=1:    196 shell pairs
          la=2 lb=2:     52 shell pairs

Calculating one electron integrals          ... done (  0.0 sec)
Calculating RI/J V-Matrix + Cholesky decomp.... done (  0.0 sec)
Calculating Nuclear repulsion               ... done (  0.0 sec) ENN=    520.276487305989 Eh

SHARK setup successfully completed in   0.3 seconds

Maximum memory used throughout the entire GTOINT-calculation: 13.0 MB


           ************************************************************
           *        Program running with 4 parallel MPI-processes     *
           *              working on a common directory               *
           ************************************************************

Diagonalization of the overlap matrix:
Smallest eigenvalue                        ... 3.961e-04
Time for diagonalization                   ...    0.006 sec
Threshold for overlap eigenvalues          ... 1.000e-08
Number of eigenvalues below threshold      ... 0
Time for construction of square roots      ...    0.002 sec
Total time needed                          ...    0.009 sec

-------------------
DFT GRID GENERATION
-------------------

General Integration Accuracy     IntAcc      ... 4.959
Radial Grid Type                 RadialGrid  ... OptM3 with GC (2021)
Angular Grid (max. ang.)         AngularGrid ... 6 (Lebedev-590)
Angular grid pruning method      GridPruning ... 4 (adaptive)
Weight generation scheme         WeightScheme... Becke
Basis function cutoff            BFCut       ... 1.0000e-11
Integration weight cutoff        WCut        ... 1.0000e-14
Angular grids for H and He will be reduced by one unit
Partially contracted basis set               ... off
Rotationally invariant grid construction     ... off

Total number of grid points                  ...   228963
Total number of batches                      ...     3587
Average number of points per batch           ...       63
Average number of grid points per atom       ...    11448
Time for grid setup =    3.015 sec

--------------------
COSX GRID GENERATION
--------------------

GRIDX 1
-------
General Integration Accuracy     IntAcc      ... 4.020
Radial Grid Type                 RadialGrid  ... OptM3 with GC (2021)
Angular Grid (max. ang.)         AngularGrid ... 2 (Lebedev-110)
Angular grid pruning method      GridPruning ... 4 (adaptive)
Weight generation scheme         WeightScheme... Becke
Basis function cutoff            BFCut       ... 1.0000e-11
Integration weight cutoff        WCut        ... 1.0000e-14
Angular grids for H and He will be reduced by one unit
Partially contracted basis set               ... on
Rotationally invariant grid construction     ... off

Total number of grid points                  ...    25330
Total number of batches                      ...      404
Average number of points per batch           ...       62
Average number of grid points per atom       ...     1266
UseSFitting                                  ... on

GRIDX 2
-------
General Integration Accuracy     IntAcc      ... 4.338
Radial Grid Type                 RadialGrid  ... OptM3 with GC (2021)
Angular Grid (max. ang.)         AngularGrid ... 3 (Lebedev-194)
Angular grid pruning method      GridPruning ... 4 (adaptive)
Weight generation scheme         WeightScheme... Becke
Basis function cutoff            BFCut       ... 1.0000e-11
Integration weight cutoff        WCut        ... 1.0000e-14
Angular grids for H and He will be reduced by one unit
Partially contracted basis set               ... on
Rotationally invariant grid construction     ... off

Total number of grid points                  ...    55611
Total number of batches                      ...      882
Average number of points per batch           ...       63
Average number of grid points per atom       ...     2781
UseSFitting                                  ... on

GRIDX 3
-------
General Integration Accuracy     IntAcc      ... 4.871
Radial Grid Type                 RadialGrid  ... OptM3 with GC (2021)
Angular Grid (max. ang.)         AngularGrid ... 4 (Lebedev-302)
Angular grid pruning method      GridPruning ... 4 (adaptive)
Weight generation scheme         WeightScheme... Becke
Basis function cutoff            BFCut       ... 1.0000e-11
Integration weight cutoff        WCut        ... 1.0000e-14
Angular grids for H and He will be reduced by one unit
Partially contracted basis set               ... on
Rotationally invariant grid construction     ... off

Total number of grid points                  ...   106002
Total number of batches                      ...     1667
Average number of points per batch           ...       63
Average number of grid points per atom       ...     5300
UseSFitting                                  ... on

Time for X-Grid setup             =    1.105 sec


--------------------
CPCM SOLVATION MODEL
--------------------
CPCM parameters:
  Epsilon                                         ...      80.4000
  Refrac                                          ...       1.3300
  Rsolv                                           ...       1.3000
  Surface type                                    ... GAUSSIAN VDW
  Epsilon function type                           ...         CPCM
Radii:
 Radius for C  used is    3.8550 Bohr (=   2.0400 Ang.)
 Radius for H  used is    2.4944 Bohr (=   1.3200 Ang.)
 Radius for O  used is    3.4469 Bohr (=   1.8240 Ang.)
Calculating surface                               ...        done! (  0.0s)
GEPOL surface points                              ...         1087
GEPOL Volume                                      ...    1180.2234
GEPOL Surface-area                                ...     646.9269
Calculating surface distance matrix               ...        done! (  0.0s)
Performing Cholesky decomposition & store         ...        done! (  0.1s)
Overall time for CPCM initialization              ...                 0.1s
--------------
SCF ITERATIONS
--------------
ITER       Energy         Delta-E        Max-DP      RMS-DP      [F,P]     Damp
               ***  Starting incremental Fock matrix formation  ***
                      *** Initiating the SOSCF procedure ***
                      *** Re-Reading the Fockian *** 
                      *** Removing any level shift *** 
ITER      Energy       Delta-E        Grad      Rot      Max-DP    RMS-DP
  0   -461.04182420 -461.0418241952  0.001256  0.001256  0.005864  0.000087
               *** Restarting incremental Fock matrix formation ***
  1   -461.04189278  -0.0000685835  0.000349  0.001058  0.002396  0.000047
  2   -461.04189991  -0.0000071331  0.000054  0.000169  0.000415  0.000008
  3   -461.04190004  -0.0000001264  0.000032  0.000051  0.000123  0.000003
  4   -461.04190006  -0.0000000203  0.000020  0.000026  0.000056  0.000002
  5   -461.04190008  -0.0000000207  0.000005  0.000007  0.000016  0.000000
                  ***Gradient check signals convergence***
              ***Rediagonalizing the Fockian in SOSCF/NRSCF***

               *****************************************************
               *                     SUCCESS                       *
               *           SCF CONVERGED AFTER   6 CYCLES          *
               *****************************************************

Old exchange energy                            =    -12.311288990 Eh
New exchange energy                            =    -12.311288527 Eh
Exchange energy change after final integration =      0.000000463 Eh
Total energy after final integration           =   -461.041899609 Eh
Final COS-X integration done in                =     4.472 sec
Total Energy       :         -461.04189961 Eh          -12545.58789 eV
  Last Energy change         ...    6.5799e-09  Tolerance :   1.0000e-08
  Last MAX-Density change    ...    2.2204e-15  Tolerance :   1.0000e-07
             **** THE GBW FILE WAS UPDATED (Q2_2e_2H_B3LYP_631Gd_opt.gbw) ****
             **** DENSITY Q2_2e_2H_B3LYP_631Gd_opt.scfp WAS UPDATED ****
             **** ENERGY FILE WAS UPDATED (Q2_2e_2H_B3LYP_631Gd_opt.en.tmp) ****
             **** THE GBW FILE WAS UPDATED (Q2_2e_2H_B3LYP_631Gd_opt.gbw) ****
             **** DENSITY Q2_2e_2H_B3LYP_631Gd_opt.scfp WAS UPDATED ****
Total SCF time: 0 days 0 hours 0 min 27 sec 

Maximum memory used throughout the entire SCF-calculation: 60.7 MB

-------------------------   --------------------
FINAL SINGLE POINT ENERGY      -461.041899609285
-------------------------   --------------------


           ************************************************************
           *        Program running with 4 parallel MPI-processes     *
           *              working on a common directory               *
           ************************************************************
------------------------------------------------------------------------------
                         ORCA SCF GRADIENT CALCULATION
------------------------------------------------------------------------------

 ... reading COSX grid (gridx3)
Gradient of the Kohn-Sham DFT energy:
Kohn-Sham wavefunction type      ... RKS
Hartree-Fock exchange scaling    ...    0.200
Number of operators              ...    1
Number of atoms                  ...   20
Basis set dimensions             ...  160
Integral neglect threshold       ... 2.5e-11
Integral primitive cutoff        ... 2.5e-12
SHARK Integral package           ... ON

Nuc. rep. gradient       (SHARK) ... done (  0.0 sec)
HCore & Overlap gradient (SHARK) ... done (  0.1 sec)
RI-J gradient            (SHARK) ... done (  0.4 sec)
COSX-gradient                    ... done (  5.3 sec)
Exchange-correlation gradient    ... done

------------------
CARTESIAN GRADIENT
------------------

   1   C   :    0.000324073   -0.000092318    0.000084479
   2   C   :   -0.000200177    0.000046285    0.000008235
   3   C   :    0.000222344   -0.000038454    0.000009316
   4   C   :   -0.000156462    0.000051577   -0.000017026
   5   H   :   -0.000039144   -0.000006193   -0.000007238
   6   H   :    0.000038326   -0.000011753   -0.000007480
   7   C   :    0.000013225   -0.000121645   -0.000015572
   8   O   :   -0.000162632   -0.000014118    0.000064569
   9   C   :    0.000016119    0.000026467   -0.000037356
  10   O   :   -0.000123515   -0.000002214    0.000060828
  11   C   :    0.000090658    0.000172081   -0.000102910
  12   H   :   -0.000110044   -0.000029666    0.000004800
  13   H   :   -0.000062154   -0.000057252   -0.000004468
  14   H   :    0.000010782   -0.000020190    0.000070913
  15   C   :    0.000031049    0.000073957   -0.000108698
  16   H   :   -0.000050885   -0.000003744    0.000084283
  17   H   :    0.000030755    0.000070036   -0.000027001
  18   H   :   -0.000002969   -0.000042894    0.000032196
  19   H   :    0.000075485    0.000048675   -0.000052768
  20   H   :    0.000058470   -0.000029916   -0.000049868

Difference to translation invariance:
           :    0.0000033037    0.0000187222   -0.0000107665

Difference to rotation invariance:
           :    0.0000273631    0.0001336566    0.0000701161

Norm of the cartesian gradient     ...    0.0006642688
RMS gradient                       ...    0.0000857567
MAX gradient                       ...    0.0003240730

-------
TIMINGS
-------

Total SCF gradient time            ...        9.578 sec

One electron gradient       ....       0.077 sec  (  0.8%)
RI-J Coulomb gradient       ....       0.400 sec  (  4.2%)
COSX gradient               ....       5.316 sec  ( 55.5%)
XC gradient                 ....       2.712 sec  ( 28.3%)
CPCM gradient               ....       0.268 sec  (  2.8%)
   A-Matrix (El+Nuc)        ....       0.079 sec  (  0.8%)
   Potential                ....       0.188 sec  (  2.0%)

Maximum memory used throughout the entire SCFGRAD-calculation: 47.8 MB
------------------------------------------------------------------------------
                         ORCA GEOMETRY RELAXATION STEP
------------------------------------------------------------------------------

Reading the OPT-File                    .... done
Getting information on internals        .... done
Copying old internal coords+grads       .... done
Making the new internal coordinates     .... (new redundants).... done
Validating the new internal coordinates .... (new redundants).... done
Calculating the B-matrix                .... done
Calculating the G,G- and P matrices     .... done
Transforming gradient to internals      .... done
Projecting the internal gradient        .... done
Number of atoms                         ....  20
Number of internal coordinates          ....  92
Current Energy                          ....  -461.041899609 Eh
Current gradient norm                   ....     0.000664269 Eh/bohr
Maximum allowed component of the step   ....  0.300
Current trust radius                    ....  0.300
Updating the Hessian (BFGS)             .... done
Forming the augmented Hessian           .... done
Diagonalizing the augmented Hessian     .... done
Last element of RFO vector              ....  0.000000328
Lowest eigenvalues of augmented Hessian:
 -95.002292605 -0.000001532  0.000903982  0.002469192  0.004070762
Warning: RFO finds a terribly low value for the scaling factor
Trying a QUASI-NEWTON step instead
Doing a quasi-Newton Step:
Inverting the Hessian                   .... done
Computing the step                      .... done
Length of the computed step             ....  0.016302189
Converting the step to cartesian space:
 Initial RMS(Int)=    0.0016996207
Transforming coordinates:
 Iter   0:  RMS(Cart)=    0.0024594856 RMS(Int)=    0.0016995592
 Iter   1:  RMS(Cart)=    0.0000084438 RMS(Int)=    0.0000066373
 Iter   2:  RMS(Cart)=    0.0000000647 RMS(Int)=    0.0000000477
done
Storing new coordinates                 .... done

                                .--------------------.
          ----------------------|Geometry convergence|-------------------------
          Item                value                   Tolerance       Converged
          ---------------------------------------------------------------------
          Energy change      -0.0000055372            0.0000002000      NO
          RMS gradient        0.0000626541            0.0000080000      NO
          MAX gradient        0.0002754352            0.0000300000      NO
          RMS step            0.0016996207            0.0001000000      NO
          MAX step            0.0088084796            0.0002000000      NO
          ........................................................
          Max(Bonds)      0.0001      Max(Angles)    0.02
          Max(Dihed)        0.50      Max(Improp)    0.00
          ---------------------------------------------------------------------

The optimization has not yet converged - more geometry cycles are needed


    ---------------------------------------------------------------------------
                         Redundant Internal Coordinates
                            (Angstroem and degrees)

        Definition                    Value    dE/dq     Step     New-Value
    ----------------------------------------------------------------------------
     1. B(C   1,C   0)                1.4137  0.000275 -0.0001    1.4136   
     2. B(C   3,C   2)                1.3916 -0.000111  0.0001    1.3916   
     3. B(H   4,C   2)                1.0863  0.000026 -0.0000    1.0863   
     4. B(H   5,C   3)                1.0863  0.000031 -0.0000    1.0863   
     5. B(C   6,C   2)                1.3950  0.000032 -0.0000    1.3950   
     6. B(C   6,C   1)                1.4108  0.000077  0.0000    1.4108   
     7. B(O   7,C   6)                1.3771  0.000084  0.0000    1.3772   
     8. B(C   8,C   3)                1.3950  0.000015 -0.0000    1.3950   
     9. B(C   8,C   0)                1.4106 -0.000011  0.0000    1.4106   
    10. B(O   9,C   8)                1.3770 -0.000064 -0.0000    1.3770   
    11. B(C  10,C   1)                1.5156  0.000093  0.0000    1.5156   
    12. B(H  11,C  10)                1.0996  0.000058 -0.0001    1.0995   
    13. B(H  12,C  10)                1.0995  0.000032  0.0001    1.0996   
    14. B(H  13,C  10)                1.0897 -0.000011 -0.0000    1.0897   
    15. B(C  14,C   0)                1.5156  0.000083 -0.0000    1.5156   
    16. B(H  15,C  14)                1.0898  0.000025 -0.0000    1.0898   
    17. B(H  16,C  14)                1.0993  0.000002  0.0000    1.0994   
    18. B(H  17,C  14)                1.0995 -0.000031  0.0000    1.0995   
    19. B(H  18,O   7)                0.9706  0.000015  0.0000    0.9706   
    20. B(H  19,O   9)                0.9705 -0.000006  0.0000    0.9705   
    21. A(C   8,C   0,C  14)          117.41  0.000162   -0.00    117.41   
    22. A(C   1,C   0,C  14)          123.70 -0.000081   -0.00    123.69   
    23. A(C   1,C   0,C   8)          118.90 -0.000080    0.00    118.90   
    24. A(C   6,C   1,C  10)          117.32 -0.000056   -0.01    117.31   
    25. A(C   0,C   1,C   6)          118.93 -0.000015    0.00    118.93   
    26. A(C   0,C   1,C  10)          123.75  0.000071    0.01    123.76   
    27. A(C   3,C   2,H   4)          121.05  0.000036   -0.01    121.04   
    28. A(H   4,C   2,C   6)          119.18 -0.000030    0.01    119.19   
    29. A(C   3,C   2,C   6)          119.77 -0.000006   -0.00    119.77   
    30. A(H   5,C   3,C   8)          119.16 -0.000066    0.01    119.16   
    31. A(C   2,C   3,C   8)          119.81  0.000081    0.00    119.81   
    32. A(C   2,C   3,H   5)          121.03 -0.000016   -0.01    121.02   
    33. A(C   1,C   6,O   7)          122.21 -0.000133    0.00    122.21   
    34. A(C   1,C   6,C   2)          121.30 -0.000002   -0.00    121.30   
    35. A(C   2,C   6,O   7)          116.49  0.000135   -0.00    116.49   
    36. A(C   6,O   7,H  18)          109.87 -0.000161   -0.00    109.87   
    37. A(C   3,C   8,O   9)          116.41 -0.000120    0.00    116.41   
    38. A(C   0,C   8,O   9)          122.29  0.000097    0.00    122.30   
    39. A(C   0,C   8,C   3)          121.30  0.000022   -0.00    121.29   
    40. A(C   8,O   9,H  19)          110.00  0.000116    0.01    110.01   
    41. A(H  12,C  10,H  13)          106.88  0.000027   -0.01    106.87   
    42. A(H  11,C  10,H  13)          106.89  0.000058    0.01    106.90   
    43. A(C   1,C  10,H  13)          113.10 -0.000003    0.01    113.11   
    44. A(H  11,C  10,H  12)          107.10 -0.000056    0.00    107.10   
    45. A(C   1,C  10,H  12)          111.26 -0.000064   -0.01    111.25   
    46. A(C   1,C  10,H  11)          111.29  0.000040   -0.00    111.28   
    47. A(H  16,C  14,H  17)          107.13 -0.000039   -0.01    107.12   
    48. A(H  15,C  14,H  17)          106.97  0.000078   -0.01    106.96   
    49. A(C   0,C  14,H  17)          111.34 -0.000038   -0.01    111.33   
    50. A(H  15,C  14,H  16)          106.77 -0.000046    0.00    106.78   
    51. A(C   0,C  14,H  16)          111.26  0.000118    0.02    111.27   
    52. A(C   0,C  14,H  15)          113.04 -0.000074    0.00    113.04   
    53. D(C  10,C   1,C   0,C   8)   -179.73  0.000000    0.02   -179.71   
    54. D(C   6,C   1,C   0,C  14)   -179.96 -0.000022    0.01   -179.95   
    55. D(C   6,C   1,C   0,C   8)      0.21  0.000002    0.01      0.23   
    56. D(C  10,C   1,C   0,C  14)      0.09 -0.000023    0.02      0.11   
    57. D(C   8,C   3,C   2,H   4)    179.95 -0.000007    0.02    179.97   
    58. D(C   8,C   3,C   2,C   6)      0.04  0.000001    0.01      0.05   
    59. D(H   5,C   3,C   2,H   4)      0.03 -0.000000   -0.00      0.02   
    60. D(H   5,C   3,C   2,C   6)   -179.88  0.000008   -0.01   -179.90   
    61. D(C   1,C   6,C   2,H   4)   -179.98  0.000000   -0.00   -179.99   
    62. D(O   7,C   6,C   1,C  10)     -0.12  0.000005    0.02     -0.10   
    63. D(C   2,C   6,C   1,C   0)     -0.06  0.000006   -0.02     -0.08   
    64. D(O   7,C   6,C   1,C   0)    179.93  0.000004    0.02    179.96   
    65. D(C   2,C   6,C   1,C  10)    179.89  0.000007   -0.02    179.87   
    66. D(O   7,C   6,C   2,C   3)    179.94 -0.000005   -0.03    179.91   
    67. D(C   1,C   6,C   2,C   3)     -0.07 -0.000007    0.01     -0.06   
    68. D(O   7,C   6,C   2,H   4)      0.03  0.000002   -0.05     -0.02   
    69. D(H  18,O   7,C   6,C   2)   -179.46  0.000047   -0.46   -179.92   
    70. D(H  18,O   7,C   6,C   1)      0.55  0.000049   -0.50      0.05   
    71. D(O   9,C   8,C   3,H   5)     -0.13 -0.000003    0.03     -0.10   
    72. D(O   9,C   8,C   3,C   2)    179.95  0.000004    0.00    179.95   
    73. D(C   0,C   8,C   3,H   5)   -179.95  0.000000    0.01   -179.94   
    74. D(C   0,C   8,C   3,C   2)      0.12  0.000007   -0.02      0.11   
    75. D(O   9,C   8,C   0,C  14)      0.10  0.000018   -0.02      0.08   
    76. D(O   9,C   8,C   0,C   1)    179.94 -0.000004   -0.01    179.92   
    77. D(C   3,C   8,C   0,C  14)    179.91  0.000014   -0.00    179.91   
    78. D(C   3,C   8,C   0,C   1)     -0.25 -0.000008    0.01     -0.25   
    79. D(H  19,O   9,C   8,C   3)    177.91 -0.000041    0.17    178.08   
    80. D(H  19,O   9,C   8,C   0)     -2.27 -0.000045    0.19     -2.08   
    81. D(H  12,C  10,C   1,C   0)   -120.86 -0.000039    0.23   -120.64   
    82. D(H  11,C  10,C   1,C   6)    -60.17  0.000047    0.24    -59.93   
    83. D(H  11,C  10,C   1,C   0)    119.78  0.000048    0.23    120.01   
    84. D(H  13,C  10,C   1,C   6)    179.49 -0.000054    0.22    179.71   
    85. D(H  13,C  10,C   1,C   0)     -0.56 -0.000053    0.21     -0.35   
    86. D(H  12,C  10,C   1,C   6)     59.19 -0.000041    0.23     59.42   
    87. D(H  17,C  14,C   0,C   8)     62.50 -0.000001   -0.05     62.44   
    88. D(H  17,C  14,C   0,C   1)   -117.33  0.000022   -0.06   -117.39   
    89. D(H  16,C  14,C   0,C   8)    -56.93 -0.000006   -0.05    -56.97   
    90. D(H  16,C  14,C   0,C   1)    123.24  0.000017   -0.05    123.19   
    91. D(H  15,C  14,C   0,C   8)   -177.06  0.000020   -0.07   -177.12   
    92. D(H  15,C  14,C   0,C   1)      3.11  0.000044   -0.07      3.04   
    ----------------------------------------------------------------------------

         *************************************************************
         *                GEOMETRY OPTIMIZATION CYCLE  26            *
         *************************************************************
---------------------------------
CARTESIAN COORDINATES (ANGSTROEM)
---------------------------------
  C      0.686441    0.675769    0.023129
  C     -0.725864    0.640105   -0.026288
  C     -0.656006   -1.803731    0.034063
  C      0.734442   -1.768554    0.079767
  H     -1.192886   -2.748087    0.037746
  H      1.316680   -2.684800    0.119857
  C     -1.377611   -0.611090   -0.019063
  O     -2.749364   -0.724619   -0.064237
  C      1.397757   -0.541337    0.073192
  O      2.773072   -0.588279    0.121388
  C     -1.597992    1.878116   -0.088756
  H     -2.214790    1.886270   -0.998914
  H     -2.285432    1.924982    0.768130
  H     -1.025403    2.805218   -0.085790
  C      1.495708    1.957221    0.022007
  H      0.875663    2.853339    0.032312
  H      2.151999    2.015268    0.902082
  H      2.139614    2.022842   -0.866845
  H     -3.152382    0.157604   -0.100212
  H      3.137555    0.310310    0.081807

----------------------------
CARTESIAN COORDINATES (A.U.)
----------------------------
  NO LB      ZA    FRAG     MASS         X           Y           Z
   0 C     6.0000    0    12.011    1.297185    1.277019    0.043707
   1 C     6.0000    0    12.011   -1.371685    1.209623   -0.049677
   2 C     6.0000    0    12.011   -1.239671   -3.408557    0.064370
   3 C     6.0000    0    12.011    1.387894   -3.342082    0.150739
   4 H     1.0000    0     1.008   -2.254228   -5.193132    0.071330
   5 H     1.0000    0     1.008    2.488165   -5.073537    0.226497
   6 C     6.0000    0    12.011   -2.603308   -1.154793   -0.036023
   7 O     8.0000    0    15.999   -5.195545   -1.369331   -0.121390
   8 C     6.0000    0    12.011    2.641378   -1.022978    0.138312
   9 O     8.0000    0    15.999    5.240347   -1.111686    0.229390
  10 C     6.0000    0    12.011   -3.019767    3.549125   -0.167724
  11 H     1.0000    0     1.008   -4.185347    3.564535   -1.887675
  12 H     1.0000    0     1.008   -4.318840    3.637689    1.451556
  13 H     1.0000    0     1.008   -1.937732    5.301093   -0.162119
  14 C     6.0000    0    12.011    2.826478    3.698612    0.041587
  15 H     1.0000    0     1.008    1.654764    5.392029    0.061061
  16 H     1.0000    0     1.008    4.066689    3.808304    1.704689
  17 H     1.0000    0     1.008    4.043285    3.822618   -1.638100
  18 H     1.0000    0     1.008   -5.957138    0.297829   -0.189373
  19 H     1.0000    0     1.008    5.929120    0.586400    0.154592

--------------------------------
INTERNAL COORDINATES (ANGSTROEM)
--------------------------------
 C      0   0   0     0.000000000000     0.00000000     0.00000000
 C      1   0   0     1.413619441687     0.00000000     0.00000000
 C      2   1   0     2.445578677231    89.75990509     0.00000000
 C      3   2   1     1.391643371806    90.23446293   359.87881455
 H      3   2   1     1.086307173541   148.72370048   179.95646774
 H      4   3   2     1.086331049053   121.02415816   180.07064159
 C      3   2   1     1.394965361215    29.53348656   179.93389993
 O      7   3   2     1.377183948739   116.48879640   179.97063106
 C      4   3   2     1.395024051968   119.81225735     0.00000000
 O      9   4   3     1.376960001461   116.40818032   179.95019170
 C      2   1   3     1.515644830013   123.75998208   180.09615825
 H     11   2   1     1.099497878427   111.28295409   120.01403850
 H     11   2   1     1.099555893219   111.25045211   239.36092978
 H     11   2   1     1.089671621242   113.10906926   359.65311695
 C      1   2   3     1.515596562074   123.69476215   180.01909101
 H     15   1   2     1.089765625855   113.04484245     3.04318582
 H     15   1   2     1.099372596516   111.27272595   123.19309794
 H     15   1   2     1.099536378552   111.33093744   242.61162083
 H      8   7   3     0.970585111563   109.86951182   180.07759103
 H     10   9   4     0.970502921866   110.00606940   178.07765668

---------------------------
INTERNAL COORDINATES (A.U.)
---------------------------
 C      0   0   0     0.000000000000     0.00000000     0.00000000
 C      1   0   0     2.671353602375     0.00000000     0.00000000
 C      2   1   0     4.621473938924    89.75990509     0.00000000
 C      3   2   1     2.629824848800    90.23446293   359.87881455
 H      3   2   1     2.052823055306   148.72370048   179.95646774
 H      4   3   2     2.052868173485   121.02415816   180.07064159
 C      3   2   1     2.636102499002    29.53348656   179.93389993
 O      7   3   2     2.602500499150   116.48879640   179.97063106
 C      4   3   2     2.636213408452   119.81225735     0.00000000
 O      9   4   3     2.602077300125   116.40818032   179.95019170
 C      2   1   3     2.864153645018   123.75998208   180.09615825
 H     11   2   1     2.077749875054   111.28295409   120.01403850
 H     11   2   1     2.077859507123   111.25045211   239.36092978
 H     11   2   1     2.059180940053   113.10906926   359.65311695
 C      1   2   3     2.864062431832   123.69476215   180.01909101
 H     15   1   2     2.059358583027   113.04484245     3.04318582
 H     15   1   2     2.077513126553   111.27272595   123.19309794
 H     15   1   2     2.077822629747   111.33093744   242.61162083
 H      8   7   3     1.834140050515   109.86951182   180.07759103
 H     10   9   4     1.833984734498   110.00606940   178.07765668


           ************************************************************
           *        Program running with 4 parallel MPI-processes     *
           *              working on a common directory               *
           ************************************************************
------------------------------------------------------------------------------
                   ___                                                        
                  /   \      - P O W E R E D   B Y -                         
                 /     \                                                     
                 |  |  |   _    _      __       _____    __    __             
                 |  |  |  | |  | |    /  \     |  _  \  |  |  /  |          
                  \  \/   | |  | |   /    \    | | | |  |  | /  /          
                 / \  \   | |__| |  /  /\  \   | |_| |  |  |/  /          
                |  |  |   |  __  | /  /__\  \  |    /   |      \           
                |  |  |   | |  | | |   __   |  |    \   |  |\   \          
                \     /   | |  | | |  |  |  |  | |\  \  |  | \   \       
                 \___/    |_|  |_| |__|  |__|  |_| \__\ |__|  \__/        
                                                                              
                      - O R C A' S   B I G   F R I E N D -                    
                                      &                                       
                       - I N T E G R A L  F E E D E R -                       
                                                                              
 v1 FN, 2020, v2 2021                                                         
------------------------------------------------------------------------------


Reading SHARK input file Q2_2e_2H_B3LYP_631Gd_opt.SHARKINP.tmp ... ok
----------------------
SHARK INTEGRAL PACKAGE
----------------------

Number of atoms                             ...     20
Number of basis functions                   ...    160
Number of shells                            ...     80
Maximum angular momentum                    ...      2
Integral batch strategy                     ... SHARK/LIBINT Hybrid
RI-J (if used) integral strategy            ... SPLIT-RIJ (Revised 2003 algorithm where possible)
Printlevel                                  ...      1
Contraction scheme used                     ... SEGMENTED contraction
Coulomb Range Separation                    ... NOT USED
Exchange Range Separation                   ... NOT USED
Finite Nucleus Model                        ... NOT USED
Auxiliary Coulomb fitting basis             ... AVAILABLE
   # of basis functions in Aux-J            ...    600
   # of shells in Aux-J                     ...    200
   Maximum angular momentum in Aux-J        ...      4
Auxiliary J/K fitting basis                 ... NOT available
Auxiliary Correlation fitting basis         ... NOT available
Auxiliary 'external' fitting basis          ... NOT available
Integral threshold                          ...     2.500000e-11
Primitive cut-off                           ...     2.500000e-12
Primitive pair pre-selection threshold      ...     2.500000e-12

Calculating pre-screening integrals         ... done (  0.1 sec) Dimension = 80
Organizing shell pair data                  ... done (  0.0 sec)
Shell pair information
Total number of shell pairs                 ...      3240
Shell pairs after pre-screening             ...      3005
Total number of primitive shell pairs       ...     18385
Primitive shell pairs kept                  ...     10891
          la=0 lb=0:   1136 shell pairs
          la=1 lb=0:    962 shell pairs
          la=1 lb=1:    207 shell pairs
          la=2 lb=0:    452 shell pairs
          la=2 lb=1:    196 shell pairs
          la=2 lb=2:     52 shell pairs

Calculating one electron integrals          ... done (  0.0 sec)
Calculating RI/J V-Matrix + Cholesky decomp.... done (  0.0 sec)
Calculating Nuclear repulsion               ... done (  0.0 sec) ENN=    520.275437298296 Eh

SHARK setup successfully completed in   0.3 seconds

Maximum memory used throughout the entire GTOINT-calculation: 13.0 MB


           ************************************************************
           *        Program running with 4 parallel MPI-processes     *
           *              working on a common directory               *
           ************************************************************

Diagonalization of the overlap matrix:
Smallest eigenvalue                        ... 3.961e-04
Time for diagonalization                   ...    0.006 sec
Threshold for overlap eigenvalues          ... 1.000e-08
Number of eigenvalues below threshold      ... 0
Time for construction of square roots      ...    0.002 sec
Total time needed                          ...    0.008 sec

-------------------
DFT GRID GENERATION
-------------------

General Integration Accuracy     IntAcc      ... 4.959
Radial Grid Type                 RadialGrid  ... OptM3 with GC (2021)
Angular Grid (max. ang.)         AngularGrid ... 6 (Lebedev-590)
Angular grid pruning method      GridPruning ... 4 (adaptive)
Weight generation scheme         WeightScheme... Becke
Basis function cutoff            BFCut       ... 1.0000e-11
Integration weight cutoff        WCut        ... 1.0000e-14
Angular grids for H and He will be reduced by one unit
Partially contracted basis set               ... off
Rotationally invariant grid construction     ... off

Total number of grid points                  ...   228958
Total number of batches                      ...     3586
Average number of points per batch           ...       63
Average number of grid points per atom       ...    11448
Time for grid setup =    3.002 sec

--------------------
COSX GRID GENERATION
--------------------

GRIDX 1
-------
General Integration Accuracy     IntAcc      ... 4.020
Radial Grid Type                 RadialGrid  ... OptM3 with GC (2021)
Angular Grid (max. ang.)         AngularGrid ... 2 (Lebedev-110)
Angular grid pruning method      GridPruning ... 4 (adaptive)
Weight generation scheme         WeightScheme... Becke
Basis function cutoff            BFCut       ... 1.0000e-11
Integration weight cutoff        WCut        ... 1.0000e-14
Angular grids for H and He will be reduced by one unit
Partially contracted basis set               ... on
Rotationally invariant grid construction     ... off

Total number of grid points                  ...    25333
Total number of batches                      ...      404
Average number of points per batch           ...       62
Average number of grid points per atom       ...     1267
UseSFitting                                  ... on

GRIDX 2
-------
General Integration Accuracy     IntAcc      ... 4.338
Radial Grid Type                 RadialGrid  ... OptM3 with GC (2021)
Angular Grid (max. ang.)         AngularGrid ... 3 (Lebedev-194)
Angular grid pruning method      GridPruning ... 4 (adaptive)
Weight generation scheme         WeightScheme... Becke
Basis function cutoff            BFCut       ... 1.0000e-11
Integration weight cutoff        WCut        ... 1.0000e-14
Angular grids for H and He will be reduced by one unit
Partially contracted basis set               ... on
Rotationally invariant grid construction     ... off

Total number of grid points                  ...    55614
Total number of batches                      ...      882
Average number of points per batch           ...       63
Average number of grid points per atom       ...     2781
UseSFitting                                  ... on

GRIDX 3
-------
General Integration Accuracy     IntAcc      ... 4.871
Radial Grid Type                 RadialGrid  ... OptM3 with GC (2021)
Angular Grid (max. ang.)         AngularGrid ... 4 (Lebedev-302)
Angular grid pruning method      GridPruning ... 4 (adaptive)
Weight generation scheme         WeightScheme... Becke
Basis function cutoff            BFCut       ... 1.0000e-11
Integration weight cutoff        WCut        ... 1.0000e-14
Angular grids for H and He will be reduced by one unit
Partially contracted basis set               ... on
Rotationally invariant grid construction     ... off

Total number of grid points                  ...   106005
Total number of batches                      ...     1665
Average number of points per batch           ...       63
Average number of grid points per atom       ...     5300
UseSFitting                                  ... on

Time for X-Grid setup             =    1.101 sec


--------------------
CPCM SOLVATION MODEL
--------------------
CPCM parameters:
  Epsilon                                         ...      80.4000
  Refrac                                          ...       1.3300
  Rsolv                                           ...       1.3000
  Surface type                                    ... GAUSSIAN VDW
  Epsilon function type                           ...         CPCM
Radii:
 Radius for C  used is    3.8550 Bohr (=   2.0400 Ang.)
 Radius for H  used is    2.4944 Bohr (=   1.3200 Ang.)
 Radius for O  used is    3.4469 Bohr (=   1.8240 Ang.)
Calculating surface                               ...        done! (  0.0s)
GEPOL surface points                              ...         1088
GEPOL Volume                                      ...    1180.2024
GEPOL Surface-area                                ...     646.9050
Calculating surface distance matrix               ...        done! (  0.0s)
Performing Cholesky decomposition & store         ...        done! (  0.1s)
Overall time for CPCM initialization              ...                 0.1s
--------------
SCF ITERATIONS
--------------
ITER       Energy         Delta-E        Max-DP      RMS-DP      [F,P]     Damp
               ***  Starting incremental Fock matrix formation  ***
                      *** Initiating the SOSCF procedure ***
                      *** Re-Reading the Fockian *** 
                      *** Removing any level shift *** 
ITER      Energy       Delta-E        Grad      Rot      Max-DP    RMS-DP
  0   -461.04189010 -461.0418900977  0.000391  0.000391  0.002230  0.000032
               *** Restarting incremental Fock matrix formation ***
  1   -461.04190050  -0.0000103975  0.000120  0.000346  0.000934  0.000018
  2   -461.04190161  -0.0000011141  0.000018  0.000055  0.000158  0.000003
  3   -461.04190163  -0.0000000177  0.000012  0.000040  0.000046  0.000001
  4   -461.04190163  -0.0000000023  0.000009  0.000019  0.000027  0.000001
                  ***Gradient check signals convergence***
              ***Rediagonalizing the Fockian in SOSCF/NRSCF***

               *****************************************************
               *                     SUCCESS                       *
               *           SCF CONVERGED AFTER   5 CYCLES          *
               *****************************************************

Old exchange energy                            =    -12.311285040 Eh
New exchange energy                            =    -12.311284272 Eh
Exchange energy change after final integration =      0.000000768 Eh
Total energy after final integration           =   -461.041900867 Eh
Final COS-X integration done in                =     4.453 sec
Total Energy       :         -461.04190087 Eh          -12545.58793 eV
  Last Energy change         ...   -5.4754e-09  Tolerance :   1.0000e-08
  Last MAX-Density change    ...    2.8831e-15  Tolerance :   1.0000e-07
             **** THE GBW FILE WAS UPDATED (Q2_2e_2H_B3LYP_631Gd_opt.gbw) ****
             **** DENSITY Q2_2e_2H_B3LYP_631Gd_opt.scfp WAS UPDATED ****
             **** ENERGY FILE WAS UPDATED (Q2_2e_2H_B3LYP_631Gd_opt.en.tmp) ****
             **** THE GBW FILE WAS UPDATED (Q2_2e_2H_B3LYP_631Gd_opt.gbw) ****
             **** DENSITY Q2_2e_2H_B3LYP_631Gd_opt.scfp WAS UPDATED ****
Total SCF time: 0 days 0 hours 0 min 24 sec 

Maximum memory used throughout the entire SCF-calculation: 60.7 MB

-------------------------   --------------------
FINAL SINGLE POINT ENERGY      -461.041900867034
-------------------------   --------------------


           ************************************************************
           *        Program running with 4 parallel MPI-processes     *
           *              working on a common directory               *
           ************************************************************
------------------------------------------------------------------------------
                         ORCA SCF GRADIENT CALCULATION
------------------------------------------------------------------------------

 ... reading COSX grid (gridx3)
Gradient of the Kohn-Sham DFT energy:
Kohn-Sham wavefunction type      ... RKS
Hartree-Fock exchange scaling    ...    0.200
Number of operators              ...    1
Number of atoms                  ...   20
Basis set dimensions             ...  160
Integral neglect threshold       ... 2.5e-11
Integral primitive cutoff        ... 2.5e-12
SHARK Integral package           ... ON

Nuc. rep. gradient       (SHARK) ... done (  0.0 sec)
HCore & Overlap gradient (SHARK) ... done (  0.1 sec)
RI-J gradient            (SHARK) ... done (  0.4 sec)
COSX-gradient                    ... done (  5.4 sec)
Exchange-correlation gradient    ... done

------------------
CARTESIAN GRADIENT
------------------

   1   C   :    0.000290539   -0.000088461    0.000052047
   2   C   :   -0.000162783    0.000057277    0.000029695
   3   C   :    0.000144314   -0.000017921    0.000007861
   4   C   :   -0.000106120    0.000060182   -0.000023624
   5   H   :   -0.000028542   -0.000011700   -0.000002735
   6   H   :    0.000029514   -0.000017344   -0.000002367
   7   C   :    0.000045917   -0.000131229   -0.000002247
   8   O   :   -0.000183918   -0.000034084    0.000030661
   9   C   :    0.000023894    0.000026273   -0.000020883
  10   O   :   -0.000132042   -0.000004019    0.000044786
  11   C   :    0.000105378    0.000202793   -0.000185189
  12   H   :   -0.000115339   -0.000039242    0.000021174
  13   H   :   -0.000056622   -0.000069477    0.000021075
  14   H   :   -0.000005020   -0.000027935    0.000087221
  15   C   :   -0.000010860    0.000046121   -0.000053169
  16   H   :   -0.000045436   -0.000001557    0.000065345
  17   H   :    0.000055259    0.000077702   -0.000030660
  18   H   :    0.000005329   -0.000039996    0.000018097
  19   H   :    0.000071881    0.000056560   -0.000028865
  20   H   :    0.000078445   -0.000024381   -0.000038791

Difference to translation invariance:
           :    0.0000037906    0.0000195623   -0.0000105702

Difference to rotation invariance:
           :    0.0000098746    0.0001423686    0.0000694292

Norm of the cartesian gradient     ...    0.0006327442
RMS gradient                       ...    0.0000816869
MAX gradient                       ...    0.0002905390

-------
TIMINGS
-------

Total SCF gradient time            ...        9.428 sec

One electron gradient       ....       0.074 sec  (  0.8%)
RI-J Coulomb gradient       ....       0.396 sec  (  4.2%)
COSX gradient               ....       5.352 sec  ( 56.8%)
XC gradient                 ....       2.637 sec  ( 28.0%)
CPCM gradient               ....       0.246 sec  (  2.6%)
   A-Matrix (El+Nuc)        ....       0.067 sec  (  0.7%)
   Potential                ....       0.180 sec  (  1.9%)

Maximum memory used throughout the entire SCFGRAD-calculation: 47.9 MB
------------------------------------------------------------------------------
                         ORCA GEOMETRY RELAXATION STEP
------------------------------------------------------------------------------

Reading the OPT-File                    .... done
Getting information on internals        .... done
Copying old internal coords+grads       .... done
Making the new internal coordinates     .... (new redundants).... done
Validating the new internal coordinates .... (new redundants).... done
Calculating the B-matrix                .... done
Calculating the G,G- and P matrices     .... done
Transforming gradient to internals      .... done
Projecting the internal gradient        .... done
Number of atoms                         ....  20
Number of internal coordinates          ....  92
Current Energy                          ....  -461.041900867 Eh
Current gradient norm                   ....     0.000632744 Eh/bohr
Maximum allowed component of the step   ....  0.300
Current trust radius                    ....  0.300
Updating the Hessian (BFGS)             .... done
Forming the augmented Hessian           .... done
Diagonalizing the augmented Hessian     .... done
Last element of RFO vector              ....  0.000000085
Lowest eigenvalues of augmented Hessian:
 -182.240159870 -0.000003136  0.000975695  0.001661012  0.003386818
Warning: RFO finds a terribly low value for the scaling factor
Trying a QUASI-NEWTON step instead
Doing a quasi-Newton Step:
Inverting the Hessian                   .... done
Computing the step                      .... done
Length of the computed step             ....  0.033827042
Converting the step to cartesian space:
 Initial RMS(Int)=    0.0035267129
Transforming coordinates:
 Iter   0:  RMS(Cart)=    0.0054510577 RMS(Int)=    1.1334118035
 Iter   1:  RMS(Cart)=    0.0000263473 RMS(Int)=    0.0000207845
 Iter   2:  RMS(Cart)=    0.0000002863 RMS(Int)=    0.0000001996
 Iter   3:  RMS(Cart)=    0.0000000037 RMS(Int)=    0.0000000029
done
Storing new coordinates                 .... done

                                .--------------------.
          ----------------------|Geometry convergence|-------------------------
          Item                value                   Tolerance       Converged
          ---------------------------------------------------------------------
          Energy change      -0.0000012577            0.0000002000      NO
          RMS gradient        0.0000631170            0.0000080000      NO
          MAX gradient        0.0002572377            0.0000300000      NO
          RMS step            0.0035267129            0.0001000000      NO
          MAX step            0.0135817633            0.0002000000      NO
          ........................................................
          Max(Bonds)      0.0002      Max(Angles)    0.04
          Max(Dihed)        0.78      Max(Improp)    0.00
          ---------------------------------------------------------------------

The optimization has not yet converged - more geometry cycles are needed


    ---------------------------------------------------------------------------
                         Redundant Internal Coordinates
                            (Angstroem and degrees)

        Definition                    Value    dE/dq     Step     New-Value
    ----------------------------------------------------------------------------
     1. B(C   1,C   0)                1.4136  0.000257 -0.0002    1.4134   
     2. B(C   3,C   2)                1.3916 -0.000070  0.0002    1.3918   
     3. B(H   4,C   2)                1.0863  0.000025 -0.0000    1.0863   
     4. B(H   5,C   3)                1.0863  0.000031 -0.0000    1.0863   
     5. B(C   6,C   2)                1.3950  0.000003 -0.0001    1.3948   
     6. B(C   6,C   1)                1.4108  0.000089  0.0000    1.4108   
     7. B(O   7,C   6)                1.3772  0.000110  0.0000    1.3772   
     8. B(C   8,C   3)                1.3950  0.000015 -0.0001    1.3949   
     9. B(C   8,C   0)                1.4106 -0.000003  0.0001    1.4107   
    10. B(O   9,C   8)                1.3770 -0.000053  0.0000    1.3770   
    11. B(C  10,C   1)                1.5156  0.000095 -0.0000    1.5156   
    12. B(H  11,C  10)                1.0995  0.000048 -0.0001    1.0994   
    13. B(H  12,C  10)                1.0996  0.000048  0.0001    1.0996   
    14. B(H  13,C  10)                1.0897 -0.000026 -0.0000    1.0897   
    15. B(C  14,C   0)                1.5156  0.000068 -0.0001    1.5155   
    16. B(H  15,C  14)                1.0898  0.000024 -0.0000    1.0897   
    17. B(H  16,C  14)                1.0994  0.000014  0.0000    1.0994   
    18. B(H  17,C  14)                1.0995 -0.000015  0.0001    1.0996   
    19. B(H  18,O   7)                0.9706  0.000023  0.0000    0.9706   
    20. B(H  19,O   9)                0.9705  0.000006  0.0000    0.9705   
    21. A(C   8,C   0,C  14)          117.41  0.000149   -0.03    117.38   
    22. A(C   1,C   0,C  14)          123.69 -0.000077    0.02    123.71   
    23. A(C   1,C   0,C   8)          118.90 -0.000072    0.01    118.91   
    24. A(C   6,C   1,C  10)          117.31 -0.000082   -0.00    117.31   
    25. A(C   0,C   1,C   6)          118.93 -0.000011   -0.00    118.93   
    26. A(C   0,C   1,C  10)          123.76  0.000093    0.01    123.77   
    27. A(C   3,C   2,H   4)          121.04  0.000025   -0.02    121.02   
    28. A(H   4,C   2,C   6)          119.19 -0.000015    0.02    119.21   
    29. A(C   3,C   2,C   6)          119.77 -0.000010    0.00    119.77   
    30. A(H   5,C   3,C   8)          119.16 -0.000056    0.02    119.18   
    31. A(C   2,C   3,C   8)          119.81  0.000083   -0.01    119.80   
    32. A(C   2,C   3,H   5)          121.02 -0.000027   -0.01    121.01   
    33. A(C   1,C   6,O   7)          122.21 -0.000121    0.01    122.22   
    34. A(C   1,C   6,C   2)          121.30 -0.000000    0.00    121.30   
    35. A(C   2,C   6,O   7)          116.49  0.000122   -0.01    116.48   
    36. A(C   6,O   7,H  18)          109.87 -0.000161    0.01    109.88   
    37. A(C   3,C   8,O   9)          116.41 -0.000124    0.02    116.43   
    38. A(C   0,C   8,O   9)          122.30  0.000113   -0.02    122.28   
    39. A(C   0,C   8,C   3)          121.29  0.000011   -0.01    121.29   
    40. A(C   8,O   9,H  19)          110.01  0.000147   -0.00    110.00   
    41. A(H  12,C  10,H  13)          106.87  0.000025   -0.01    106.86   
    42. A(H  11,C  10,H  13)          106.90  0.000065    0.01    106.91   
    43. A(C   1,C  10,H  13)          113.11  0.000017    0.01    113.11   
    44. A(H  11,C  10,H  12)          107.10 -0.000047    0.02    107.12   
    45. A(C   1,C  10,H  12)          111.25 -0.000105   -0.01    111.24   
    46. A(C   1,C  10,H  11)          111.28  0.000045   -0.01    111.27   
    47. A(H  16,C  14,H  17)          107.12 -0.000052   -0.00    107.12   
    48. A(H  15,C  14,H  17)          106.96  0.000068   -0.04    106.92   
    49. A(C   0,C  14,H  17)          111.33 -0.000048   -0.01    111.32   
    50. A(H  15,C  14,H  16)          106.78 -0.000046    0.03    106.81   
    51. A(C   0,C  14,H  16)          111.27  0.000144    0.00    111.28   
    52. A(C   0,C  14,H  15)          113.04 -0.000068    0.02    113.07   
    53. D(C  10,C   1,C   0,C   8)   -179.72  0.000000    0.01   -179.71   
    54. D(C   6,C   1,C   0,C  14)   -179.94 -0.000021    0.05   -179.90   
    55. D(C   6,C   1,C   0,C   8)      0.23  0.000000    0.00      0.23   
    56. D(C  10,C   1,C   0,C  14)      0.12 -0.000021    0.05      0.17   
    57. D(C   8,C   3,C   2,H   4)    179.97 -0.000004    0.04    180.01   
    58. D(C   8,C   3,C   2,C   6)      0.05  0.000001    0.01      0.06   
    59. D(H   5,C   3,C   2,H   4)      0.02 -0.000001   -0.00      0.02   
    60. D(H   5,C   3,C   2,C   6)   -179.90  0.000004   -0.03   -179.93   
    61. D(C   1,C   6,C   2,H   4)   -179.99 -0.000001   -0.01   -180.00   
    62. D(O   7,C   6,C   1,C  10)     -0.10  0.000005    0.04     -0.06   
    63. D(C   2,C   6,C   1,C   0)     -0.08  0.000005   -0.02     -0.10   
    64. D(O   7,C   6,C   1,C   0)    179.96  0.000005    0.04    180.00   
    65. D(C   2,C   6,C   1,C  10)    179.87  0.000005   -0.02    179.85   
    66. D(O   7,C   6,C   2,C   3)    179.91 -0.000006   -0.05    179.86   
    67. D(C   1,C   6,C   2,C   3)     -0.06 -0.000006    0.01     -0.05   
    68. D(O   7,C   6,C   2,H   4)     -0.02 -0.000001   -0.07     -0.08   
    69. D(H  18,O   7,C   6,C   2)   -179.92  0.000028   -0.72   -180.64   
    70. D(H  18,O   7,C   6,C   1)      0.05  0.000028   -0.78     -0.73   
    71. D(O   9,C   8,C   3,H   5)     -0.10 -0.000000    0.05     -0.05   
    72. D(O   9,C   8,C   3,C   2)    179.95  0.000003    0.01    179.96   
    73. D(C   0,C   8,C   3,H   5)   -179.94  0.000001    0.01   -179.94   
    74. D(C   0,C   8,C   3,C   2)      0.11  0.000004   -0.03      0.08   
    75. D(O   9,C   8,C   0,C  14)      0.08  0.000017   -0.06      0.02   
    76. D(O   9,C   8,C   0,C   1)    179.92 -0.000003   -0.02    179.90   
    77. D(C   3,C   8,C   0,C  14)    179.91  0.000015   -0.02    179.89   
    78. D(C   3,C   8,C   0,C   1)     -0.25 -0.000005    0.02     -0.22   
    79. D(H  19,O   9,C   8,C   3)    178.08 -0.000033    0.40    178.48   
    80. D(H  19,O   9,C   8,C   0)     -2.08 -0.000034    0.44     -1.64   
    81. D(H  12,C  10,C   1,C   0)   -120.64 -0.000034    0.40   -120.24   
    82. D(H  11,C  10,C   1,C   6)    -59.93  0.000064    0.40    -59.53   
    83. D(H  11,C  10,C   1,C   0)    120.01  0.000064    0.39    120.41   
    84. D(H  13,C  10,C   1,C   6)    179.71 -0.000066    0.39    180.10   
    85. D(H  13,C  10,C   1,C   0)     -0.35 -0.000066    0.38      0.04   
    86. D(H  12,C  10,C   1,C   6)     59.42 -0.000034    0.40     59.82   
    87. D(H  17,C  14,C   0,C   8)     62.44  0.000003   -0.43     62.01   
    88. D(H  17,C  14,C   0,C   1)   -117.39  0.000024   -0.48   -117.86   
    89. D(H  16,C  14,C   0,C   8)    -56.97  0.000005   -0.42    -57.39   
    90. D(H  16,C  14,C   0,C   1)    123.19  0.000026   -0.46    122.73   
    91. D(H  15,C  14,C   0,C   8)   -177.12  0.000008   -0.48   -177.61   
    92. D(H  15,C  14,C   0,C   1)      3.04  0.000029   -0.53      2.52   
    ----------------------------------------------------------------------------

         *************************************************************
         *                GEOMETRY OPTIMIZATION CYCLE  27            *
         *************************************************************
---------------------------------
CARTESIAN COORDINATES (ANGSTROEM)
---------------------------------
  C      0.686185    0.675786    0.022295
  C     -0.725874    0.640201   -0.027176
  C     -0.656054   -1.803601    0.032165
  C      0.734593   -1.768509    0.077779
  H     -1.192618   -2.748119    0.035788
  H      1.316560   -2.684912    0.117787
  C     -1.377610   -0.611041   -0.020287
  O     -2.749335   -0.724785   -0.066396
  C      1.397752   -0.541315    0.072050
  O      2.773121   -0.587639    0.119903
  C     -1.598047    1.878152   -0.089473
  H     -2.219718    1.882822   -0.996201
  H     -2.280591    1.928343    0.771197
  H     -1.025346    2.805179   -0.093070
  C      1.495843    1.956868    0.022571
  H      0.876427    2.853452    0.024629
  H      2.146170    2.017606    0.906910
  H      2.145955    2.019025   -0.862074
  H     -3.153092    0.157510   -0.090353
  H      3.136880    0.311525    0.087331

----------------------------
CARTESIAN COORDINATES (A.U.)
----------------------------
  NO LB      ZA    FRAG     MASS         X           Y           Z
   0 C     6.0000    0    12.011    1.296702    1.277051    0.042131
   1 C     6.0000    0    12.011   -1.371704    1.209804   -0.051354
   2 C     6.0000    0    12.011   -1.239762   -3.408311    0.060784
   3 C     6.0000    0    12.011    1.388180   -3.341998    0.146982
   4 H     1.0000    0     1.008   -2.253722   -5.193192    0.067630
   5 H     1.0000    0     1.008    2.487938   -5.073749    0.222585
   6 C     6.0000    0    12.011   -2.603306   -1.154699   -0.038336
   7 O     8.0000    0    15.999   -5.195490   -1.369646   -0.125471
   8 C     6.0000    0    12.011    2.641369   -1.022937    0.136154
   9 O     8.0000    0    15.999    5.240438   -1.110476    0.226583
  10 C     6.0000    0    12.011   -3.019872    3.549193   -0.169080
  11 H     1.0000    0     1.008   -4.194659    3.558018   -1.882547
  12 H     1.0000    0     1.008   -4.309692    3.644040    1.457351
  13 H     1.0000    0     1.008   -1.937623    5.301021   -0.175876
  14 C     6.0000    0    12.011    2.826734    3.697944    0.042654
  15 H     1.0000    0     1.008    1.656207    5.392243    0.046542
  16 H     1.0000    0     1.008    4.055674    3.812723    1.713811
  17 H     1.0000    0     1.008    4.055267    3.815405   -1.629083
  18 H     1.0000    0     1.008   -5.958481    0.297650   -0.170742
  19 H     1.0000    0     1.008    5.927844    0.588698    0.165031

--------------------------------
INTERNAL COORDINATES (ANGSTROEM)
--------------------------------
 C      0   0   0     0.000000000000     0.00000000     0.00000000
 C      1   0   0     1.413373808135     0.00000000     0.00000000
 C      2   1   0     2.445518505575    89.75861855     0.00000000
 C      3   2   1     1.391837473866    90.23643379   359.87229391
 H      3   2   1     1.086291162360   148.74394496   179.92262438
 H      4   3   2     1.086315135137   121.01119178   180.04929863
 C      3   2   1     1.394845576282    29.53465666   179.91722341
 O      7   3   2     1.377204499291   116.48024216   179.91255443
 C      4   3   2     1.394926026281   119.80485789     0.03576810
 O      9   4   3     1.376979921984   116.43053599   179.95817832
 C      2   1   3     1.515615465650   123.76557596   180.11040765
 H     11   2   1     1.099386960296   111.27069566   120.40505329
 H     11   2   1     1.099608122594   111.24186934   239.76013326
 H     11   2   1     1.089669501035   113.11478146     0.03823472
 C      1   2   3     1.515492192089   123.71397350   180.05631671
 H     15   1   2     1.089744897931   113.06749173     2.51775073
 H     15   1   2     1.099394611177   111.27697808   122.73187565
 H     15   1   2     1.099593450707   111.31555038   242.13555970
 H      8   7   3     0.970586574186   109.88215662   179.35812867
 H     10   9   4     0.970504040794   110.00128780   178.47950172

---------------------------
INTERNAL COORDINATES (A.U.)
---------------------------
 C      0   0   0     0.000000000000     0.00000000     0.00000000
 C      1   0   0     2.670889422233     0.00000000     0.00000000
 C      2   1   0     4.621360230973    89.75861855     0.00000000
 C      3   2   1     2.630191648536    90.23643379   359.87229391
 H      3   2   1     2.052792798559   148.74394496   179.92262438
 H      4   3   2     2.052838100543   121.01119178   180.04929863
 C      3   2   1     2.635876138284    29.53465666   179.91722341
 O      7   3   2     2.602539334065   116.48024216   179.91255443
 C      4   3   2     2.636028166751   119.80485789     0.03576810
 O      9   4   3     2.602114944458   116.43053599   179.95817832
 C      2   1   3     2.864098154413   123.76557596   180.11040765
 H     11   2   1     2.077540270164   111.27069566   120.40505329
 H     11   2   1     2.077958206339   111.24186934   239.76013326
 H     11   2   1     2.059176933442   113.11478146     0.03823472
 C      1   2   3     2.863865201144   123.71397350   180.05631671
 H     15   1   2     2.059319412928   113.06749173     2.51775073
 H     15   1   2     2.077554728234   111.27697808   122.73187565
 H     15   1   2     2.077930480490   111.31555038   242.13555970
 H      8   7   3     1.834142814473   109.88215662   179.35812867
 H     10   9   4     1.833986848965   110.00128780   178.47950172


           ************************************************************
           *        Program running with 4 parallel MPI-processes     *
           *              working on a common directory               *
           ************************************************************
------------------------------------------------------------------------------
                   ___                                                        
                  /   \      - P O W E R E D   B Y -                         
                 /     \                                                     
                 |  |  |   _    _      __       _____    __    __             
                 |  |  |  | |  | |    /  \     |  _  \  |  |  /  |          
                  \  \/   | |  | |   /    \    | | | |  |  | /  /          
                 / \  \   | |__| |  /  /\  \   | |_| |  |  |/  /          
                |  |  |   |  __  | /  /__\  \  |    /   |      \           
                |  |  |   | |  | | |   __   |  |    \   |  |\   \          
                \     /   | |  | | |  |  |  |  | |\  \  |  | \   \       
                 \___/    |_|  |_| |__|  |__|  |_| \__\ |__|  \__/        
                                                                              
                      - O R C A' S   B I G   F R I E N D -                    
                                      &                                       
                       - I N T E G R A L  F E E D E R -                       
                                                                              
 v1 FN, 2020, v2 2021                                                         
------------------------------------------------------------------------------


Reading SHARK input file Q2_2e_2H_B3LYP_631Gd_opt.SHARKINP.tmp ... ok
----------------------
SHARK INTEGRAL PACKAGE
----------------------

Number of atoms                             ...     20
Number of basis functions                   ...    160
Number of shells                            ...     80
Maximum angular momentum                    ...      2
Integral batch strategy                     ... SHARK/LIBINT Hybrid
RI-J (if used) integral strategy            ... SPLIT-RIJ (Revised 2003 algorithm where possible)
Printlevel                                  ...      1
Contraction scheme used                     ... SEGMENTED contraction
Coulomb Range Separation                    ... NOT USED
Exchange Range Separation                   ... NOT USED
Finite Nucleus Model                        ... NOT USED
Auxiliary Coulomb fitting basis             ... AVAILABLE
   # of basis functions in Aux-J            ...    600
   # of shells in Aux-J                     ...    200
   Maximum angular momentum in Aux-J        ...      4
Auxiliary J/K fitting basis                 ... NOT available
Auxiliary Correlation fitting basis         ... NOT available
Auxiliary 'external' fitting basis          ... NOT available
Integral threshold                          ...     2.500000e-11
Primitive cut-off                           ...     2.500000e-12
Primitive pair pre-selection threshold      ...     2.500000e-12

Calculating pre-screening integrals         ... done (  0.1 sec) Dimension = 80
Organizing shell pair data                  ... done (  0.0 sec)
Shell pair information
Total number of shell pairs                 ...      3240
Shell pairs after pre-screening             ...      3005
Total number of primitive shell pairs       ...     18385
Primitive shell pairs kept                  ...     10891
          la=0 lb=0:   1136 shell pairs
          la=1 lb=0:    962 shell pairs
          la=1 lb=1:    207 shell pairs
          la=2 lb=0:    452 shell pairs
          la=2 lb=1:    196 shell pairs
          la=2 lb=2:     52 shell pairs

Calculating one electron integrals          ... done (  0.0 sec)
Calculating RI/J V-Matrix + Cholesky decomp.... done (  0.0 sec)
Calculating Nuclear repulsion               ... done (  0.0 sec) ENN=    520.285813800335 Eh

SHARK setup successfully completed in   0.3 seconds

Maximum memory used throughout the entire GTOINT-calculation: 13.0 MB


           ************************************************************
           *        Program running with 4 parallel MPI-processes     *
           *              working on a common directory               *
           ************************************************************

Diagonalization of the overlap matrix:
Smallest eigenvalue                        ... 3.960e-04
Time for diagonalization                   ...    0.006 sec
Threshold for overlap eigenvalues          ... 1.000e-08
Number of eigenvalues below threshold      ... 0
Time for construction of square roots      ...    0.002 sec
Total time needed                          ...    0.008 sec

-------------------
DFT GRID GENERATION
-------------------

General Integration Accuracy     IntAcc      ... 4.959
Radial Grid Type                 RadialGrid  ... OptM3 with GC (2021)
Angular Grid (max. ang.)         AngularGrid ... 6 (Lebedev-590)
Angular grid pruning method      GridPruning ... 4 (adaptive)
Weight generation scheme         WeightScheme... Becke
Basis function cutoff            BFCut       ... 1.0000e-11
Integration weight cutoff        WCut        ... 1.0000e-14
Angular grids for H and He will be reduced by one unit
Partially contracted basis set               ... off
Rotationally invariant grid construction     ... off

Total number of grid points                  ...   228962
Total number of batches                      ...     3588
Average number of points per batch           ...       63
Average number of grid points per atom       ...    11448
Time for grid setup =    2.978 sec

--------------------
COSX GRID GENERATION
--------------------

GRIDX 1
-------
General Integration Accuracy     IntAcc      ... 4.020
Radial Grid Type                 RadialGrid  ... OptM3 with GC (2021)
Angular Grid (max. ang.)         AngularGrid ... 2 (Lebedev-110)
Angular grid pruning method      GridPruning ... 4 (adaptive)
Weight generation scheme         WeightScheme... Becke
Basis function cutoff            BFCut       ... 1.0000e-11
Integration weight cutoff        WCut        ... 1.0000e-14
Angular grids for H and He will be reduced by one unit
Partially contracted basis set               ... on
Rotationally invariant grid construction     ... off

Total number of grid points                  ...    25338
Total number of batches                      ...      404
Average number of points per batch           ...       62
Average number of grid points per atom       ...     1267
UseSFitting                                  ... on

GRIDX 2
-------
General Integration Accuracy     IntAcc      ... 4.338
Radial Grid Type                 RadialGrid  ... OptM3 with GC (2021)
Angular Grid (max. ang.)         AngularGrid ... 3 (Lebedev-194)
Angular grid pruning method      GridPruning ... 4 (adaptive)
Weight generation scheme         WeightScheme... Becke
Basis function cutoff            BFCut       ... 1.0000e-11
Integration weight cutoff        WCut        ... 1.0000e-14
Angular grids for H and He will be reduced by one unit
Partially contracted basis set               ... on
Rotationally invariant grid construction     ... off

Total number of grid points                  ...    55608
Total number of batches                      ...      882
Average number of points per batch           ...       63
Average number of grid points per atom       ...     2780
UseSFitting                                  ... on

GRIDX 3
-------
General Integration Accuracy     IntAcc      ... 4.871
Radial Grid Type                 RadialGrid  ... OptM3 with GC (2021)
Angular Grid (max. ang.)         AngularGrid ... 4 (Lebedev-302)
Angular grid pruning method      GridPruning ... 4 (adaptive)
Weight generation scheme         WeightScheme... Becke
Basis function cutoff            BFCut       ... 1.0000e-11
Integration weight cutoff        WCut        ... 1.0000e-14
Angular grids for H and He will be reduced by one unit
Partially contracted basis set               ... on
Rotationally invariant grid construction     ... off

Total number of grid points                  ...   106010
Total number of batches                      ...     1666
Average number of points per batch           ...       63
Average number of grid points per atom       ...     5300
UseSFitting                                  ... on

Time for X-Grid setup             =    1.107 sec


--------------------
CPCM SOLVATION MODEL
--------------------
CPCM parameters:
  Epsilon                                         ...      80.4000
  Refrac                                          ...       1.3300
  Rsolv                                           ...       1.3000
  Surface type                                    ... GAUSSIAN VDW
  Epsilon function type                           ...         CPCM
Radii:
 Radius for C  used is    3.8550 Bohr (=   2.0400 Ang.)
 Radius for H  used is    2.4944 Bohr (=   1.3200 Ang.)
 Radius for O  used is    3.4469 Bohr (=   1.8240 Ang.)
Calculating surface                               ...        done! (  0.0s)
GEPOL surface points                              ...         1088
GEPOL Volume                                      ...    1180.1726
GEPOL Surface-area                                ...     646.8909
Calculating surface distance matrix               ...        done! (  0.0s)
Performing Cholesky decomposition & store         ...        done! (  0.0s)
Overall time for CPCM initialization              ...                 0.1s
--------------
SCF ITERATIONS
--------------
ITER       Energy         Delta-E        Max-DP      RMS-DP      [F,P]     Damp
               ***  Starting incremental Fock matrix formation  ***
                      *** Initiating the SOSCF procedure ***
                      *** Re-Reading the Fockian *** 
                      *** Removing any level shift *** 
ITER      Energy       Delta-E        Grad      Rot      Max-DP    RMS-DP
  0   -461.04185745 -461.0418574506  0.000937  0.000937  0.003526  0.000061
               *** Restarting incremental Fock matrix formation ***
  1   -461.04189941  -0.0000419602  0.000223  0.000607  0.001477  0.000033
  2   -461.04190398  -0.0000045674  0.000031  0.000095  0.000248  0.000006
  3   -461.04190404  -0.0000000632  0.000027  0.000089  0.000082  0.000002
  4   -461.04190405  -0.0000000088  0.000020  0.000041  0.000045  0.000001
  5   -461.04190406  -0.0000000133  0.000004  0.000006  0.000010  0.000000
  6   -461.04190406   0.0000000003  0.000003  0.000003  0.000007  0.000000
                  ***Gradient check signals convergence***
              ***Rediagonalizing the Fockian in SOSCF/NRSCF***

               *****************************************************
               *                     SUCCESS                       *
               *           SCF CONVERGED AFTER   7 CYCLES          *
               *****************************************************

Old exchange energy                            =    -12.311310085 Eh
New exchange energy                            =    -12.311308925 Eh
Exchange energy change after final integration =      0.000001160 Eh
Total energy after final integration           =   -461.041902908 Eh
Final COS-X integration done in                =     4.467 sec
Total Energy       :         -461.04190291 Eh          -12545.58798 eV
  Last Energy change         ...   -4.7336e-09  Tolerance :   1.0000e-08
  Last MAX-Density change    ...    3.5527e-15  Tolerance :   1.0000e-07
             **** THE GBW FILE WAS UPDATED (Q2_2e_2H_B3LYP_631Gd_opt.gbw) ****
             **** DENSITY Q2_2e_2H_B3LYP_631Gd_opt.scfp WAS UPDATED ****
             **** ENERGY FILE WAS UPDATED (Q2_2e_2H_B3LYP_631Gd_opt.en.tmp) ****
             **** THE GBW FILE WAS UPDATED (Q2_2e_2H_B3LYP_631Gd_opt.gbw) ****
             **** DENSITY Q2_2e_2H_B3LYP_631Gd_opt.scfp WAS UPDATED ****
Total SCF time: 0 days 0 hours 0 min 29 sec 

Maximum memory used throughout the entire SCF-calculation: 60.7 MB

-------------------------   --------------------
FINAL SINGLE POINT ENERGY      -461.041902907924
-------------------------   --------------------


           ************************************************************
           *        Program running with 4 parallel MPI-processes     *
           *              working on a common directory               *
           ************************************************************
------------------------------------------------------------------------------
                         ORCA SCF GRADIENT CALCULATION
------------------------------------------------------------------------------

 ... reading COSX grid (gridx3)
Gradient of the Kohn-Sham DFT energy:
Kohn-Sham wavefunction type      ... RKS
Hartree-Fock exchange scaling    ...    0.200
Number of operators              ...    1
Number of atoms                  ...   20
Basis set dimensions             ...  160
Integral neglect threshold       ... 2.5e-11
Integral primitive cutoff        ... 2.5e-12
SHARK Integral package           ... ON

Nuc. rep. gradient       (SHARK) ... done (  0.0 sec)
HCore & Overlap gradient (SHARK) ... done (  0.1 sec)
RI-J gradient            (SHARK) ... done (  0.4 sec)
COSX-gradient                    ... done (  5.3 sec)
Exchange-correlation gradient    ... done

------------------
CARTESIAN GRADIENT
------------------

   1   C   :    0.000134357   -0.000037009   -0.000009409
   2   C   :   -0.000056677    0.000061827    0.000058074
   3   C   :   -0.000055164    0.000037182    0.000007537
   4   C   :    0.000026157    0.000080172   -0.000025265
   5   H   :    0.000005393   -0.000021418    0.000003912
   6   H   :    0.000006355   -0.000021250    0.000005360
   7   C   :    0.000108388   -0.000121834    0.000017145
   8   O   :   -0.000169658   -0.000050224   -0.000017930
   9   C   :    0.000021316   -0.000042402    0.000008859
  10   O   :   -0.000096494    0.000034249    0.000008940
  11   C   :    0.000083029    0.000204807   -0.000262176
  12   H   :   -0.000084733   -0.000044859    0.000041231
  13   H   :   -0.000027353   -0.000078736    0.000051303
  14   H   :   -0.000021509   -0.000025881    0.000090344
  15   C   :   -0.000059811   -0.000017002    0.000087850
  16   H   :   -0.000015189    0.000000469   -0.000001941
  17   H   :    0.000069296    0.000047862   -0.000043987
  18   H   :    0.000015880   -0.000024995   -0.000011996
  19   H   :    0.000047830    0.000045976    0.000004905
  20   H   :    0.000073230   -0.000007040   -0.000022475

Difference to translation invariance:
           :    0.0000046428    0.0000198948   -0.0000097184

Difference to rotation invariance:
           :   -0.0000423021    0.0001466926    0.0000678378

Norm of the cartesian gradient     ...    0.0005423407
RMS gradient                       ...    0.0000700159
MAX gradient                       ...    0.0002621756

-------
TIMINGS
-------

Total SCF gradient time            ...        9.575 sec

One electron gradient       ....       0.077 sec  (  0.8%)
RI-J Coulomb gradient       ....       0.396 sec  (  4.1%)
COSX gradient               ....       5.318 sec  ( 55.5%)
XC gradient                 ....       2.670 sec  ( 27.9%)
CPCM gradient               ....       0.258 sec  (  2.7%)
   A-Matrix (El+Nuc)        ....       0.067 sec  (  0.7%)
   Potential                ....       0.190 sec  (  2.0%)

Maximum memory used throughout the entire SCFGRAD-calculation: 48.0 MB
------------------------------------------------------------------------------
                         ORCA GEOMETRY RELAXATION STEP
------------------------------------------------------------------------------

Reading the OPT-File                    .... done
Getting information on internals        .... done
Copying old internal coords+grads       .... done
Making the new internal coordinates     .... (new redundants).... done
Validating the new internal coordinates .... (new redundants).... done
Calculating the B-matrix                .... done
Calculating the G,G- and P matrices     .... done
Transforming gradient to internals      .... done
Projecting the internal gradient        .... done
Number of atoms                         ....  20
Number of internal coordinates          ....  92
Current Energy                          ....  -461.041902908 Eh
Current gradient norm                   ....     0.000542341 Eh/bohr
Maximum allowed component of the step   ....  0.300
Current trust radius                    ....  0.300
Updating the Hessian (BFGS)             .... done
Forming the augmented Hessian           .... done
Diagonalizing the augmented Hessian     .... done
Last element of RFO vector              ....  0.000000087
Lowest eigenvalues of augmented Hessian:
 -217.553764859 -0.000001108  0.000971759  0.001319599  0.003552028
Warning: RFO finds a terribly low value for the scaling factor
Trying a QUASI-NEWTON step instead
Doing a quasi-Newton Step:
Inverting the Hessian                   .... done
Computing the step                      .... done
Length of the computed step             ....  0.019058242
Converting the step to cartesian space:
 Initial RMS(Int)=    0.0019869591
Transforming coordinates:
 Iter   0:  RMS(Cart)=    0.0032961684 RMS(Int)=    0.0019870099
 Iter   1:  RMS(Cart)=    0.0000080645 RMS(Int)=    0.0000063040
 Iter   2:  RMS(Cart)=    0.0000000407 RMS(Int)=    0.0000000251
done
Storing new coordinates                 .... done

                                .--------------------.
          ----------------------|Geometry convergence|-------------------------
          Item                value                   Tolerance       Converged
          ---------------------------------------------------------------------
          Energy change      -0.0000020409            0.0000002000      NO
          RMS gradient        0.0000468666            0.0000080000      NO
          MAX gradient        0.0001503441            0.0000300000      NO
          RMS step            0.0019869591            0.0001000000      NO
          MAX step            0.0061002866            0.0002000000      NO
          ........................................................
          Max(Bonds)      0.0001      Max(Angles)    0.03
          Max(Dihed)        0.35      Max(Improp)    0.00
          ---------------------------------------------------------------------

The optimization has not yet converged - more geometry cycles are needed


    ---------------------------------------------------------------------------
                         Redundant Internal Coordinates
                            (Angstroem and degrees)

        Definition                    Value    dE/dq     Step     New-Value
    ----------------------------------------------------------------------------
     1. B(C   1,C   0)                1.4134  0.000141 -0.0001    1.4132   
     2. B(C   3,C   2)                1.3918  0.000032  0.0001    1.3919   
     3. B(H   4,C   2)                1.0863  0.000017 -0.0000    1.0863   
     4. B(H   5,C   3)                1.0863  0.000022 -0.0000    1.0863   
     5. B(C   6,C   2)                1.3948 -0.000051 -0.0000    1.3948   
     6. B(C   6,C   1)                1.4108  0.000087 -0.0000    1.4108   
     7. B(O   7,C   6)                1.3772  0.000123 -0.0001    1.3771   
     8. B(C   8,C   3)                1.3949 -0.000020 -0.0001    1.3949   
     9. B(C   8,C   0)                1.4107 -0.000005  0.0001    1.4108   
    10. B(O   9,C   8)                1.3770 -0.000025  0.0000    1.3770   
    11. B(C  10,C   1)                1.5156  0.000075 -0.0001    1.5156   
    12. B(H  11,C  10)                1.0994  0.000014 -0.0000    1.0994   
    13. B(H  12,C  10)                1.0996  0.000053 -0.0000    1.0996   
    14. B(H  13,C  10)                1.0897 -0.000034  0.0000    1.0897   
    15. B(C  14,C   0)                1.5155  0.000006 -0.0000    1.5155   
    16. B(H  15,C  14)                1.0897  0.000008 -0.0000    1.0897   
    17. B(H  16,C  14)                1.0994  0.000010 -0.0000    1.0994   
    18. B(H  17,C  14)                1.0996  0.000016  0.0000    1.0996   
    19. B(H  18,O   7)                0.9706  0.000022 -0.0000    0.9706   
    20. B(H  19,O   9)                0.9705  0.000020 -0.0000    0.9705   
    21. A(C   8,C   0,C  14)          117.38  0.000019   -0.02    117.35   
    22. A(C   1,C   0,C  14)          123.71  0.000003    0.02    123.73   
    23. A(C   1,C   0,C   8)          118.91 -0.000022    0.01    118.92   
    24. A(C   6,C   1,C  10)          117.31 -0.000085    0.00    117.31   
    25. A(C   0,C   1,C   6)          118.93 -0.000022   -0.00    118.92   
    26. A(C   0,C   1,C  10)          123.77  0.000107   -0.00    123.76   
    27. A(C   3,C   2,H   4)          121.02 -0.000009   -0.01    121.01   
    28. A(H   4,C   2,C   6)          119.21  0.000021    0.01    119.21   
    29. A(C   3,C   2,C   6)          119.77 -0.000013    0.00    119.77   
    30. A(H   5,C   3,C   8)          119.18 -0.000016    0.01    119.19   
    31. A(C   2,C   3,C   8)          119.80  0.000049   -0.01    119.80   
    32. A(C   2,C   3,H   5)          121.01 -0.000032   -0.00    121.01   
    33. A(C   1,C   6,O   7)          122.22 -0.000069    0.00    122.23   
    34. A(C   1,C   6,C   2)          121.30  0.000009    0.00    121.30   
    35. A(C   2,C   6,O   7)          116.48  0.000061   -0.00    116.48   
    36. A(C   6,O   7,H  18)          109.88 -0.000115    0.02    109.90   
    37. A(C   3,C   8,O   9)          116.43 -0.000034    0.02    116.45   
    38. A(C   0,C   8,O   9)          122.28  0.000035   -0.02    122.26   
    39. A(C   0,C   8,C   3)          121.29 -0.000001   -0.00    121.29   
    40. A(C   8,O   9,H  19)          110.00  0.000128   -0.02    109.98   
    41. A(H  12,C  10,H  13)          106.86  0.000021    0.01    106.86   
    42. A(H  11,C  10,H  13)          106.91  0.000062   -0.02    106.89   
    43. A(C   1,C  10,H  13)          113.11  0.000045   -0.01    113.11   
    44. A(H  11,C  10,H  12)          107.12 -0.000012    0.02    107.13   
    45. A(C   1,C  10,H  12)          111.24 -0.000150    0.03    111.27   
    46. A(C   1,C  10,H  11)          111.27  0.000038   -0.02    111.25   
    47. A(H  16,C  14,H  17)          107.12 -0.000053    0.01    107.12   
    48. A(H  15,C  14,H  17)          106.92  0.000024   -0.02    106.90   
    49. A(C   0,C  14,H  17)          111.32 -0.000057    0.00    111.32   
    50. A(H  15,C  14,H  16)          106.81 -0.000018    0.01    106.83   
    51. A(C   0,C  14,H  16)          111.28  0.000122   -0.02    111.25   
    52. A(C   0,C  14,H  15)          113.07 -0.000023    0.02    113.08   
    53. D(C  10,C   1,C   0,C   8)   -179.71  0.000002    0.01   -179.70   
    54. D(C   6,C   1,C   0,C  14)   -179.90 -0.000012    0.05   -179.85   
    55. D(C   6,C   1,C   0,C   8)      0.23  0.000001    0.01      0.24   
    56. D(C  10,C   1,C   0,C  14)      0.17 -0.000011    0.05      0.21   
    57. D(C   8,C   3,C   2,H   4)   -179.99 -0.000002    0.02   -179.98   
    58. D(C   8,C   3,C   2,C   6)      0.06  0.000003    0.00      0.07   
    59. D(H   5,C   3,C   2,H   4)      0.02 -0.000002    0.00      0.02   
    60. D(H   5,C   3,C   2,C   6)   -179.93  0.000002   -0.01   -179.94   
    61. D(C   1,C   6,C   2,H   4)   -180.00 -0.000002   -0.00   -180.00   
    62. D(O   7,C   6,C   1,C  10)     -0.06  0.000006    0.00     -0.06   
    63. D(C   2,C   6,C   1,C   0)     -0.09  0.000004   -0.02     -0.11   
    64. D(O   7,C   6,C   1,C   0)    180.00  0.000008   -0.00    180.00   
    65. D(C   2,C   6,C   1,C  10)    179.85  0.000003   -0.01    179.83   
    66. D(O   7,C   6,C   2,C   3)    179.86 -0.000010   -0.00    179.86   
    67. D(C   1,C   6,C   2,C   3)     -0.05 -0.000006    0.01     -0.04   
    68. D(O   7,C   6,C   2,H   4)     -0.08 -0.000005   -0.02     -0.10   
    69. D(H  18,O   7,C   6,C   2)    179.36  0.000001   -0.27    179.09   
    70. D(H  18,O   7,C   6,C   1)     -0.73 -0.000002   -0.28     -1.01   
    71. D(O   9,C   8,C   3,H   5)     -0.06  0.000008    0.01     -0.05   
    72. D(O   9,C   8,C   3,C   2)    179.96  0.000007   -0.01    179.95   
    73. D(C   0,C   8,C   3,H   5)   -179.94  0.000003    0.00   -179.93   
    74. D(C   0,C   8,C   3,C   2)      0.08  0.000002   -0.01      0.06   
    75. D(O   9,C   8,C   0,C  14)      0.02  0.000003   -0.04     -0.02   
    76. D(O   9,C   8,C   0,C   1)    179.90 -0.000009    0.00    179.91   
    77. D(C   3,C   8,C   0,C  14)    179.89  0.000008   -0.03    179.86   
    78. D(C   3,C   8,C   0,C   1)     -0.22 -0.000004    0.01     -0.22   
    79. D(H  19,O   9,C   8,C   3)    178.48 -0.000021    0.17    178.65   
    80. D(H  19,O   9,C   8,C   0)     -1.64 -0.000016    0.17     -1.47   
    81. D(H  12,C  10,C   1,C   0)   -120.24 -0.000021    0.25   -119.99   
    82. D(H  11,C  10,C   1,C   6)    -59.53  0.000071    0.22    -59.32   
    83. D(H  11,C  10,C   1,C   0)    120.41  0.000069    0.22    120.62   
    84. D(H  13,C  10,C   1,C   6)   -179.90 -0.000069    0.26   -179.64   
    85. D(H  13,C  10,C   1,C   0)      0.04 -0.000071    0.27      0.30   
    86. D(H  12,C  10,C   1,C   6)     59.82 -0.000019    0.24     60.07   
    87. D(H  17,C  14,C   0,C   8)     62.01  0.000004   -0.29     61.72   
    88. D(H  17,C  14,C   0,C   1)   -117.86  0.000017   -0.34   -118.20   
    89. D(H  16,C  14,C   0,C   8)    -57.39  0.000027   -0.29    -57.68   
    90. D(H  16,C  14,C   0,C   1)    122.73  0.000040   -0.33    122.40   
    91. D(H  15,C  14,C   0,C   8)   -177.61 -0.000022   -0.31   -177.91   
    92. D(H  15,C  14,C   0,C   1)      2.52 -0.000009   -0.35      2.17   
    ----------------------------------------------------------------------------

         *************************************************************
         *                GEOMETRY OPTIMIZATION CYCLE  28            *
         *************************************************************
---------------------------------
CARTESIAN COORDINATES (ANGSTROEM)
---------------------------------
  C      0.685970    0.675793    0.021718
  C     -0.725956    0.640204   -0.027606
  C     -0.656025   -1.803572    0.031248
  C      0.734693   -1.768522    0.076592
  H     -1.192460   -2.748146    0.034916
  H      1.316591   -2.684958    0.116388
  C     -1.377631   -0.611053   -0.020708
  O     -2.749280   -0.724936   -0.066643
  C      1.397703   -0.541306    0.071169
  O      2.773115   -0.587106    0.118922
  C     -1.598084    1.878134   -0.089678
  H     -2.222539    1.880747   -0.994459
  H     -2.277675    1.930904    0.773131
  H     -1.025084    2.804971   -0.097877
  C      1.495951    1.956643    0.023084
  H      0.877038    2.853555    0.019932
  H      2.141879    2.018763    0.910544
  H      2.150376    2.016752   -0.858527
  H     -3.153527    0.157241   -0.085986
  H      3.136144    0.312443    0.089216

----------------------------
CARTESIAN COORDINATES (A.U.)
----------------------------
  NO LB      ZA    FRAG     MASS         X           Y           Z
   0 C     6.0000    0    12.011    1.296295    1.277063    0.041040
   1 C     6.0000    0    12.011   -1.371857    1.209811   -0.052168
   2 C     6.0000    0    12.011   -1.239707   -3.408258    0.059049
   3 C     6.0000    0    12.011    1.388369   -3.342023    0.144738
   4 H     1.0000    0     1.008   -2.253423   -5.193243    0.065982
   5 H     1.0000    0     1.008    2.487996   -5.073836    0.219941
   6 C     6.0000    0    12.011   -2.603345   -1.154723   -0.039132
   7 O     8.0000    0    15.999   -5.195386   -1.369930   -0.125936
   8 C     6.0000    0    12.011    2.641277   -1.022920    0.134490
   9 O     8.0000    0    15.999    5.240428   -1.109470    0.224731
  10 C     6.0000    0    12.011   -3.019941    3.549158   -0.169468
  11 H     1.0000    0     1.008   -4.199990    3.554097   -1.879255
  12 H     1.0000    0     1.008   -4.304182    3.648880    1.461006
  13 H     1.0000    0     1.008   -1.937127    5.300626   -0.184961
  14 C     6.0000    0    12.011    2.826938    3.697519    0.043622
  15 H     1.0000    0     1.008    1.657361    5.392437    0.037666
  16 H     1.0000    0     1.008    4.047564    3.814909    1.720679
  17 H     1.0000    0     1.008    4.063622    3.811109   -1.622382
  18 H     1.0000    0     1.008   -5.959302    0.297142   -0.162489
  19 H     1.0000    0     1.008    5.926453    0.590432    0.168594

--------------------------------
INTERNAL COORDINATES (ANGSTROEM)
--------------------------------
 C      0   0   0     0.000000000000     0.00000000     0.00000000
 C      1   0   0     1.413234806352     0.00000000     0.00000000
 C      2   1   0     2.445485515346    89.75678454     0.00000000
 C      3   2   1     1.391898210241    90.24017339   359.86681492
 H      3   2   1     1.086276122253   148.74915309   179.90533704
 H      4   3   2     1.086297931661   121.00851578   180.04407427
 C      3   2   1     1.394818180488    29.53471375   179.90175019
 O      7   3   2     1.377134831114   116.47631930   179.89747076
 C      4   3   2     1.394873530993   119.79804153     0.04551663
 O      9   4   3     1.377002070587   116.44714754   179.94842805
 C      2   1   3     1.515562496603   123.76417231   180.11557659
 H     11   2   1     1.099353620521   111.25479590   120.62440059
 H     11   2   1     1.099576738893   111.26715506   240.00579758
 H     11   2   1     1.089689520971   113.10738538     0.30426447
 C      1   2   3     1.515470116399   123.73104662   180.09740841
 H     15   1   2     1.089731666583   113.08376836     2.16852755
 H     15   1   2     1.099393742542   111.25407354   122.39767032
 H     15   1   2     1.099601346583   111.31963180   241.80024503
 H      8   7   3     0.970579643561   109.89774496   179.08958017
 H     10   9   4     0.970495893645   109.98306004   178.64691114

---------------------------
INTERNAL COORDINATES (A.U.)
---------------------------
 C      0   0   0     0.000000000000     0.00000000     0.00000000
 C      1   0   0     2.670626746930     0.00000000     0.00000000
 C      2   1   0     4.621297888475    89.75678454     0.00000000
 C      3   2   1     2.630306423651    90.24017339   359.86681492
 H      3   2   1     2.052764376877   148.74915309   179.90533704
 H      4   3   2     2.052805590684   121.00851578   180.04407427
 C      3   2   1     2.635824367736    29.53471375   179.90175019
 O      7   3   2     2.602407680290   116.47631930   179.89747076
 C      4   3   2     2.635928965033   119.79804153     0.04551663
 O      9   4   3     2.602156799252   116.44714754   179.94842805
 C      2   1   3     2.863998057421   123.76417231   180.11557659
 H     11   2   1     2.077477267119   111.25479590   120.62440059
 H     11   2   1     2.077898899737   111.26715506   240.00579758
 H     11   2   1     2.059214765639   113.10738538     0.30426447
 C      1   2   3     2.863823484136   123.73104662   180.09740841
 H     15   1   2     2.059294409303   113.08376836     2.16852755
 H     15   1   2     2.077553086751   111.25407354   122.39767032
 H     15   1   2     2.077945401532   111.31963180   241.80024503
 H      8   7   3     1.834129717490   109.89774496   179.08958017
 H     10   9   4     1.833971453084   109.98306004   178.64691114


           ************************************************************
           *        Program running with 4 parallel MPI-processes     *
           *              working on a common directory               *
           ************************************************************
------------------------------------------------------------------------------
                   ___                                                        
                  /   \      - P O W E R E D   B Y -                         
                 /     \                                                     
                 |  |  |   _    _      __       _____    __    __             
                 |  |  |  | |  | |    /  \     |  _  \  |  |  /  |          
                  \  \/   | |  | |   /    \    | | | |  |  | /  /          
                 / \  \   | |__| |  /  /\  \   | |_| |  |  |/  /          
                |  |  |   |  __  | /  /__\  \  |    /   |      \           
                |  |  |   | |  | | |   __   |  |    \   |  |\   \          
                \     /   | |  | | |  |  |  |  | |\  \  |  | \   \       
                 \___/    |_|  |_| |__|  |__|  |_| \__\ |__|  \__/        
                                                                              
                      - O R C A' S   B I G   F R I E N D -                    
                                      &                                       
                       - I N T E G R A L  F E E D E R -                       
                                                                              
 v1 FN, 2020, v2 2021                                                         
------------------------------------------------------------------------------


Reading SHARK input file Q2_2e_2H_B3LYP_631Gd_opt.SHARKINP.tmp ... ok
----------------------
SHARK INTEGRAL PACKAGE
----------------------

Number of atoms                             ...     20
Number of basis functions                   ...    160
Number of shells                            ...     80
Maximum angular momentum                    ...      2
Integral batch strategy                     ... SHARK/LIBINT Hybrid
RI-J (if used) integral strategy            ... SPLIT-RIJ (Revised 2003 algorithm where possible)
Printlevel                                  ...      1
Contraction scheme used                     ... SEGMENTED contraction
Coulomb Range Separation                    ... NOT USED
Exchange Range Separation                   ... NOT USED
Finite Nucleus Model                        ... NOT USED
Auxiliary Coulomb fitting basis             ... AVAILABLE
   # of basis functions in Aux-J            ...    600
   # of shells in Aux-J                     ...    200
   Maximum angular momentum in Aux-J        ...      4
Auxiliary J/K fitting basis                 ... NOT available
Auxiliary Correlation fitting basis         ... NOT available
Auxiliary 'external' fitting basis          ... NOT available
Integral threshold                          ...     2.500000e-11
Primitive cut-off                           ...     2.500000e-12
Primitive pair pre-selection threshold      ...     2.500000e-12

Calculating pre-screening integrals         ... done (  0.1 sec) Dimension = 80
Organizing shell pair data                  ... done (  0.0 sec)
Shell pair information
Total number of shell pairs                 ...      3240
Shell pairs after pre-screening             ...      3005
Total number of primitive shell pairs       ...     18385
Primitive shell pairs kept                  ...     10892
          la=0 lb=0:   1136 shell pairs
          la=1 lb=0:    962 shell pairs
          la=1 lb=1:    207 shell pairs
          la=2 lb=0:    452 shell pairs
          la=2 lb=1:    196 shell pairs
          la=2 lb=2:     52 shell pairs

Calculating one electron integrals          ... done (  0.0 sec)
Calculating RI/J V-Matrix + Cholesky decomp.... done (  0.0 sec)
Calculating Nuclear repulsion               ... done (  0.0 sec) ENN=    520.296453007017 Eh

SHARK setup successfully completed in   0.3 seconds

Maximum memory used throughout the entire GTOINT-calculation: 13.0 MB


           ************************************************************
           *        Program running with 4 parallel MPI-processes     *
           *              working on a common directory               *
           ************************************************************

Diagonalization of the overlap matrix:
Smallest eigenvalue                        ... 3.960e-04
Time for diagonalization                   ...    0.006 sec
Threshold for overlap eigenvalues          ... 1.000e-08
Number of eigenvalues below threshold      ... 0
Time for construction of square roots      ...    0.002 sec
Total time needed                          ...    0.009 sec

-------------------
DFT GRID GENERATION
-------------------

General Integration Accuracy     IntAcc      ... 4.959
Radial Grid Type                 RadialGrid  ... OptM3 with GC (2021)
Angular Grid (max. ang.)         AngularGrid ... 6 (Lebedev-590)
Angular grid pruning method      GridPruning ... 4 (adaptive)
Weight generation scheme         WeightScheme... Becke
Basis function cutoff            BFCut       ... 1.0000e-11
Integration weight cutoff        WCut        ... 1.0000e-14
Angular grids for H and He will be reduced by one unit
Partially contracted basis set               ... off
Rotationally invariant grid construction     ... off

Total number of grid points                  ...   228953
Total number of batches                      ...     3588
Average number of points per batch           ...       63
Average number of grid points per atom       ...    11448
Time for grid setup =    3.013 sec

--------------------
COSX GRID GENERATION
--------------------

GRIDX 1
-------
General Integration Accuracy     IntAcc      ... 4.020
Radial Grid Type                 RadialGrid  ... OptM3 with GC (2021)
Angular Grid (max. ang.)         AngularGrid ... 2 (Lebedev-110)
Angular grid pruning method      GridPruning ... 4 (adaptive)
Weight generation scheme         WeightScheme... Becke
Basis function cutoff            BFCut       ... 1.0000e-11
Integration weight cutoff        WCut        ... 1.0000e-14
Angular grids for H and He will be reduced by one unit
Partially contracted basis set               ... on
Rotationally invariant grid construction     ... off

Total number of grid points                  ...    25336
Total number of batches                      ...      404
Average number of points per batch           ...       62
Average number of grid points per atom       ...     1267
UseSFitting                                  ... on

GRIDX 2
-------
General Integration Accuracy     IntAcc      ... 4.338
Radial Grid Type                 RadialGrid  ... OptM3 with GC (2021)
Angular Grid (max. ang.)         AngularGrid ... 3 (Lebedev-194)
Angular grid pruning method      GridPruning ... 4 (adaptive)
Weight generation scheme         WeightScheme... Becke
Basis function cutoff            BFCut       ... 1.0000e-11
Integration weight cutoff        WCut        ... 1.0000e-14
Angular grids for H and He will be reduced by one unit
Partially contracted basis set               ... on
Rotationally invariant grid construction     ... off

Total number of grid points                  ...    55616
Total number of batches                      ...      881
Average number of points per batch           ...       63
Average number of grid points per atom       ...     2781
UseSFitting                                  ... on

GRIDX 3
-------
General Integration Accuracy     IntAcc      ... 4.871
Radial Grid Type                 RadialGrid  ... OptM3 with GC (2021)
Angular Grid (max. ang.)         AngularGrid ... 4 (Lebedev-302)
Angular grid pruning method      GridPruning ... 4 (adaptive)
Weight generation scheme         WeightScheme... Becke
Basis function cutoff            BFCut       ... 1.0000e-11
Integration weight cutoff        WCut        ... 1.0000e-14
Angular grids for H and He will be reduced by one unit
Partially contracted basis set               ... on
Rotationally invariant grid construction     ... off

Total number of grid points                  ...   106012
Total number of batches                      ...     1666
Average number of points per batch           ...       63
Average number of grid points per atom       ...     5301
UseSFitting                                  ... on

Time for X-Grid setup             =    1.109 sec


--------------------
CPCM SOLVATION MODEL
--------------------
CPCM parameters:
  Epsilon                                         ...      80.4000
  Refrac                                          ...       1.3300
  Rsolv                                           ...       1.3000
  Surface type                                    ... GAUSSIAN VDW
  Epsilon function type                           ...         CPCM
Radii:
 Radius for C  used is    3.8550 Bohr (=   2.0400 Ang.)
 Radius for H  used is    2.4944 Bohr (=   1.3200 Ang.)
 Radius for O  used is    3.4469 Bohr (=   1.8240 Ang.)
Calculating surface                               ...        done! (  0.0s)
GEPOL surface points                              ...         1087
GEPOL Volume                                      ...    1180.1431
GEPOL Surface-area                                ...     646.8755
Calculating surface distance matrix               ...        done! (  0.0s)
Performing Cholesky decomposition & store         ...        done! (  0.1s)
Overall time for CPCM initialization              ...                 0.1s
--------------
SCF ITERATIONS
--------------
ITER       Energy         Delta-E        Max-DP      RMS-DP      [F,P]     Damp
               ***  Starting incremental Fock matrix formation  ***
                      *** Initiating the SOSCF procedure ***
                      *** Re-Reading the Fockian *** 
                      *** Removing any level shift *** 
ITER      Energy       Delta-E        Grad      Rot      Max-DP    RMS-DP
  0   -461.04189103 -461.0418910305  0.000619  0.000619  0.001350  0.000031
               *** Restarting incremental Fock matrix formation ***
  1   -461.04190345  -0.0000124244  0.000139  0.000254  0.000570  0.000017
  2   -461.04190482  -0.0000013685  0.000018  0.000041  0.000095  0.000003
  3   -461.04190484  -0.0000000156  0.000011  0.000038  0.000044  0.000001
  4   -461.04190484  -0.0000000030  0.000008  0.000018  0.000018  0.000001
                  ***Gradient check signals convergence***
              ***Rediagonalizing the Fockian in SOSCF/NRSCF***

               *****************************************************
               *                     SUCCESS                       *
               *           SCF CONVERGED AFTER   5 CYCLES          *
               *****************************************************

Old exchange energy                            =    -12.311342157 Eh
New exchange energy                            =    -12.311340884 Eh
Exchange energy change after final integration =      0.000001273 Eh
Total energy after final integration           =   -461.041903573 Eh
Final COS-X integration done in                =     4.484 sec
Total Energy       :         -461.04190357 Eh          -12545.58800 eV
  Last Energy change         ...   -4.3254e-09  Tolerance :   1.0000e-08
  Last MAX-Density change    ...    3.3647e-15  Tolerance :   1.0000e-07
             **** THE GBW FILE WAS UPDATED (Q2_2e_2H_B3LYP_631Gd_opt.gbw) ****
             **** DENSITY Q2_2e_2H_B3LYP_631Gd_opt.scfp WAS UPDATED ****
             **** ENERGY FILE WAS UPDATED (Q2_2e_2H_B3LYP_631Gd_opt.en.tmp) ****
             **** THE GBW FILE WAS UPDATED (Q2_2e_2H_B3LYP_631Gd_opt.gbw) ****
             **** DENSITY Q2_2e_2H_B3LYP_631Gd_opt.scfp WAS UPDATED ****
Total SCF time: 0 days 0 hours 0 min 24 sec 

Maximum memory used throughout the entire SCF-calculation: 60.7 MB

-------------------------   --------------------
FINAL SINGLE POINT ENERGY      -461.041903572895
-------------------------   --------------------


           ************************************************************
           *        Program running with 4 parallel MPI-processes     *
           *              working on a common directory               *
           ************************************************************
------------------------------------------------------------------------------
                         ORCA SCF GRADIENT CALCULATION
------------------------------------------------------------------------------

 ... reading COSX grid (gridx3)
Gradient of the Kohn-Sham DFT energy:
Kohn-Sham wavefunction type      ... RKS
Hartree-Fock exchange scaling    ...    0.200
Number of operators              ...    1
Number of atoms                  ...   20
Basis set dimensions             ...  160
Integral neglect threshold       ... 2.5e-11
Integral primitive cutoff        ... 2.5e-12
SHARK Integral package           ... ON

Nuc. rep. gradient       (SHARK) ... done (  0.0 sec)
HCore & Overlap gradient (SHARK) ... done (  0.1 sec)
RI-J gradient            (SHARK) ... done (  0.4 sec)
COSX-gradient                    ... done (  5.4 sec)
Exchange-correlation gradient    ... done

------------------
CARTESIAN GRADIENT
------------------

   1   C   :    0.000036423    0.000003705   -0.000012733
   2   C   :   -0.000007472    0.000053613    0.000041914
   3   C   :   -0.000109216    0.000053450    0.000008519
   4   C   :    0.000066050    0.000074747   -0.000014324
   5   H   :    0.000021749   -0.000019220    0.000005734
   6   H   :   -0.000005172   -0.000015020    0.000005673
   7   C   :    0.000093507   -0.000099571    0.000013202
   8   O   :   -0.000105320   -0.000030912   -0.000026316
   9   C   :    0.000019872   -0.000091985    0.000004575
  10   O   :   -0.000058234    0.000054713   -0.000000925
  11   C   :    0.000037683    0.000147404   -0.000192248
  12   H   :   -0.000046706   -0.000035319    0.000031364
  13   H   :   -0.000006575   -0.000058294    0.000040483
  14   H   :   -0.000023180   -0.000020430    0.000060333
  15   C   :   -0.000047443   -0.000031639    0.000112860
  16   H   :    0.000009360    0.000002000   -0.000028627
  17   H   :    0.000045515    0.000013601   -0.000039080
  18   H   :    0.000017156   -0.000012685   -0.000019987
  19   H   :    0.000026532    0.000026848    0.000018291
  20   H   :    0.000040633    0.000004641   -0.000017817

Difference to translation invariance:
           :    0.0000051632    0.0000196483   -0.0000091085

Difference to rotation invariance:
           :   -0.0000724418    0.0001501836    0.0000671656

Norm of the cartesian gradient     ...    0.0004227056
RMS gradient                       ...    0.0000545711
MAX gradient                       ...    0.0001922476

-------
TIMINGS
-------

Total SCF gradient time            ...        9.443 sec

One electron gradient       ....       0.071 sec  (  0.8%)
RI-J Coulomb gradient       ....       0.390 sec  (  4.1%)
COSX gradient               ....       5.358 sec  ( 56.7%)
XC gradient                 ....       2.673 sec  ( 28.3%)
CPCM gradient               ....       0.237 sec  (  2.5%)
   A-Matrix (El+Nuc)        ....       0.066 sec  (  0.7%)
   Potential                ....       0.171 sec  (  1.8%)

Maximum memory used throughout the entire SCFGRAD-calculation: 47.6 MB
------------------------------------------------------------------------------
                         ORCA GEOMETRY RELAXATION STEP
------------------------------------------------------------------------------

Reading the OPT-File                    .... done
Getting information on internals        .... done
Copying old internal coords+grads       .... done
Making the new internal coordinates     .... (new redundants).... done
Validating the new internal coordinates .... (new redundants).... done
Calculating the B-matrix                .... done
Calculating the G,G- and P matrices     .... done
Transforming gradient to internals      .... done
Projecting the internal gradient        .... done
Number of atoms                         ....  20
Number of internal coordinates          ....  92
Current Energy                          ....  -461.041903573 Eh
Current gradient norm                   ....     0.000422706 Eh/bohr
Maximum allowed component of the step   ....  0.300
Current trust radius                    ....  0.300
Updating the Hessian (BFGS)             .... done
Forming the augmented Hessian           .... done
Diagonalizing the augmented Hessian     .... done
Last element of RFO vector              ....  0.000000037
Lowest eigenvalues of augmented Hessian:
 -388.655434300 -0.000000438  0.000954633  0.001439793  0.003643507
Warning: RFO finds a terribly low value for the scaling factor
Trying a QUASI-NEWTON step instead
Doing a quasi-Newton Step:
Inverting the Hessian                   .... done
Computing the step                      .... done
Length of the computed step             ....  0.006268629
Converting the step to cartesian space:
 Initial RMS(Int)=    0.0006535497
Transforming coordinates:
 Iter   0:  RMS(Cart)=    0.0010640631 RMS(Int)=    0.0006535330
 Iter   1:  RMS(Cart)=    0.0000009674 RMS(Int)=    0.0000007591
 Iter   2:  RMS(Cart)=    0.0000000018 RMS(Int)=    0.0000000011
done
Storing new coordinates                 .... done

                                .--------------------.
          ----------------------|Geometry convergence|-------------------------
          Item                value                   Tolerance       Converged
          ---------------------------------------------------------------------
          Energy change      -0.0000006650            0.0000002000      NO
          RMS gradient        0.0000347061            0.0000080000      NO
          MAX gradient        0.0001171979            0.0000300000      NO
          RMS step            0.0006535497            0.0001000000      NO
          MAX step            0.0024818730            0.0002000000      NO
          ........................................................
          Max(Bonds)      0.0001      Max(Angles)    0.03
          Max(Dihed)        0.14      Max(Improp)    0.00
          ---------------------------------------------------------------------

The optimization has not yet converged - more geometry cycles are needed


    ---------------------------------------------------------------------------
                         Redundant Internal Coordinates
                            (Angstroem and degrees)

        Definition                    Value    dE/dq     Step     New-Value
    ----------------------------------------------------------------------------
     1. B(C   1,C   0)                1.4132  0.000069 -0.0001    1.4132   
     2. B(C   3,C   2)                1.3919  0.000052 -0.0000    1.3919   
     3. B(H   4,C   2)                1.0863  0.000007 -0.0000    1.0863   
     4. B(H   5,C   3)                1.0863  0.000011 -0.0000    1.0863   
     5. B(C   6,C   2)                1.3948 -0.000055  0.0000    1.3949   
     6. B(C   6,C   1)                1.4108  0.000066 -0.0000    1.4108   
     7. B(O   7,C   6)                1.3771  0.000080 -0.0001    1.3770   
     8. B(C   8,C   3)                1.3949 -0.000044  0.0000    1.3949   
     9. B(C   8,C   0)                1.4108 -0.000005  0.0000    1.4108   
    10. B(O   9,C   8)                1.3770 -0.000021  0.0000    1.3770   
    11. B(C  10,C   1)                1.5156  0.000050 -0.0001    1.5155   
    12. B(H  11,C  10)                1.0994  0.000001  0.0000    1.0994   
    13. B(H  12,C  10)                1.0996  0.000033 -0.0001    1.0995   
    14. B(H  13,C  10)                1.0897 -0.000030  0.0000    1.0897   
    15. B(C  14,C   0)                1.5155 -0.000016  0.0000    1.5155   
    16. B(H  15,C  14)                1.0897 -0.000005 -0.0000    1.0897   
    17. B(H  16,C  14)                1.0994 -0.000002  0.0000    1.0994   
    18. B(H  17,C  14)                1.0996  0.000023 -0.0000    1.0996   
    19. B(H  18,O   7)                0.9706  0.000013 -0.0000    0.9706   
    20. B(H  19,O   9)                0.9705  0.000018 -0.0000    0.9705   
    21. A(C   8,C   0,C  14)          117.35 -0.000072   -0.01    117.35   
    22. A(C   1,C   0,C  14)          123.73  0.000070    0.01    123.74   
    23. A(C   1,C   0,C   8)          118.92  0.000002    0.00    118.92   
    24. A(C   6,C   1,C  10)          117.31 -0.000069    0.01    117.32   
    25. A(C   0,C   1,C   6)          118.92 -0.000032    0.00    118.93   
    26. A(C   0,C   1,C  10)          123.76  0.000101   -0.01    123.76   
    27. A(C   3,C   2,H   4)          121.01 -0.000025    0.00    121.01   
    28. A(H   4,C   2,C   6)          119.21  0.000032   -0.00    119.21   
    29. A(C   3,C   2,C   6)          119.77 -0.000007    0.00    119.78   
    30. A(H   5,C   3,C   8)          119.19  0.000006    0.00    119.20   
    31. A(C   2,C   3,C   8)          119.80  0.000018   -0.00    119.79   
    32. A(C   2,C   3,H   5)          121.01 -0.000023    0.00    121.01   
    33. A(C   1,C   6,O   7)          122.23 -0.000043    0.00    122.23   
    34. A(C   1,C   6,C   2)          121.30  0.000015   -0.00    121.30   
    35. A(C   2,C   6,O   7)          116.48  0.000029   -0.00    116.47   
    36. A(C   6,O   7,H  18)          109.90 -0.000065    0.01    109.91   
    37. A(C   3,C   8,O   9)          116.45  0.000037    0.01    116.45   
    38. A(C   0,C   8,O   9)          122.26 -0.000041   -0.01    122.26   
    39. A(C   0,C   8,C   3)          121.29  0.000005    0.00    121.29   
    40. A(C   8,O   9,H  19)          109.98  0.000065   -0.02    109.97   
    41. A(H  12,C  10,H  13)          106.86  0.000015    0.01    106.87   
    42. A(H  11,C  10,H  13)          106.89  0.000042   -0.03    106.86   
    43. A(C   1,C  10,H  13)          113.11  0.000042   -0.01    113.09   
    44. A(H  11,C  10,H  12)          107.13  0.000005    0.01    107.15   
    45. A(C   1,C  10,H  12)          111.27 -0.000117    0.03    111.30   
    46. A(C   1,C  10,H  11)          111.25  0.000017   -0.01    111.25   
    47. A(H  16,C  14,H  17)          107.12 -0.000033    0.01    107.14   
    48. A(H  15,C  14,H  17)          106.90 -0.000003   -0.00    106.90   
    49. A(C   0,C  14,H  17)          111.32 -0.000042    0.01    111.33   
    50. A(H  15,C  14,H  16)          106.83  0.000000   -0.00    106.83   
    51. A(C   0,C  14,H  16)          111.25  0.000059   -0.02    111.23   
    52. A(C   0,C  14,H  15)          113.08  0.000016    0.00    113.09   
    53. D(C  10,C   1,C   0,C   8)   -179.70  0.000004   -0.01   -179.71   
    54. D(C   6,C   1,C   0,C  14)   -179.85 -0.000003    0.02   -179.83   
    55. D(C   6,C   1,C   0,C   8)      0.24  0.000004   -0.00      0.23   
    56. D(C  10,C   1,C   0,C  14)      0.21 -0.000003    0.02      0.23   
    57. D(C   8,C   3,C   2,H   4)   -179.98 -0.000000   -0.00   -179.98   
    58. D(C   8,C   3,C   2,C   6)      0.07  0.000003   -0.00      0.06   
    59. D(H   5,C   3,C   2,H   4)      0.02 -0.000001    0.00      0.02   
    60. D(H   5,C   3,C   2,C   6)   -179.94  0.000002   -0.00   -179.94   
    61. D(C   1,C   6,C   2,H   4)   -180.00 -0.000002    0.01   -179.99   
    62. D(O   7,C   6,C   1,C  10)     -0.06  0.000003   -0.01     -0.07   
    63. D(C   2,C   6,C   1,C   0)     -0.11  0.000003   -0.01     -0.12   
    64. D(O   7,C   6,C   1,C   0)    180.00  0.000003   -0.01    179.99   
    65. D(C   2,C   6,C   1,C  10)    179.83  0.000002   -0.01    179.83   
    66. D(O   7,C   6,C   2,C   3)    179.86 -0.000007    0.01    179.87   
    67. D(C   1,C   6,C   2,C   3)     -0.04 -0.000006    0.01     -0.03   
    68. D(O   7,C   6,C   2,H   4)     -0.10 -0.000003    0.01     -0.09   
    69. D(H  18,O   7,C   6,C   2)    179.09 -0.000012    0.04    179.13   
    70. D(H  18,O   7,C   6,C   1)     -1.01 -0.000013    0.04     -0.97   
    71. D(O   9,C   8,C   3,H   5)     -0.05  0.000008   -0.01     -0.06   
    72. D(O   9,C   8,C   3,C   2)    179.95  0.000007   -0.01    179.94   
    73. D(C   0,C   8,C   3,H   5)   -179.93  0.000004   -0.01   -179.94   
    74. D(C   0,C   8,C   3,C   2)      0.06  0.000003   -0.01      0.06   
    75. D(O   9,C   8,C   0,C  14)     -0.02 -0.000004   -0.01     -0.03   
    76. D(O   9,C   8,C   0,C   1)    179.91 -0.000011    0.01    179.92   
    77. D(C   3,C   8,C   0,C  14)    179.86 -0.000000   -0.01    179.85   
    78. D(C   3,C   8,C   0,C   1)     -0.22 -0.000006    0.01     -0.20   
    79. D(H  19,O   9,C   8,C   3)    178.65 -0.000015    0.06    178.71   
    80. D(H  19,O   9,C   8,C   0)     -1.47 -0.000011    0.06     -1.41   
    81. D(H  12,C  10,C   1,C   0)   -119.99 -0.000012    0.05   -119.94   
    82. D(H  11,C  10,C   1,C   6)    -59.32  0.000049    0.02    -59.30   
    83. D(H  11,C  10,C   1,C   0)    120.62  0.000048    0.02    120.64   
    84. D(H  13,C  10,C   1,C   6)   -179.64 -0.000047    0.07   -179.56   
    85. D(H  13,C  10,C   1,C   0)      0.30 -0.000048    0.07      0.38   
    86. D(H  12,C  10,C   1,C   6)     60.07 -0.000011    0.05     60.11   
    87. D(H  17,C  14,C   0,C   8)     61.72 -0.000003   -0.11     61.60   
    88. D(H  17,C  14,C   0,C   1)   -118.20  0.000004   -0.14   -118.33   
    89. D(H  16,C  14,C   0,C   8)    -57.68  0.000027   -0.12    -57.80   
    90. D(H  16,C  14,C   0,C   1)    122.40  0.000034   -0.14    122.26   
    91. D(H  15,C  14,C   0,C   8)   -177.91 -0.000027   -0.11   -178.02   
    92. D(H  15,C  14,C   0,C   1)      2.17 -0.000020   -0.13      2.04   
    ----------------------------------------------------------------------------

         *************************************************************
         *                GEOMETRY OPTIMIZATION CYCLE  29            *
         *************************************************************
---------------------------------
CARTESIAN COORDINATES (ANGSTROEM)
---------------------------------
  C      0.685850    0.675761    0.021447
  C     -0.726034    0.640121   -0.027559
  C     -0.655966   -1.803623    0.031095
  C      0.734734   -1.768574    0.076229
  H     -1.192419   -2.748179    0.034752
  H      1.316668   -2.684984    0.115802
  C     -1.377671   -0.611105   -0.020544
  O     -2.749233   -0.725089   -0.066036
  C      1.397667   -0.541302    0.070807
  O      2.773112   -0.586894    0.118447
  C     -1.597999    1.878108   -0.089373
  H     -2.222857    1.880536   -0.993886
  H     -2.276981    1.931915    0.773781
  H     -1.024635    2.804747   -0.098920
  C      1.495904    1.956581    0.023056
  H      0.877123    2.853573    0.018043
  H      2.140045    2.019218    0.911784
  H      2.151910    2.015946   -0.857402
  H     -3.153744    0.156946   -0.085879
  H      3.135726    0.312847    0.089732

----------------------------
CARTESIAN COORDINATES (A.U.)
----------------------------
  NO LB      ZA    FRAG     MASS         X           Y           Z
   0 C     6.0000    0    12.011    1.296069    1.277004    0.040530
   1 C     6.0000    0    12.011   -1.372005    1.209654   -0.052079
   2 C     6.0000    0    12.011   -1.239596   -3.408353    0.058761
   3 C     6.0000    0    12.011    1.388446   -3.342121    0.144051
   4 H     1.0000    0     1.008   -2.253346   -5.193305    0.065671
   5 H     1.0000    0     1.008    2.488142   -5.073885    0.218835
   6 C     6.0000    0    12.011   -2.603421   -1.154822   -0.038823
   7 O     8.0000    0    15.999   -5.195297   -1.370220   -0.124789
   8 C     6.0000    0    12.011    2.641208   -1.022913    0.133805
   9 O     8.0000    0    15.999    5.240421   -1.109069    0.223832
  10 C     6.0000    0    12.011   -3.019781    3.549111   -0.168890
  11 H     1.0000    0     1.008   -4.200590    3.553697   -1.878173
  12 H     1.0000    0     1.008   -4.302870    3.650789    1.462235
  13 H     1.0000    0     1.008   -1.936279    5.300204   -0.186932
  14 C     6.0000    0    12.011    2.826850    3.697401    0.043570
  15 H     1.0000    0     1.008    1.657522    5.392471    0.034097
  16 H     1.0000    0     1.008    4.044100    3.815769    1.723021
  17 H     1.0000    0     1.008    4.066521    3.809586   -1.620255
  18 H     1.0000    0     1.008   -5.959713    0.296584   -0.162287
  19 H     1.0000    0     1.008    5.925663    0.591196    0.169569

--------------------------------
INTERNAL COORDINATES (ANGSTROEM)
--------------------------------
 C      0   0   0     0.000000000000     0.00000000     0.00000000
 C      1   0   0     1.413183585555     0.00000000     0.00000000
 C      2   1   0     2.445451547744    89.75618309     0.00000000
 C      3   2   1     1.391873743997    90.24308879   359.87090889
 H      3   2   1     1.086269529150   148.74479396   179.91132250
 H      4   3   2     1.086287478180   121.01054456   180.04781617
 C      3   2   1     1.394855489484    29.53493846   179.89630965
 O      7   3   2     1.377041418387   116.47464388   179.89784683
 C      4   3   2     1.394885704913   119.79432818     0.04598542
 O      9   4   3     1.377024055779   116.45211987   179.94355456
 C      2   1   3     1.515505609873   123.75525317   180.11725665
 H     11   2   1     1.099362238593   111.24690792   120.64440658
 H     11   2   1     1.099520927784   111.30030603   240.05587481
 H     11   2   1     1.089723554141   113.09492574     0.37745757
 C      1   2   3     1.515482813294   123.73681044   180.11208533
 H     15   1   2     1.089729730708   113.08862834     2.03684349
 H     15   1   2     1.099398593517   111.23453407   122.25515384
 H     15   1   2     1.099579394443   111.32587945   241.66539611
 H      8   7   3     0.970571334130   109.91159513   179.13265243
 H     10   9   4     0.970488707367   109.96789267   178.70959269

---------------------------
INTERNAL COORDINATES (A.U.)
---------------------------
 C      0   0   0     0.000000000000     0.00000000     0.00000000
 C      1   0   0     2.670529953653     0.00000000     0.00000000
 C      2   1   0     4.621233699009    89.75618309     0.00000000
 C      3   2   1     2.630260189149    90.24308879   359.87090889
 H      3   2   1     2.052751917717   148.74479396   179.91132250
 H      4   3   2     2.052785836468   121.01054456   180.04781617
 C      3   2   1     2.635894871521    29.53493846   179.89630965
 O      7   3   2     2.602231155818   116.47464388   179.89784683
 C      4   3   2     2.635951970407   119.79432818     0.04598542
 O      9   4   3     2.602198345243   116.45211987   179.94355456
 C      2   1   3     2.863890557081   123.75525317   180.11725665
 H     11   2   1     2.077493552916   111.24690792   120.64440658
 H     11   2   1     2.077793432026   111.30030603   240.05587481
 H     11   2   1     2.059279079009   113.09492574     0.37745757
 C      1   2   3     2.863847477789   123.73681044   180.11208533
 H     15   1   2     2.059290751029   113.08862834     2.03684349
 H     15   1   2     2.077562253766   111.23453407   122.25515384
 H     15   1   2     2.077903918000   111.32587945   241.66539611
 H      8   7   3     1.834114014939   109.91159513   179.13265243
 H     10   9   4     1.833957872987   109.96789267   178.70959269


           ************************************************************
           *        Program running with 4 parallel MPI-processes     *
           *              working on a common directory               *
           ************************************************************
------------------------------------------------------------------------------
                   ___                                                        
                  /   \      - P O W E R E D   B Y -                         
                 /     \                                                     
                 |  |  |   _    _      __       _____    __    __             
                 |  |  |  | |  | |    /  \     |  _  \  |  |  /  |          
                  \  \/   | |  | |   /    \    | | | |  |  | /  /          
                 / \  \   | |__| |  /  /\  \   | |_| |  |  |/  /          
                |  |  |   |  __  | /  /__\  \  |    /   |      \           
                |  |  |   | |  | | |   __   |  |    \   |  |\   \          
                \     /   | |  | | |  |  |  |  | |\  \  |  | \   \       
                 \___/    |_|  |_| |__|  |__|  |_| \__\ |__|  \__/        
                                                                              
                      - O R C A' S   B I G   F R I E N D -                    
                                      &                                       
                       - I N T E G R A L  F E E D E R -                       
                                                                              
 v1 FN, 2020, v2 2021                                                         
------------------------------------------------------------------------------


Reading SHARK input file Q2_2e_2H_B3LYP_631Gd_opt.SHARKINP.tmp ... ok
----------------------
SHARK INTEGRAL PACKAGE
----------------------

Number of atoms                             ...     20
Number of basis functions                   ...    160
Number of shells                            ...     80
Maximum angular momentum                    ...      2
Integral batch strategy                     ... SHARK/LIBINT Hybrid
RI-J (if used) integral strategy            ... SPLIT-RIJ (Revised 2003 algorithm where possible)
Printlevel                                  ...      1
Contraction scheme used                     ... SEGMENTED contraction
Coulomb Range Separation                    ... NOT USED
Exchange Range Separation                   ... NOT USED
Finite Nucleus Model                        ... NOT USED
Auxiliary Coulomb fitting basis             ... AVAILABLE
   # of basis functions in Aux-J            ...    600
   # of shells in Aux-J                     ...    200
   Maximum angular momentum in Aux-J        ...      4
Auxiliary J/K fitting basis                 ... NOT available
Auxiliary Correlation fitting basis         ... NOT available
Auxiliary 'external' fitting basis          ... NOT available
Integral threshold                          ...     2.500000e-11
Primitive cut-off                           ...     2.500000e-12
Primitive pair pre-selection threshold      ...     2.500000e-12

Calculating pre-screening integrals         ... done (  0.1 sec) Dimension = 80
Organizing shell pair data                  ... done (  0.0 sec)
Shell pair information
Total number of shell pairs                 ...      3240
Shell pairs after pre-screening             ...      3005
Total number of primitive shell pairs       ...     18385
Primitive shell pairs kept                  ...     10892
          la=0 lb=0:   1136 shell pairs
          la=1 lb=0:    962 shell pairs
          la=1 lb=1:    207 shell pairs
          la=2 lb=0:    452 shell pairs
          la=2 lb=1:    196 shell pairs
          la=2 lb=2:     52 shell pairs

Calculating one electron integrals          ... done (  0.0 sec)
Calculating RI/J V-Matrix + Cholesky decomp.... done (  0.0 sec)
Calculating Nuclear repulsion               ... done (  0.0 sec) ENN=    520.303170784572 Eh

SHARK setup successfully completed in   0.3 seconds

Maximum memory used throughout the entire GTOINT-calculation: 13.0 MB


           ************************************************************
           *        Program running with 4 parallel MPI-processes     *
           *              working on a common directory               *
           ************************************************************

Diagonalization of the overlap matrix:
Smallest eigenvalue                        ... 3.959e-04
Time for diagonalization                   ...    0.006 sec
Threshold for overlap eigenvalues          ... 1.000e-08
Number of eigenvalues below threshold      ... 0
Time for construction of square roots      ...    0.002 sec
Total time needed                          ...    0.008 sec

-------------------
DFT GRID GENERATION
-------------------

General Integration Accuracy     IntAcc      ... 4.959
Radial Grid Type                 RadialGrid  ... OptM3 with GC (2021)
Angular Grid (max. ang.)         AngularGrid ... 6 (Lebedev-590)
Angular grid pruning method      GridPruning ... 4 (adaptive)
Weight generation scheme         WeightScheme... Becke
Basis function cutoff            BFCut       ... 1.0000e-11
Integration weight cutoff        WCut        ... 1.0000e-14
Angular grids for H and He will be reduced by one unit
Partially contracted basis set               ... off
Rotationally invariant grid construction     ... off

Total number of grid points                  ...   228952
Total number of batches                      ...     3586
Average number of points per batch           ...       63
Average number of grid points per atom       ...    11448
Time for grid setup =    2.982 sec

--------------------
COSX GRID GENERATION
--------------------

GRIDX 1
-------
General Integration Accuracy     IntAcc      ... 4.020
Radial Grid Type                 RadialGrid  ... OptM3 with GC (2021)
Angular Grid (max. ang.)         AngularGrid ... 2 (Lebedev-110)
Angular grid pruning method      GridPruning ... 4 (adaptive)
Weight generation scheme         WeightScheme... Becke
Basis function cutoff            BFCut       ... 1.0000e-11
Integration weight cutoff        WCut        ... 1.0000e-14
Angular grids for H and He will be reduced by one unit
Partially contracted basis set               ... on
Rotationally invariant grid construction     ... off

Total number of grid points                  ...    25338
Total number of batches                      ...      404
Average number of points per batch           ...       62
Average number of grid points per atom       ...     1267
UseSFitting                                  ... on

GRIDX 2
-------
General Integration Accuracy     IntAcc      ... 4.338
Radial Grid Type                 RadialGrid  ... OptM3 with GC (2021)
Angular Grid (max. ang.)         AngularGrid ... 3 (Lebedev-194)
Angular grid pruning method      GridPruning ... 4 (adaptive)
Weight generation scheme         WeightScheme... Becke
Basis function cutoff            BFCut       ... 1.0000e-11
Integration weight cutoff        WCut        ... 1.0000e-14
Angular grids for H and He will be reduced by one unit
Partially contracted basis set               ... on
Rotationally invariant grid construction     ... off

Total number of grid points                  ...    55618
Total number of batches                      ...      881
Average number of points per batch           ...       63
Average number of grid points per atom       ...     2781
UseSFitting                                  ... on

GRIDX 3
-------
General Integration Accuracy     IntAcc      ... 4.871
Radial Grid Type                 RadialGrid  ... OptM3 with GC (2021)
Angular Grid (max. ang.)         AngularGrid ... 4 (Lebedev-302)
Angular grid pruning method      GridPruning ... 4 (adaptive)
Weight generation scheme         WeightScheme... Becke
Basis function cutoff            BFCut       ... 1.0000e-11
Integration weight cutoff        WCut        ... 1.0000e-14
Angular grids for H and He will be reduced by one unit
Partially contracted basis set               ... on
Rotationally invariant grid construction     ... off

Total number of grid points                  ...   106006
Total number of batches                      ...     1666
Average number of points per batch           ...       63
Average number of grid points per atom       ...     5300
UseSFitting                                  ... on

Time for X-Grid setup             =    1.105 sec


--------------------
CPCM SOLVATION MODEL
--------------------
CPCM parameters:
  Epsilon                                         ...      80.4000
  Refrac                                          ...       1.3300
  Rsolv                                           ...       1.3000
  Surface type                                    ... GAUSSIAN VDW
  Epsilon function type                           ...         CPCM
Radii:
 Radius for C  used is    3.8550 Bohr (=   2.0400 Ang.)
 Radius for H  used is    2.4944 Bohr (=   1.3200 Ang.)
 Radius for O  used is    3.4469 Bohr (=   1.8240 Ang.)
Calculating surface                               ...        done! (  0.0s)
GEPOL surface points                              ...         1087
GEPOL Volume                                      ...    1180.1191
GEPOL Surface-area                                ...     646.8634
Calculating surface distance matrix               ...        done! (  0.0s)
Performing Cholesky decomposition & store         ...        done! (  0.1s)
Overall time for CPCM initialization              ...                 0.1s
--------------
SCF ITERATIONS
--------------
ITER       Energy         Delta-E        Max-DP      RMS-DP      [F,P]     Damp
               ***  Starting incremental Fock matrix formation  ***
                      *** Initiating the SOSCF procedure ***
                      *** Re-Reading the Fockian *** 
                      *** Removing any level shift *** 
ITER      Energy       Delta-E        Grad      Rot      Max-DP    RMS-DP
  0   -461.04190368 -461.0419036789  0.000193  0.000193  0.000334  0.000010
               *** Restarting incremental Fock matrix formation ***
  1   -461.04190498  -0.0000012987  0.000043  0.000084  0.000177  0.000005
  2   -461.04190512  -0.0000001401  0.000006  0.000014  0.000030  0.000001
  3   -461.04190512   0.0000000001  0.000008  0.000007  0.000015  0.000000
                  ***Gradient check signals convergence***
              ***Rediagonalizing the Fockian in SOSCF/NRSCF***

               *****************************************************
               *                     SUCCESS                       *
               *           SCF CONVERGED AFTER   4 CYCLES          *
               *****************************************************

Old exchange energy                            =    -12.311367903 Eh
New exchange energy                            =    -12.311366641 Eh
Exchange energy change after final integration =      0.000001262 Eh
Total energy after final integration           =   -461.041903856 Eh
Final COS-X integration done in                =     4.467 sec
Total Energy       :         -461.04190386 Eh          -12545.58801 eV
  Last Energy change         ...   -1.0434e-09  Tolerance :   1.0000e-08
  Last MAX-Density change    ...    2.6645e-15  Tolerance :   1.0000e-07
             **** THE GBW FILE WAS UPDATED (Q2_2e_2H_B3LYP_631Gd_opt.gbw) ****
             **** DENSITY Q2_2e_2H_B3LYP_631Gd_opt.scfp WAS UPDATED ****
             **** ENERGY FILE WAS UPDATED (Q2_2e_2H_B3LYP_631Gd_opt.en.tmp) ****
             **** THE GBW FILE WAS UPDATED (Q2_2e_2H_B3LYP_631Gd_opt.gbw) ****
             **** DENSITY Q2_2e_2H_B3LYP_631Gd_opt.scfp WAS UPDATED ****
Total SCF time: 0 days 0 hours 0 min 22 sec 

Maximum memory used throughout the entire SCF-calculation: 60.7 MB

-------------------------   --------------------
FINAL SINGLE POINT ENERGY      -461.041903856411
-------------------------   --------------------


           ************************************************************
           *        Program running with 4 parallel MPI-processes     *
           *              working on a common directory               *
           ************************************************************
------------------------------------------------------------------------------
                         ORCA SCF GRADIENT CALCULATION
------------------------------------------------------------------------------

 ... reading COSX grid (gridx3)
Gradient of the Kohn-Sham DFT energy:
Kohn-Sham wavefunction type      ... RKS
Hartree-Fock exchange scaling    ...    0.200
Number of operators              ...    1
Number of atoms                  ...   20
Basis set dimensions             ...  160
Integral neglect threshold       ... 2.5e-11
Integral primitive cutoff        ... 2.5e-12
SHARK Integral package           ... ON

Nuc. rep. gradient       (SHARK) ... done (  0.0 sec)
HCore & Overlap gradient (SHARK) ... done (  0.1 sec)
RI-J gradient            (SHARK) ... done (  0.4 sec)
COSX-gradient                    ... done (  5.3 sec)
Exchange-correlation gradient    ... done

------------------
CARTESIAN GRADIENT
------------------

   1   C   :   -0.000009618    0.000018508   -0.000008452
   2   C   :    0.000011313    0.000034978    0.000012127
   3   C   :   -0.000074565    0.000040665    0.000007217
   4   C   :    0.000048654    0.000049164   -0.000005668
   5   H   :    0.000020882   -0.000012900    0.000004457
   6   H   :   -0.000007653   -0.000009749    0.000001901
   7   C   :    0.000038912   -0.000065832    0.000015424
   8   O   :   -0.000037313   -0.000004635   -0.000020533
   9   C   :    0.000018323   -0.000082431    0.000002902
  10   O   :   -0.000028387    0.000051889    0.000000894
  11   C   :    0.000003491    0.000067517   -0.000083927
  12   H   :   -0.000013682   -0.000016706    0.000013042
  13   H   :    0.000002477   -0.000026988    0.000016670
  14   H   :   -0.000009293   -0.000008012    0.000028555
  15   C   :   -0.000022565   -0.000024266    0.000078703
  16   H   :    0.000011558    0.000005749   -0.000026752
  17   H   :    0.000021717   -0.000005493   -0.000023303
  18   H   :    0.000008211   -0.000007169   -0.000019546
  19   H   :    0.000009597    0.000007442    0.000015078
  20   H   :    0.000013292    0.000007614   -0.000017700

Difference to translation invariance:
           :    0.0000053510    0.0000193452   -0.0000089098

Difference to rotation invariance:
           :   -0.0000826685    0.0001448223    0.0000670241

Norm of the cartesian gradient     ...    0.0002414502
RMS gradient                       ...    0.0000311711
MAX gradient                       ...    0.0000839270

-------
TIMINGS
-------

Total SCF gradient time            ...        9.521 sec

One electron gradient       ....       0.077 sec  (  0.8%)
RI-J Coulomb gradient       ....       0.395 sec  (  4.2%)
COSX gradient               ....       5.349 sec  ( 56.2%)
XC gradient                 ....       2.691 sec  ( 28.3%)
CPCM gradient               ....       0.246 sec  (  2.6%)
   A-Matrix (El+Nuc)        ....       0.066 sec  (  0.7%)
   Potential                ....       0.179 sec  (  1.9%)

Maximum memory used throughout the entire SCFGRAD-calculation: 47.9 MB
------------------------------------------------------------------------------
                         ORCA GEOMETRY RELAXATION STEP
------------------------------------------------------------------------------

Reading the OPT-File                    .... done
Getting information on internals        .... done
Copying old internal coords+grads       .... done
Making the new internal coordinates     .... (new redundants).... done
Validating the new internal coordinates .... (new redundants).... done
Calculating the B-matrix                .... done
Calculating the G,G- and P matrices     .... done
Transforming gradient to internals      .... done
Projecting the internal gradient        .... done
Number of atoms                         ....  20
Number of internal coordinates          ....  92
Current Energy                          ....  -461.041903856 Eh
Current gradient norm                   ....     0.000241450 Eh/bohr
Maximum allowed component of the step   ....  0.300
Current trust radius                    ....  0.300
Updating the Hessian (BFGS)             .... done
Forming the augmented Hessian           .... done
Diagonalizing the augmented Hessian     .... done
Last element of RFO vector              ....  0.000000006
Lowest eigenvalues of augmented Hessian:
 -1121.383606158 -0.000000273  0.000910945  0.001352740  0.003588165
Warning: RFO finds a terribly low value for the scaling factor
Trying a QUASI-NEWTON step instead
Doing a quasi-Newton Step:
Inverting the Hessian                   .... done
Computing the step                      .... done
Length of the computed step             ....  0.007326533
Converting the step to cartesian space:
 Initial RMS(Int)=    0.0007638438
Transforming coordinates:
 Iter   0:  RMS(Cart)=    0.0012329620 RMS(Int)=    0.0007638322
 Iter   1:  RMS(Cart)=    0.0000012999 RMS(Int)=    0.0000010188
 Iter   2:  RMS(Cart)=    0.0000000029 RMS(Int)=    0.0000000018
done
Storing new coordinates                 .... done

                                .--------------------.
          ----------------------|Geometry convergence|-------------------------
          Item                value                   Tolerance       Converged
          ---------------------------------------------------------------------
          Energy change      -0.0000002835            0.0000002000      NO
          RMS gradient        0.0000220720            0.0000080000      NO
          MAX gradient        0.0000836736            0.0000300000      NO
          RMS step            0.0007638438            0.0001000000      NO
          MAX step            0.0028845958            0.0002000000      NO
          ........................................................
          Max(Bonds)      0.0001      Max(Angles)    0.03
          Max(Dihed)        0.17      Max(Improp)    0.00
          ---------------------------------------------------------------------

The optimization has not yet converged - more geometry cycles are needed


    ---------------------------------------------------------------------------
                         Redundant Internal Coordinates
                            (Angstroem and degrees)

        Definition                    Value    dE/dq     Step     New-Value
    ----------------------------------------------------------------------------
     1. B(C   1,C   0)                1.4132  0.000015  0.0000    1.4132   
     2. B(C   3,C   2)                1.3919  0.000035 -0.0001    1.3918   
     3. B(H   4,C   2)                1.0863  0.000002 -0.0000    1.0863   
     4. B(H   5,C   3)                1.0863  0.000005 -0.0000    1.0863   
     5. B(C   6,C   2)                1.3949 -0.000030  0.0000    1.3949   
     6. B(C   6,C   1)                1.4108  0.000041 -0.0001    1.4107   
     7. B(O   7,C   6)                1.3770  0.000029 -0.0001    1.3770   
     8. B(C   8,C   3)                1.3949 -0.000037  0.0000    1.3949   
     9. B(C   8,C   0)                1.4108 -0.000009 -0.0000    1.4108   
    10. B(O   9,C   8)                1.3770 -0.000018  0.0000    1.3770   
    11. B(C  10,C   1)                1.5155  0.000022 -0.0000    1.5155   
    12. B(H  11,C  10)                1.0994 -0.000003  0.0000    1.0994   
    13. B(H  12,C  10)                1.0995  0.000010 -0.0000    1.0995   
    14. B(H  13,C  10)                1.0897 -0.000012  0.0000    1.0897   
    15. B(C  14,C   0)                1.5155 -0.000021  0.0000    1.5155   
    16. B(H  15,C  14)                1.0897 -0.000003 -0.0000    1.0897   
    17. B(H  16,C  14)                1.0994 -0.000004  0.0000    1.0994   
    18. B(H  17,C  14)                1.0996  0.000018 -0.0000    1.0995   
    19. B(H  18,O   7)                0.9706  0.000003 -0.0000    0.9706   
    20. B(H  19,O   9)                0.9705  0.000011 -0.0000    0.9705   
    21. A(C   8,C   0,C  14)          117.35 -0.000084    0.00    117.35   
    22. A(C   1,C   0,C  14)          123.74  0.000069   -0.00    123.73   
    23. A(C   1,C   0,C   8)          118.92  0.000014   -0.00    118.91   
    24. A(C   6,C   1,C  10)          117.32 -0.000024    0.00    117.32   
    25. A(C   0,C   1,C   6)          118.93 -0.000026    0.00    118.93   
    26. A(C   0,C   1,C  10)          123.76  0.000050   -0.01    123.75   
    27. A(C   3,C   2,H   4)          121.01 -0.000025    0.01    121.02   
    28. A(H   4,C   2,C   6)          119.21  0.000024   -0.01    119.20   
    29. A(C   3,C   2,C   6)          119.78  0.000001    0.00    119.78   
    30. A(H   5,C   3,C   8)          119.20  0.000014   -0.00    119.19   
    31. A(C   2,C   3,C   8)          119.79  0.000000   -0.00    119.79   
    32. A(C   2,C   3,H   5)          121.01 -0.000014    0.00    121.01   
    33. A(C   1,C   6,O   7)          122.23 -0.000020    0.00    122.23   
    34. A(C   1,C   6,C   2)          121.30  0.000006   -0.00    121.29   
    35. A(C   2,C   6,O   7)          116.47  0.000015   -0.00    116.47   
    36. A(C   6,O   7,H  18)          109.91 -0.000022    0.01    109.92   
    37. A(C   3,C   8,O   9)          116.45  0.000061   -0.00    116.45   
    38. A(C   0,C   8,O   9)          122.26 -0.000066    0.00    122.26   
    39. A(C   0,C   8,C   3)          121.29  0.000005    0.00    121.29   
    40. A(C   8,O   9,H  19)          109.97  0.000017   -0.01    109.96   
    41. A(H  12,C  10,H  13)          106.87  0.000007    0.01    106.87   
    42. A(H  11,C  10,H  13)          106.86  0.000020   -0.03    106.83   
    43. A(C   1,C  10,H  13)          113.09  0.000018   -0.01    113.08   
    44. A(H  11,C  10,H  12)          107.15  0.000008    0.00    107.15   
    45. A(C   1,C  10,H  12)          111.30 -0.000054    0.03    111.33   
    46. A(C   1,C  10,H  11)          111.25  0.000003   -0.01    111.24   
    47. A(H  16,C  14,H  17)          107.14 -0.000010    0.01    107.15   
    48. A(H  15,C  14,H  17)          106.90 -0.000009    0.00    106.90   
    49. A(C   0,C  14,H  17)          111.33 -0.000029    0.01    111.33   
    50. A(H  15,C  14,H  16)          106.83  0.000008   -0.01    106.82   
    51. A(C   0,C  14,H  16)          111.23  0.000013   -0.01    111.22   
    52. A(C   0,C  14,H  15)          113.09  0.000025   -0.00    113.09   
    53. D(C  10,C   1,C   0,C   8)   -179.71  0.000003   -0.01   -179.72   
    54. D(C   6,C   1,C   0,C  14)   -179.83 -0.000001    0.01   -179.82   
    55. D(C   6,C   1,C   0,C   8)      0.23  0.000003   -0.01      0.22   
    56. D(C  10,C   1,C   0,C  14)      0.23 -0.000000    0.01      0.24   
    57. D(C   8,C   3,C   2,H   4)   -179.98 -0.000002    0.00   -179.98   
    58. D(C   8,C   3,C   2,C   6)      0.06  0.000002   -0.01      0.05   
    59. D(H   5,C   3,C   2,H   4)      0.02 -0.000000    0.00      0.03   
    60. D(H   5,C   3,C   2,C   6)   -179.94  0.000003   -0.01   -179.95   
    61. D(C   1,C   6,C   2,H   4)   -179.99 -0.000001    0.00   -179.99   
    62. D(O   7,C   6,C   1,C  10)     -0.07  0.000003   -0.01     -0.08   
    63. D(C   2,C   6,C   1,C   0)     -0.12  0.000002   -0.01     -0.13   
    64. D(O   7,C   6,C   1,C   0)    179.99  0.000003   -0.01    179.98   
    65. D(C   2,C   6,C   1,C  10)    179.83  0.000001   -0.00    179.82   
    66. D(O   7,C   6,C   2,C   3)    179.87 -0.000006    0.02    179.89   
    67. D(C   1,C   6,C   2,C   3)     -0.03 -0.000004    0.01     -0.02   
    68. D(O   7,C   6,C   2,H   4)     -0.09 -0.000002    0.01     -0.08   
    69. D(H  18,O   7,C   6,C   2)    179.13 -0.000009    0.06    179.19   
    70. D(H  18,O   7,C   6,C   1)     -0.97 -0.000011    0.06     -0.91   
    71. D(O   9,C   8,C   3,H   5)     -0.06  0.000005   -0.01     -0.07   
    72. D(O   9,C   8,C   3,C   2)    179.94  0.000006   -0.01    179.93   
    73. D(C   0,C   8,C   3,H   5)   -179.94  0.000002   -0.01   -179.95   
    74. D(C   0,C   8,C   3,C   2)      0.06  0.000003   -0.01      0.05   
    75. D(O   9,C   8,C   0,C  14)     -0.03 -0.000006    0.00     -0.03   
    76. D(O   9,C   8,C   0,C   1)    179.92 -0.000009    0.02    179.94   
    77. D(C   3,C   8,C   0,C  14)    179.85 -0.000002   -0.00    179.85   
    78. D(C   3,C   8,C   0,C   1)     -0.21 -0.000005    0.02     -0.19   
    79. D(H  19,O   9,C   8,C   3)    178.71 -0.000014    0.08    178.79   
    80. D(H  19,O   9,C   8,C   0)     -1.41 -0.000010    0.07     -1.33   
    81. D(H  12,C  10,C   1,C   0)   -119.94 -0.000006    0.06   -119.88   
    82. D(H  11,C  10,C   1,C   6)    -59.30  0.000018    0.04    -59.26   
    83. D(H  11,C  10,C   1,C   0)    120.64  0.000018    0.04    120.68   
    84. D(H  13,C  10,C   1,C   6)   -179.56 -0.000023    0.08   -179.48   
    85. D(H  13,C  10,C   1,C   0)      0.38 -0.000023    0.08      0.46   
    86. D(H  12,C  10,C   1,C   6)     60.11 -0.000005    0.06     60.17   
    87. D(H  17,C  14,C   0,C   8)     61.60 -0.000004   -0.13     61.47   
    88. D(H  17,C  14,C   0,C   1)   -118.33 -0.000000   -0.15   -118.49   
    89. D(H  16,C  14,C   0,C   8)    -57.81  0.000019   -0.15    -57.95   
    90. D(H  16,C  14,C   0,C   1)    122.26  0.000023   -0.17    122.09   
    91. D(H  15,C  14,C   0,C   8)   -178.02 -0.000018   -0.13   -178.15   
    92. D(H  15,C  14,C   0,C   1)      2.04 -0.000014   -0.15      1.89   
    ----------------------------------------------------------------------------

         *************************************************************
         *                GEOMETRY OPTIMIZATION CYCLE  30            *
         *************************************************************
---------------------------------
CARTESIAN COORDINATES (ANGSTROEM)
---------------------------------
  C      0.685849    0.675728    0.021132
  C     -0.726052    0.640023   -0.027533
  C     -0.655905   -1.803687    0.030810
  C      0.734748   -1.768642    0.075756
  H     -1.192454   -2.748184    0.034458
  H      1.316739   -2.685012    0.115146
  C     -1.377682   -0.611142   -0.020443
  O     -2.749182   -0.725162   -0.065321
  C      1.397677   -0.541322    0.070411
  O      2.773134   -0.587010    0.118128
  C     -1.597905    1.878055   -0.088977
  H     -2.223458    1.880216   -0.993031
  H     -2.276098    1.932884    0.774681
  H     -1.024251    2.804519   -0.100020
  C      1.495807    1.956655    0.022881
  H      0.876929    2.853555    0.015708
  H      2.137914    2.020267    0.913019
  H      2.153622    2.015199   -0.856229
  H     -3.153841    0.156786   -0.085862
  H      3.135611    0.312820    0.090664

----------------------------
CARTESIAN COORDINATES (A.U.)
----------------------------
  NO LB      ZA    FRAG     MASS         X           Y           Z
   0 C     6.0000    0    12.011    1.296067    1.276941    0.039933
   1 C     6.0000    0    12.011   -1.372040    1.209468   -0.052031
   2 C     6.0000    0    12.011   -1.239480   -3.408475    0.058222
   3 C     6.0000    0    12.011    1.388472   -3.342248    0.143159
   4 H     1.0000    0     1.008   -2.253412   -5.193316    0.065117
   5 H     1.0000    0     1.008    2.488275   -5.073936    0.217595
   6 C     6.0000    0    12.011   -2.603441   -1.154890   -0.038632
   7 O     8.0000    0    15.999   -5.195201   -1.370357   -0.123440
   8 C     6.0000    0    12.011    2.641226   -1.022949    0.133058
   9 O     8.0000    0    15.999    5.240464   -1.109287    0.223230
  10 C     6.0000    0    12.011   -3.019602    3.549009   -0.168143
  11 H     1.0000    0     1.008   -4.201726    3.553092   -1.876557
  12 H     1.0000    0     1.008   -4.301202    3.652622    1.463934
  13 H     1.0000    0     1.008   -1.935554    5.299773   -0.189011
  14 C     6.0000    0    12.011    2.826665    3.697543    0.043239
  15 H     1.0000    0     1.008    1.657156    5.392438    0.029684
  16 H     1.0000    0     1.008    4.040071    3.817752    1.725355
  17 H     1.0000    0     1.008    4.069756    3.808175   -1.618039
  18 H     1.0000    0     1.008   -5.959896    0.296283   -0.162256
  19 H     1.0000    0     1.008    5.925445    0.591144    0.171331

--------------------------------
INTERNAL COORDINATES (ANGSTROEM)
--------------------------------
 C      0   0   0     0.000000000000     0.00000000     0.00000000
 C      1   0   0     1.413191118463     0.00000000     0.00000000
 C      2   1   0     2.445412406062    89.75747833     0.00000000
 C      3   2   1     1.391819669230    90.24464503   359.87706309
 H      3   2   1     1.086266080948   148.73717618   179.91339898
 H      4   3   2     1.086277535278   121.01396369   180.04731220
 C      3   2   1     1.394902616638    29.53493864   179.89055664
 O      7   3   2     1.376963218192   116.47393799   179.90485416
 C      4   3   2     1.394925997037   119.79346669     0.04673958
 O      9   4   3     1.377043058808   116.44710188   179.93105771
 C      2   1   3     1.515462115919   123.74760400   180.11704989
 H     11   2   1     1.099379109911   111.24141149   120.68392091
 H     11   2   1     1.099480630113   111.33106047   240.11843232
 H     11   2   1     1.089741660503   113.08491891     0.46227120
 C      1   2   3     1.515522992577   123.73467784   180.12066468
 H     15   1   2     1.089720494672   113.08654432     1.89086505
 H     15   1   2     1.099405561801   111.22173227   122.08980911
 H     15   1   2     1.099537558529   111.33480062   241.51126617
 H      8   7   3     0.970568541987   109.92080594   179.19057271
 H     10   9   4     0.970482867662   109.95776607   178.78546353

---------------------------
INTERNAL COORDINATES (A.U.)
---------------------------
 C      0   0   0     0.000000000000     0.00000000     0.00000000
 C      1   0   0     2.670544188785     0.00000000     0.00000000
 C      2   1   0     4.621159731950    89.75747833     0.00000000
 C      3   2   1     2.630158002649    90.24464503   359.87706309
 H      3   2   1     2.052745401559   148.73717618   179.91339898
 H      4   3   2     2.052767047107   121.01396369   180.04731220
 C      3   2   1     2.635983928936    29.53493864   179.89055664
 O      7   3   2     2.602083378865   116.47393799   179.90485416
 C      4   3   2     2.636028111488   119.79346669     0.04673958
 O      9   4   3     2.602234255764   116.44710188   179.93105771
 C      2   1   3     2.863808365421   123.74760400   180.11704989
 H     11   2   1     2.077525435086   111.24141149   120.68392091
 H     11   2   1     2.077717280464   111.33106047   240.11843232
 H     11   2   1     2.059313295075   113.08491891     0.46227120
 C      1   2   3     2.863923405631   123.73467784   180.12066468
 H     15   1   2     2.059273297450   113.08654432     1.89086505
 H     15   1   2     2.077575421914   111.22173227   122.08980911
 H     15   1   2     2.077824859581   111.33480062   241.51126617
 H      8   7   3     1.834108738554   109.92080594   179.19057271
 H     10   9   4     1.833946837545   109.95776607   178.78546353


           ************************************************************
           *        Program running with 4 parallel MPI-processes     *
           *              working on a common directory               *
           ************************************************************
------------------------------------------------------------------------------
                   ___                                                        
                  /   \      - P O W E R E D   B Y -                         
                 /     \                                                     
                 |  |  |   _    _      __       _____    __    __             
                 |  |  |  | |  | |    /  \     |  _  \  |  |  /  |          
                  \  \/   | |  | |   /    \    | | | |  |  | /  /          
                 / \  \   | |__| |  /  /\  \   | |_| |  |  |/  /          
                |  |  |   |  __  | /  /__\  \  |    /   |      \           
                |  |  |   | |  | | |   __   |  |    \   |  |\   \          
                \     /   | |  | | |  |  |  |  | |\  \  |  | \   \       
                 \___/    |_|  |_| |__|  |__|  |_| \__\ |__|  \__/        
                                                                              
                      - O R C A' S   B I G   F R I E N D -                    
                                      &                                       
                       - I N T E G R A L  F E E D E R -                       
                                                                              
 v1 FN, 2020, v2 2021                                                         
------------------------------------------------------------------------------


Reading SHARK input file Q2_2e_2H_B3LYP_631Gd_opt.SHARKINP.tmp ... ok
----------------------
SHARK INTEGRAL PACKAGE
----------------------

Number of atoms                             ...     20
Number of basis functions                   ...    160
Number of shells                            ...     80
Maximum angular momentum                    ...      2
Integral batch strategy                     ... SHARK/LIBINT Hybrid
RI-J (if used) integral strategy            ... SPLIT-RIJ (Revised 2003 algorithm where possible)
Printlevel                                  ...      1
Contraction scheme used                     ... SEGMENTED contraction
Coulomb Range Separation                    ... NOT USED
Exchange Range Separation                   ... NOT USED
Finite Nucleus Model                        ... NOT USED
Auxiliary Coulomb fitting basis             ... AVAILABLE
   # of basis functions in Aux-J            ...    600
   # of shells in Aux-J                     ...    200
   Maximum angular momentum in Aux-J        ...      4
Auxiliary J/K fitting basis                 ... NOT available
Auxiliary Correlation fitting basis         ... NOT available
Auxiliary 'external' fitting basis          ... NOT available
Integral threshold                          ...     2.500000e-11
Primitive cut-off                           ...     2.500000e-12
Primitive pair pre-selection threshold      ...     2.500000e-12

Calculating pre-screening integrals         ... done (  0.1 sec) Dimension = 80
Organizing shell pair data                  ... done (  0.0 sec)
Shell pair information
Total number of shell pairs                 ...      3240
Shell pairs after pre-screening             ...      3005
Total number of primitive shell pairs       ...     18385
Primitive shell pairs kept                  ...     10891
          la=0 lb=0:   1136 shell pairs
          la=1 lb=0:    962 shell pairs
          la=1 lb=1:    207 shell pairs
          la=2 lb=0:    452 shell pairs
          la=2 lb=1:    196 shell pairs
          la=2 lb=2:     52 shell pairs

Calculating one electron integrals          ... done (  0.0 sec)
Calculating RI/J V-Matrix + Cholesky decomp.... done (  0.0 sec)
Calculating Nuclear repulsion               ... done (  0.0 sec) ENN=    520.305310104991 Eh

SHARK setup successfully completed in   0.3 seconds

Maximum memory used throughout the entire GTOINT-calculation: 13.0 MB


           ************************************************************
           *        Program running with 4 parallel MPI-processes     *
           *              working on a common directory               *
           ************************************************************

Diagonalization of the overlap matrix:
Smallest eigenvalue                        ... 3.959e-04
Time for diagonalization                   ...    0.006 sec
Threshold for overlap eigenvalues          ... 1.000e-08
Number of eigenvalues below threshold      ... 0
Time for construction of square roots      ...    0.002 sec
Total time needed                          ...    0.008 sec

-------------------
DFT GRID GENERATION
-------------------

General Integration Accuracy     IntAcc      ... 4.959
Radial Grid Type                 RadialGrid  ... OptM3 with GC (2021)
Angular Grid (max. ang.)         AngularGrid ... 6 (Lebedev-590)
Angular grid pruning method      GridPruning ... 4 (adaptive)
Weight generation scheme         WeightScheme... Becke
Basis function cutoff            BFCut       ... 1.0000e-11
Integration weight cutoff        WCut        ... 1.0000e-14
Angular grids for H and He will be reduced by one unit
Partially contracted basis set               ... off
Rotationally invariant grid construction     ... off

Total number of grid points                  ...   228956
Total number of batches                      ...     3587
Average number of points per batch           ...       63
Average number of grid points per atom       ...    11448
Time for grid setup =    3.030 sec

--------------------
COSX GRID GENERATION
--------------------

GRIDX 1
-------
General Integration Accuracy     IntAcc      ... 4.020
Radial Grid Type                 RadialGrid  ... OptM3 with GC (2021)
Angular Grid (max. ang.)         AngularGrid ... 2 (Lebedev-110)
Angular grid pruning method      GridPruning ... 4 (adaptive)
Weight generation scheme         WeightScheme... Becke
Basis function cutoff            BFCut       ... 1.0000e-11
Integration weight cutoff        WCut        ... 1.0000e-14
Angular grids for H and He will be reduced by one unit
Partially contracted basis set               ... on
Rotationally invariant grid construction     ... off

Total number of grid points                  ...    25337
Total number of batches                      ...      404
Average number of points per batch           ...       62
Average number of grid points per atom       ...     1267
UseSFitting                                  ... on

GRIDX 2
-------
General Integration Accuracy     IntAcc      ... 4.338
Radial Grid Type                 RadialGrid  ... OptM3 with GC (2021)
Angular Grid (max. ang.)         AngularGrid ... 3 (Lebedev-194)
Angular grid pruning method      GridPruning ... 4 (adaptive)
Weight generation scheme         WeightScheme... Becke
Basis function cutoff            BFCut       ... 1.0000e-11
Integration weight cutoff        WCut        ... 1.0000e-14
Angular grids for H and He will be reduced by one unit
Partially contracted basis set               ... on
Rotationally invariant grid construction     ... off

Total number of grid points                  ...    55618
Total number of batches                      ...      881
Average number of points per batch           ...       63
Average number of grid points per atom       ...     2781
UseSFitting                                  ... on

GRIDX 3
-------
General Integration Accuracy     IntAcc      ... 4.871
Radial Grid Type                 RadialGrid  ... OptM3 with GC (2021)
Angular Grid (max. ang.)         AngularGrid ... 4 (Lebedev-302)
Angular grid pruning method      GridPruning ... 4 (adaptive)
Weight generation scheme         WeightScheme... Becke
Basis function cutoff            BFCut       ... 1.0000e-11
Integration weight cutoff        WCut        ... 1.0000e-14
Angular grids for H and He will be reduced by one unit
Partially contracted basis set               ... on
Rotationally invariant grid construction     ... off

Total number of grid points                  ...   106009
Total number of batches                      ...     1666
Average number of points per batch           ...       63
Average number of grid points per atom       ...     5300
UseSFitting                                  ... on

Time for X-Grid setup             =    1.105 sec


--------------------
CPCM SOLVATION MODEL
--------------------
CPCM parameters:
  Epsilon                                         ...      80.4000
  Refrac                                          ...       1.3300
  Rsolv                                           ...       1.3000
  Surface type                                    ... GAUSSIAN VDW
  Epsilon function type                           ...         CPCM
Radii:
 Radius for C  used is    3.8550 Bohr (=   2.0400 Ang.)
 Radius for H  used is    2.4944 Bohr (=   1.3200 Ang.)
 Radius for O  used is    3.4469 Bohr (=   1.8240 Ang.)
Calculating surface                               ...        done! (  0.0s)
GEPOL surface points                              ...         1088
GEPOL Volume                                      ...    1180.1042
GEPOL Surface-area                                ...     646.8586
Calculating surface distance matrix               ...        done! (  0.0s)
Performing Cholesky decomposition & store         ...        done! (  0.0s)
Overall time for CPCM initialization              ...                 0.1s
--------------
SCF ITERATIONS
--------------
ITER       Energy         Delta-E        Max-DP      RMS-DP      [F,P]     Damp
               ***  Starting incremental Fock matrix formation  ***
                      *** Initiating the SOSCF procedure ***
                      *** Re-Reading the Fockian *** 
                      *** Removing any level shift *** 
ITER      Energy       Delta-E        Grad      Rot      Max-DP    RMS-DP
  0   -461.04190330 -461.0419033027  0.000229  0.000229  0.000390  0.000011
               *** Restarting incremental Fock matrix formation ***
  1   -461.04190504  -0.0000017367  0.000052  0.000100  0.000211  0.000006
  2   -461.04190523  -0.0000001920  0.000007  0.000017  0.000035  0.000001
  3   -461.04190523   0.0000000003  0.000008  0.000009  0.000025  0.000000
                 **** Energy Check signals convergence ****
              ***Rediagonalizing the Fockian in SOSCF/NRSCF***

               *****************************************************
               *                     SUCCESS                       *
               *           SCF CONVERGED AFTER   4 CYCLES          *
               *****************************************************

Old exchange energy                            =    -12.311383167 Eh
New exchange energy                            =    -12.311381905 Eh
Exchange energy change after final integration =      0.000001262 Eh
Total energy after final integration           =   -461.041903971 Eh
Final COS-X integration done in                =     4.476 sec
Total Energy       :         -461.04190397 Eh          -12545.58801 eV
  Last Energy change         ...   -1.5685e-09  Tolerance :   1.0000e-08
  Last MAX-Density change    ...    1.7764e-15  Tolerance :   1.0000e-07
             **** THE GBW FILE WAS UPDATED (Q2_2e_2H_B3LYP_631Gd_opt.gbw) ****
             **** DENSITY Q2_2e_2H_B3LYP_631Gd_opt.scfp WAS UPDATED ****
             **** ENERGY FILE WAS UPDATED (Q2_2e_2H_B3LYP_631Gd_opt.en.tmp) ****
             **** THE GBW FILE WAS UPDATED (Q2_2e_2H_B3LYP_631Gd_opt.gbw) ****
             **** DENSITY Q2_2e_2H_B3LYP_631Gd_opt.scfp WAS UPDATED ****
Total SCF time: 0 days 0 hours 0 min 22 sec 

Maximum memory used throughout the entire SCF-calculation: 60.8 MB

-------------------------   --------------------
FINAL SINGLE POINT ENERGY      -461.041903970530
-------------------------   --------------------


           ************************************************************
           *        Program running with 4 parallel MPI-processes     *
           *              working on a common directory               *
           ************************************************************
------------------------------------------------------------------------------
                         ORCA SCF GRADIENT CALCULATION
------------------------------------------------------------------------------

 ... reading COSX grid (gridx3)
Gradient of the Kohn-Sham DFT energy:
Kohn-Sham wavefunction type      ... RKS
Hartree-Fock exchange scaling    ...    0.200
Number of operators              ...    1
Number of atoms                  ...   20
Basis set dimensions             ...  160
Integral neglect threshold       ... 2.5e-11
Integral primitive cutoff        ... 2.5e-12
SHARK Integral package           ... ON

Nuc. rep. gradient       (SHARK) ... done (  0.0 sec)
HCore & Overlap gradient (SHARK) ... done (  0.1 sec)
RI-J gradient            (SHARK) ... done (  0.4 sec)
COSX-gradient                    ... done (  5.4 sec)
Exchange-correlation gradient    ... done

------------------
CARTESIAN GRADIENT
------------------

   1   C   :   -0.000025083    0.000019127    0.000001216
   2   C   :    0.000010046    0.000009156   -0.000010832
   3   C   :   -0.000017162    0.000023489    0.000006035
   4   C   :    0.000017916    0.000017194    0.000000387
   5   H   :    0.000013129   -0.000004081    0.000004245
   6   H   :   -0.000008539   -0.000002519   -0.000000738
   7   C   :   -0.000012457   -0.000031111    0.000009412
   8   O   :    0.000017680    0.000014440   -0.000010027
   9   C   :    0.000020504   -0.000047838   -0.000007854
  10   O   :   -0.000006330    0.000024662    0.000008544
  11   C   :   -0.000014184    0.000000424    0.000011435
  12   H   :    0.000007136   -0.000000782   -0.000002995
  13   H   :    0.000003005    0.000003656   -0.000004176
  14   H   :    0.000002072   -0.000002946    0.000001084
  15   C   :    0.000002933    0.000002270    0.000020936
  16   H   :    0.000010594    0.000003075   -0.000013488
  17   H   :   -0.000005811   -0.000007499   -0.000009026
  18   H   :   -0.000001159   -0.000001706   -0.000007878
  19   H   :   -0.000002259   -0.000003379    0.000011661
  20   H   :   -0.000006424    0.000003487   -0.000016582

Difference to translation invariance:
           :    0.0000056061    0.0000191186   -0.0000086412

Difference to rotation invariance:
           :   -0.0000963138    0.0001390330    0.0000618674

Norm of the cartesian gradient     ...    0.0001016421
RMS gradient                       ...    0.0000131219
MAX gradient                       ...    0.0000478378

-------
TIMINGS
-------

Total SCF gradient time            ...        9.615 sec

One electron gradient       ....       0.077 sec  (  0.8%)
RI-J Coulomb gradient       ....       0.400 sec  (  4.2%)
COSX gradient               ....       5.379 sec  ( 56.0%)
XC gradient                 ....       2.668 sec  ( 27.7%)
CPCM gradient               ....       0.271 sec  (  2.8%)
   A-Matrix (El+Nuc)        ....       0.080 sec  (  0.8%)
   Potential                ....       0.191 sec  (  2.0%)

Maximum memory used throughout the entire SCFGRAD-calculation: 47.9 MB
------------------------------------------------------------------------------
                         ORCA GEOMETRY RELAXATION STEP
------------------------------------------------------------------------------

Reading the OPT-File                    .... done
Getting information on internals        .... done
Copying old internal coords+grads       .... done
Making the new internal coordinates     .... (new redundants).... done
Validating the new internal coordinates .... (new redundants).... done
Calculating the B-matrix                .... done
Calculating the G,G- and P matrices     .... done
Transforming gradient to internals      .... done
Projecting the internal gradient        .... done
Number of atoms                         ....  20
Number of internal coordinates          ....  92
Current Energy                          ....  -461.041903971 Eh
Current gradient norm                   ....     0.000101642 Eh/bohr
Maximum allowed component of the step   ....  0.300
Current trust radius                    ....  0.300
Updating the Hessian (BFGS)             .... done
Forming the augmented Hessian           .... done
Diagonalizing the augmented Hessian     .... done
Last element of RFO vector              ....  0.000000001
Lowest eigenvalues of augmented Hessian:
 -1924.855855500 -0.000000058  0.000953480  0.001441718  0.003658623
Warning: RFO finds a terribly low value for the scaling factor
Trying a QUASI-NEWTON step instead
Doing a quasi-Newton Step:
Inverting the Hessian                   .... done
Computing the step                      .... done
Length of the computed step             ....  0.001742272
Converting the step to cartesian space:
 Initial RMS(Int)=    0.0001816444
Transforming coordinates:
 Iter   0:  RMS(Cart)=    0.0002907717 RMS(Int)=    0.0001816426
 Iter   1:  RMS(Cart)=    0.0000000771 RMS(Int)=    0.0000000612
done
Storing new coordinates                 .... done

                                .--------------------.
          ----------------------|Geometry convergence|-------------------------
          Item                value                   Tolerance       Converged
          ---------------------------------------------------------------------
          Energy change      -0.0000001141            0.0000002000      YES
          RMS gradient        0.0000101165            0.0000080000      NO
          MAX gradient        0.0000389547            0.0000300000      NO
          RMS step            0.0001816444            0.0001000000      NO
          MAX step            0.0007515630            0.0002000000      NO
          ........................................................
          Max(Bonds)      0.0000      Max(Angles)    0.01
          Max(Dihed)        0.04      Max(Improp)    0.00
          ---------------------------------------------------------------------

The optimization has not yet converged - more geometry cycles are needed


    ---------------------------------------------------------------------------
                         Redundant Internal Coordinates
                            (Angstroem and degrees)

        Definition                    Value    dE/dq     Step     New-Value
    ----------------------------------------------------------------------------
     1. B(C   1,C   0)                1.4132 -0.000011  0.0000    1.4132   
     2. B(C   3,C   2)                1.3918  0.000006 -0.0000    1.3918   
     3. B(H   4,C   2)                1.0863 -0.000002  0.0000    1.0863   
     4. B(H   5,C   3)                1.0863 -0.000002  0.0000    1.0863   
     5. B(C   6,C   2)                1.3949 -0.000008  0.0000    1.3949   
     6. B(C   6,C   1)                1.4107  0.000009 -0.0000    1.4107   
     7. B(O   7,C   6)                1.3770 -0.000015 -0.0000    1.3770   
     8. B(C   8,C   3)                1.3949 -0.000019  0.0000    1.3950   
     9. B(C   8,C   0)                1.4108  0.000007 -0.0000    1.4108   
    10. B(O   9,C   8)                1.3770 -0.000015  0.0000    1.3771   
    11. B(C  10,C   1)                1.5155 -0.000001 -0.0000    1.5155   
    12. B(H  11,C  10)                1.0994 -0.000002  0.0000    1.0994   
    13. B(H  12,C  10)                1.0995 -0.000005 -0.0000    1.0995   
    14. B(H  13,C  10)                1.0897 -0.000002  0.0000    1.0897   
    15. B(C  14,C   0)                1.5155 -0.000004  0.0000    1.5155   
    16. B(H  15,C  14)                1.0897 -0.000005  0.0000    1.0897   
    17. B(H  16,C  14)                1.0994 -0.000009  0.0000    1.0994   
    18. B(H  17,C  14)                1.0995  0.000003 -0.0000    1.0995   
    19. B(H  18,O   7)                0.9706 -0.000002  0.0000    0.9706   
    20. B(H  19,O   9)                0.9705 -0.000001  0.0000    0.9705   
    21. A(C   8,C   0,C  14)          117.35 -0.000038    0.01    117.36   
    22. A(C   1,C   0,C  14)          123.73  0.000029   -0.00    123.73   
    23. A(C   1,C   0,C   8)          118.91  0.000009   -0.00    118.91   
    24. A(C   6,C   1,C  10)          117.32  0.000008    0.00    117.32   
    25. A(C   0,C   1,C   6)          118.93 -0.000008    0.00    118.93   
    26. A(C   0,C   1,C  10)          123.75 -0.000000   -0.00    123.75   
    27. A(C   3,C   2,H   4)          121.02 -0.000017    0.00    121.02   
    28. A(H   4,C   2,C   6)          119.20  0.000009   -0.00    119.20   
    29. A(C   3,C   2,C   6)          119.78  0.000008   -0.00    119.78   
    30. A(H   5,C   3,C   8)          119.19  0.000013   -0.00    119.19   
    31. A(C   2,C   3,C   8)          119.79 -0.000005    0.00    119.79   
    32. A(C   2,C   3,H   5)          121.01 -0.000008    0.00    121.02   
    33. A(C   1,C   6,O   7)          122.23 -0.000007    0.00    122.23   
    34. A(C   1,C   6,C   2)          121.29 -0.000004   -0.00    121.29   
    35. A(C   2,C   6,O   7)          116.47  0.000011   -0.00    116.47   
    36. A(C   6,O   7,H  18)          109.92  0.000006    0.00    109.92   
    37. A(C   3,C   8,O   9)          116.45  0.000039   -0.01    116.44   
    38. A(C   0,C   8,O   9)          122.26 -0.000038    0.00    122.27   
    39. A(C   0,C   8,C   3)          121.29 -0.000001    0.00    121.29   
    40. A(C   8,O   9,H  19)          109.96 -0.000014   -0.00    109.96   
    41. A(H  12,C  10,H  13)          106.87 -0.000000    0.00    106.87   
    42. A(H  11,C  10,H  13)          106.83  0.000003   -0.01    106.82   
    43. A(C   1,C  10,H  13)          113.08 -0.000007   -0.00    113.08   
    44. A(H  11,C  10,H  12)          107.15  0.000004   -0.00    107.15   
    45. A(C   1,C  10,H  12)          111.33  0.000008    0.01    111.34   
    46. A(C   1,C  10,H  11)          111.24 -0.000006    0.00    111.24   
    47. A(H  16,C  14,H  17)          107.15  0.000006    0.00    107.15   
    48. A(H  15,C  14,H  17)          106.90 -0.000007    0.01    106.91   
    49. A(C   0,C  14,H  17)          111.33 -0.000008    0.00    111.34   
    50. A(H  15,C  14,H  16)          106.82  0.000004   -0.01    106.82   
    51. A(C   0,C  14,H  16)          111.22 -0.000014    0.00    111.22   
    52. A(C   0,C  14,H  15)          113.09  0.000019   -0.00    113.08   
    53. D(C  10,C   1,C   0,C   8)   -179.72  0.000002   -0.00   -179.72   
    54. D(C   6,C   1,C   0,C  14)   -179.82  0.000002   -0.00   -179.82   
    55. D(C   6,C   1,C   0,C   8)      0.22  0.000002   -0.00      0.22   
    56. D(C  10,C   1,C   0,C  14)      0.24  0.000001   -0.00      0.24   
    57. D(C   8,C   3,C   2,H   4)   -179.98 -0.000001   -0.00   -179.98   
    58. D(C   8,C   3,C   2,C   6)      0.05  0.000001   -0.00      0.05   
    59. D(H   5,C   3,C   2,H   4)      0.03  0.000001   -0.00      0.02   
    60. D(H   5,C   3,C   2,C   6)   -179.95  0.000002   -0.00   -179.95   
    61. D(C   1,C   6,C   2,H   4)   -179.99 -0.000000    0.00   -179.98   
    62. D(O   7,C   6,C   1,C  10)     -0.08  0.000001   -0.01     -0.08   
    63. D(C   2,C   6,C   1,C   0)     -0.13  0.000000   -0.00     -0.13   
    64. D(O   7,C   6,C   1,C   0)    179.98  0.000001   -0.00    179.97   
    65. D(C   2,C   6,C   1,C  10)    179.82  0.000001   -0.00    179.82   
    66. D(O   7,C   6,C   2,C   3)    179.89 -0.000002    0.01    179.90   
    67. D(C   1,C   6,C   2,C   3)     -0.02 -0.000002    0.01     -0.01   
    68. D(O   7,C   6,C   2,H   4)     -0.08 -0.000001    0.00     -0.08   
    69. D(H  18,O   7,C   6,C   2)    179.19 -0.000008    0.03    179.22   
    70. D(H  18,O   7,C   6,C   1)     -0.91 -0.000008    0.03     -0.87   
    71. D(O   9,C   8,C   3,H   5)     -0.07  0.000001    0.00     -0.07   
    72. D(O   9,C   8,C   3,C   2)    179.93  0.000002    0.00    179.93   
    73. D(C   0,C   8,C   3,H   5)   -179.95  0.000000   -0.00   -179.95   
    74. D(C   0,C   8,C   3,C   2)      0.05  0.000002   -0.00      0.05   
    75. D(O   9,C   8,C   0,C  14)     -0.03 -0.000003    0.00     -0.02   
    76. D(O   9,C   8,C   0,C   1)    179.94 -0.000004    0.00    179.94   
    77. D(C   3,C   8,C   0,C  14)    179.85 -0.000003    0.01    179.86   
    78. D(C   3,C   8,C   0,C   1)     -0.19 -0.000004    0.01     -0.18   
    79. D(H  19,O   9,C   8,C   3)    178.79 -0.000011    0.04    178.82   
```
