## Supplementary material for "A novel quinone biosynthetic pathway illuminates the evolution of aerobic metabolism": Q2_2e_2H_B3LYP_631Gd_opt.out (part 2 of 2)

```
    80. D(H  19,O   9,C   8,C   0)     -1.33 -0.000011    0.04     -1.29   
    81. D(H  12,C  10,C   1,C   0)   -119.88 -0.000001    0.01   -119.88   
    82. D(H  11,C  10,C   1,C   6)    -59.26 -0.000007    0.01    -59.26   
    83. D(H  11,C  10,C   1,C   0)    120.68 -0.000006    0.00    120.69   
    84. D(H  13,C  10,C   1,C   6)   -179.48 -0.000001    0.01   -179.47   
    85. D(H  13,C  10,C   1,C   0)      0.46 -0.000000    0.01      0.47   
    86. D(H  12,C  10,C   1,C   6)     60.17 -0.000001    0.01     60.18   
    87. D(H  17,C  14,C   0,C   8)     61.47 -0.000004    0.02     61.49   
    88. D(H  17,C  14,C   0,C   1)   -118.49 -0.000004    0.02   -118.47   
    89. D(H  16,C  14,C   0,C   8)    -57.95  0.000003    0.02    -57.93   
    90. D(H  16,C  14,C   0,C   1)    122.09  0.000003    0.02    122.11   
    91. D(H  15,C  14,C   0,C   8)   -178.15 -0.000006    0.03   -178.12   
    92. D(H  15,C  14,C   0,C   1)      1.89 -0.000005    0.03      1.92   
    ----------------------------------------------------------------------------

         *************************************************************
         *                GEOMETRY OPTIMIZATION CYCLE  31            *
         *************************************************************
---------------------------------
CARTESIAN COORDINATES (ANGSTROEM)
---------------------------------
  C      0.685889    0.675717    0.021107
  C     -0.726036    0.639996   -0.027494
  C     -0.655892   -1.803713    0.030762
  C      0.734735   -1.768662    0.075715
  H     -1.192516   -2.748171    0.034364
  H      1.316771   -2.685005    0.115077
  C     -1.377674   -0.611136   -0.020395
  O     -2.749169   -0.725178   -0.065144
  C      1.397682   -0.541317    0.070421
  O      2.773149   -0.587144    0.118140
  C     -1.597859    1.878040   -0.088922
  H     -2.223502    1.880188   -0.992921
  H     -2.275971    1.933049    0.774783
  H     -1.024164    2.804485   -0.100185
  C      1.495761    1.956707    0.022740
  H      0.876740    2.853517    0.016035
  H      2.138156    2.020282    0.912687
  H      2.153249    2.015458   -0.856584
  H     -3.153840    0.156754   -0.086147
  H      3.135693    0.312682    0.091336

----------------------------
CARTESIAN COORDINATES (A.U.)
----------------------------
  NO LB      ZA    FRAG     MASS         X           Y           Z
   0 C     6.0000    0    12.011    1.296143    1.276920    0.039886
   1 C     6.0000    0    12.011   -1.372009    1.209417   -0.051956
   2 C     6.0000    0    12.011   -1.239457   -3.408524    0.058132
   3 C     6.0000    0    12.011    1.388448   -3.342286    0.143080
   4 H     1.0000    0     1.008   -2.253529   -5.193290    0.064939
   5 H     1.0000    0     1.008    2.488336   -5.073925    0.217464
   6 C     6.0000    0    12.011   -2.603427   -1.154879   -0.038540
   7 O     8.0000    0    15.999   -5.195176   -1.370388   -0.123104
   8 C     6.0000    0    12.011    2.641236   -1.022941    0.133076
   9 O     8.0000    0    15.999    5.240492   -1.109540    0.223252
  10 C     6.0000    0    12.011   -3.019516    3.548982   -0.168038
  11 H     1.0000    0     1.008   -4.201809    3.553041   -1.876348
  12 H     1.0000    0     1.008   -4.300963    3.652933    1.464128
  13 H     1.0000    0     1.008   -1.935390    5.299708   -0.189322
  14 C     6.0000    0    12.011    2.826578    3.697641    0.042971
  15 H     1.0000    0     1.008    1.656798    5.392365    0.030302
  16 H     1.0000    0     1.008    4.040529    3.817780    1.724728
  17 H     1.0000    0     1.008    4.069051    3.808663   -1.618709
  18 H     1.0000    0     1.008   -5.959893    0.296222   -0.162795
  19 H     1.0000    0     1.008    5.925600    0.590883    0.172600

--------------------------------
INTERNAL COORDINATES (ANGSTROEM)
--------------------------------
 C      0   0   0     0.000000000000     0.00000000     0.00000000
 C      1   0   0     1.413213236908     0.00000000     0.00000000
 C      2   1   0     2.445409448462    89.75832810     0.00000000
 C      3   2   1     1.391795274188    90.24421512   359.87998599
 H      3   2   1     1.086268013690   148.73281526   179.91697779
 H      4   3   2     1.086278344720   121.01640018   180.04719476
 C      3   2   1     1.394928836209    29.53452543   179.88868686
 O      7   3   2     1.376955057653   116.47227694   179.90592546
 C      4   3   2     1.394955714670   119.79397667     0.04696290
 O      9   4   3     1.377057416473   116.44160666   179.93130136
 C      2   1   3     1.515454480662   123.74573571   180.12016549
 H     11   2   1     1.099384976654   111.24238882   120.68690682
 H     11   2   1     1.099476802949   111.33652575   240.12474246
 H     11   2   1     1.089748754216   113.08416220     0.47239258
 C      1   2   3     1.515529566048   123.73114355   180.11528818
 H     15   1   2     1.089724225993   113.08180767     1.91922041
 H     15   1   2     1.099417983564   111.22250804   122.10805665
 H     15   1   2     1.099523821126   111.33678948   241.53336293
 H      8   7   3     0.970569016118   109.92157499   179.22334957
 H     10   9   4     0.970485290883   109.95763636   178.82436837

---------------------------
INTERNAL COORDINATES (A.U.)
---------------------------
 C      0   0   0     0.000000000000     0.00000000     0.00000000
 C      1   0   0     2.670585986588     0.00000000     0.00000000
 C      2   1   0     4.621154142896    89.75832810     0.00000000
 C      3   2   1     2.630111902701    90.24421512   359.87998599
 H      3   2   1     2.052749053913   148.73281526   179.91697779
 H      4   3   2     2.052768576731   121.01640018   180.04719476
 C      3   2   1     2.636033476745    29.53452543   179.88868686
 O      7   3   2     2.602067957681   116.47227694   179.90592546
 C      4   3   2     2.636084269675   119.79397667     0.04696290
 O      9   4   3     2.602261387820   116.44160666   179.93130136
 C      2   1   3     2.863793936876   123.74573571   180.12016549
 H     11   2   1     2.077536521624   111.24238882   120.68690682
 H     11   2   1     2.077710048172   111.33652575   240.12474246
 H     11   2   1     2.059326700250   113.08416220     0.47239258
 C      1   2   3     2.863935827691   123.73114355   180.11528818
 H     15   1   2     2.059280348626   113.08180767     1.91922041
 H     15   1   2     2.077598895645   111.22250804   122.10805665
 H     15   1   2     2.077798899651   111.33678948   241.53336293
 H      8   7   3     1.834109634533   109.92157499   179.22334957
 H     10   9   4     1.833951416767   109.95763636   178.82436837


           ************************************************************
           *        Program running with 4 parallel MPI-processes     *
           *              working on a common directory               *
           ************************************************************
------------------------------------------------------------------------------
                   ___                                                        
                  /   \      - P O W E R E D   B Y -                         
                 /     \                                                     
                 |  |  |   _    _      __       _____    __    __             
                 |  |  |  | |  | |    /  \     |  _  \  |  |  /  |          
                  \  \/   | |  | |   /    \    | | | |  |  | /  /          
                 / \  \   | |__| |  /  /\  \   | |_| |  |  |/  /          
                |  |  |   |  __  | /  /__\  \  |    /   |      \           
                |  |  |   | |  | | |   __   |  |    \   |  |\   \          
                \     /   | |  | | |  |  |  |  | |\  \  |  | \   \       
                 \___/    |_|  |_| |__|  |__|  |_| \__\ |__|  \__/        
                                                                              
                      - O R C A' S   B I G   F R I E N D -                    
                                      &                                       
                       - I N T E G R A L  F E E D E R -                       
                                                                              
 v1 FN, 2020, v2 2021                                                         
------------------------------------------------------------------------------


Reading SHARK input file Q2_2e_2H_B3LYP_631Gd_opt.SHARKINP.tmp ... ok
----------------------
SHARK INTEGRAL PACKAGE
----------------------

Number of atoms                             ...     20
Number of basis functions                   ...    160
Number of shells                            ...     80
Maximum angular momentum                    ...      2
Integral batch strategy                     ... SHARK/LIBINT Hybrid
RI-J (if used) integral strategy            ... SPLIT-RIJ (Revised 2003 algorithm where possible)
Printlevel                                  ...      1
Contraction scheme used                     ... SEGMENTED contraction
Coulomb Range Separation                    ... NOT USED
Exchange Range Separation                   ... NOT USED
Finite Nucleus Model                        ... NOT USED
Auxiliary Coulomb fitting basis             ... AVAILABLE
   # of basis functions in Aux-J            ...    600
   # of shells in Aux-J                     ...    200
   Maximum angular momentum in Aux-J        ...      4
Auxiliary J/K fitting basis                 ... NOT available
Auxiliary Correlation fitting basis         ... NOT available
Auxiliary 'external' fitting basis          ... NOT available
Integral threshold                          ...     2.500000e-11
Primitive cut-off                           ...     2.500000e-12
Primitive pair pre-selection threshold      ...     2.500000e-12

Calculating pre-screening integrals         ... done (  0.1 sec) Dimension = 80
Organizing shell pair data                  ... done (  0.0 sec)
Shell pair information
Total number of shell pairs                 ...      3240
Shell pairs after pre-screening             ...      3005
Total number of primitive shell pairs       ...     18385
Primitive shell pairs kept                  ...     10891
          la=0 lb=0:   1136 shell pairs
          la=1 lb=0:    962 shell pairs
          la=1 lb=1:    207 shell pairs
          la=2 lb=0:    452 shell pairs
          la=2 lb=1:    196 shell pairs
          la=2 lb=2:     52 shell pairs

Calculating one electron integrals          ... done (  0.0 sec)
Calculating RI/J V-Matrix + Cholesky decomp.... done (  0.0 sec)
Calculating Nuclear repulsion               ... done (  0.0 sec) ENN=    520.304238676661 Eh

SHARK setup successfully completed in   0.3 seconds

Maximum memory used throughout the entire GTOINT-calculation: 13.0 MB


           ************************************************************
           *        Program running with 4 parallel MPI-processes     *
           *              working on a common directory               *
           ************************************************************

Diagonalization of the overlap matrix:
Smallest eigenvalue                        ... 3.959e-04
Time for diagonalization                   ...    0.006 sec
Threshold for overlap eigenvalues          ... 1.000e-08
Number of eigenvalues below threshold      ... 0
Time for construction of square roots      ...    0.002 sec
Total time needed                          ...    0.008 sec

-------------------
DFT GRID GENERATION
-------------------

General Integration Accuracy     IntAcc      ... 4.959
Radial Grid Type                 RadialGrid  ... OptM3 with GC (2021)
Angular Grid (max. ang.)         AngularGrid ... 6 (Lebedev-590)
Angular grid pruning method      GridPruning ... 4 (adaptive)
Weight generation scheme         WeightScheme... Becke
Basis function cutoff            BFCut       ... 1.0000e-11
Integration weight cutoff        WCut        ... 1.0000e-14
Angular grids for H and He will be reduced by one unit
Partially contracted basis set               ... off
Rotationally invariant grid construction     ... off

Total number of grid points                  ...   228957
Total number of batches                      ...     3588
Average number of points per batch           ...       63
Average number of grid points per atom       ...    11448
Time for grid setup =    2.993 sec

--------------------
COSX GRID GENERATION
--------------------

GRIDX 1
-------
General Integration Accuracy     IntAcc      ... 4.020
Radial Grid Type                 RadialGrid  ... OptM3 with GC (2021)
Angular Grid (max. ang.)         AngularGrid ... 2 (Lebedev-110)
Angular grid pruning method      GridPruning ... 4 (adaptive)
Weight generation scheme         WeightScheme... Becke
Basis function cutoff            BFCut       ... 1.0000e-11
Integration weight cutoff        WCut        ... 1.0000e-14
Angular grids for H and He will be reduced by one unit
Partially contracted basis set               ... on
Rotationally invariant grid construction     ... off

Total number of grid points                  ...    25337
Total number of batches                      ...      404
Average number of points per batch           ...       62
Average number of grid points per atom       ...     1267
UseSFitting                                  ... on

GRIDX 2
-------
General Integration Accuracy     IntAcc      ... 4.338
Radial Grid Type                 RadialGrid  ... OptM3 with GC (2021)
Angular Grid (max. ang.)         AngularGrid ... 3 (Lebedev-194)
Angular grid pruning method      GridPruning ... 4 (adaptive)
Weight generation scheme         WeightScheme... Becke
Basis function cutoff            BFCut       ... 1.0000e-11
Integration weight cutoff        WCut        ... 1.0000e-14
Angular grids for H and He will be reduced by one unit
Partially contracted basis set               ... on
Rotationally invariant grid construction     ... off

Total number of grid points                  ...    55618
Total number of batches                      ...      881
Average number of points per batch           ...       63
Average number of grid points per atom       ...     2781
UseSFitting                                  ... on

GRIDX 3
-------
General Integration Accuracy     IntAcc      ... 4.871
Radial Grid Type                 RadialGrid  ... OptM3 with GC (2021)
Angular Grid (max. ang.)         AngularGrid ... 4 (Lebedev-302)
Angular grid pruning method      GridPruning ... 4 (adaptive)
Weight generation scheme         WeightScheme... Becke
Basis function cutoff            BFCut       ... 1.0000e-11
Integration weight cutoff        WCut        ... 1.0000e-14
Angular grids for H and He will be reduced by one unit
Partially contracted basis set               ... on
Rotationally invariant grid construction     ... off

Total number of grid points                  ...   106007
Total number of batches                      ...     1666
Average number of points per batch           ...       63
Average number of grid points per atom       ...     5300
UseSFitting                                  ... on

Time for X-Grid setup             =    1.110 sec


--------------------
CPCM SOLVATION MODEL
--------------------
CPCM parameters:
  Epsilon                                         ...      80.4000
  Refrac                                          ...       1.3300
  Rsolv                                           ...       1.3000
  Surface type                                    ... GAUSSIAN VDW
  Epsilon function type                           ...         CPCM
Radii:
 Radius for C  used is    3.8550 Bohr (=   2.0400 Ang.)
 Radius for H  used is    2.4944 Bohr (=   1.3200 Ang.)
 Radius for O  used is    3.4469 Bohr (=   1.8240 Ang.)
Calculating surface                               ...        done! (  0.0s)
GEPOL surface points                              ...         1088
GEPOL Volume                                      ...    1180.1034
GEPOL Surface-area                                ...     646.8566
Calculating surface distance matrix               ...        done! (  0.0s)
Performing Cholesky decomposition & store         ...        done! (  0.1s)
Overall time for CPCM initialization              ...                 0.1s
--------------
SCF ITERATIONS
--------------
ITER       Energy         Delta-E        Max-DP      RMS-DP      [F,P]     Damp
               ***  Starting incremental Fock matrix formation  ***
                      *** Initiating the SOSCF procedure ***
                      *** Re-Reading the Fockian *** 
                      *** Removing any level shift *** 
ITER      Energy       Delta-E        Grad      Rot      Max-DP    RMS-DP
  0   -461.04190514 -461.0419051356  0.000044  0.000044  0.000196  0.000004
               *** Restarting incremental Fock matrix formation ***
  1   -461.04190527  -0.0000001296  0.000013  0.000033  0.000073  0.000002
  2   -461.04190528  -0.0000000144  0.000005  0.000020  0.000021  0.000001
  3   -461.04190528  -0.0000000027  0.000007  0.000011  0.000012  0.000000
                  ***Gradient check signals convergence***
              ***Rediagonalizing the Fockian in SOSCF/NRSCF***

               *****************************************************
               *                     SUCCESS                       *
               *           SCF CONVERGED AFTER   4 CYCLES          *
               *****************************************************

Old exchange energy                            =    -12.311381534 Eh
New exchange energy                            =    -12.311380264 Eh
Exchange energy change after final integration =      0.000001270 Eh
Total energy after final integration           =   -461.041904011 Eh
Final COS-X integration done in                =     4.474 sec
Total Energy       :         -461.04190401 Eh          -12545.58801 eV
  Last Energy change         ...    2.0748e-09  Tolerance :   1.0000e-08
  Last MAX-Density change    ...    3.1086e-15  Tolerance :   1.0000e-07
             **** THE GBW FILE WAS UPDATED (Q2_2e_2H_B3LYP_631Gd_opt.gbw) ****
             **** DENSITY Q2_2e_2H_B3LYP_631Gd_opt.scfp WAS UPDATED ****
             **** ENERGY FILE WAS UPDATED (Q2_2e_2H_B3LYP_631Gd_opt.en.tmp) ****
             **** THE GBW FILE WAS UPDATED (Q2_2e_2H_B3LYP_631Gd_opt.gbw) ****
             **** DENSITY Q2_2e_2H_B3LYP_631Gd_opt.scfp WAS UPDATED ****
Total SCF time: 0 days 0 hours 0 min 22 sec 

Maximum memory used throughout the entire SCF-calculation: 60.8 MB

-------------------------   --------------------
FINAL SINGLE POINT ENERGY      -461.041904010646
-------------------------   --------------------


           ************************************************************
           *        Program running with 4 parallel MPI-processes     *
           *              working on a common directory               *
           ************************************************************
------------------------------------------------------------------------------
                         ORCA SCF GRADIENT CALCULATION
------------------------------------------------------------------------------

 ... reading COSX grid (gridx3)
Gradient of the Kohn-Sham DFT energy:
Kohn-Sham wavefunction type      ... RKS
Hartree-Fock exchange scaling    ...    0.200
Number of operators              ...    1
Number of atoms                  ...   20
Basis set dimensions             ...  160
Integral neglect threshold       ... 2.5e-11
Integral primitive cutoff        ... 2.5e-12
SHARK Integral package           ... ON

Nuc. rep. gradient       (SHARK) ... done (  0.0 sec)
HCore & Overlap gradient (SHARK) ... done (  0.1 sec)
RI-J gradient            (SHARK) ... done (  0.4 sec)
COSX-gradient                    ... done (  5.3 sec)
Exchange-correlation gradient    ... done

------------------
CARTESIAN GRADIENT
------------------

   1   C   :   -0.000014127    0.000010088   -0.000001715
   2   C   :    0.000005386   -0.000000996   -0.000010931
   3   C   :    0.000004898    0.000009563    0.000004555
   4   C   :    0.000002697    0.000004860   -0.000001519
   5   H   :    0.000006386   -0.000000994    0.000003770
   6   H   :   -0.000005643   -0.000001159   -0.000001348
   7   C   :   -0.000021230   -0.000010361    0.000009587
   8   O   :    0.000022689    0.000010429   -0.000005840
   9   C   :    0.000011667   -0.000013915   -0.000006353
  10   O   :    0.000001318    0.000009464    0.000008927
  11   C   :   -0.000012260   -0.000017184    0.000024472
  12   H   :    0.000007590    0.000003967   -0.000004705
  13   H   :    0.000001368    0.000010783   -0.000006772
  14   H   :    0.000005594    0.000000923   -0.000003451
  15   C   :    0.000007041    0.000005883   -0.000001613
  16   H   :    0.000002298    0.000002883   -0.000006751
  17   H   :   -0.000007208   -0.000002911   -0.000002177
  18   H   :   -0.000002935   -0.000002212   -0.000003506
  19   H   :   -0.000004039   -0.000002689    0.000009256
  20   H   :   -0.000005838    0.000002669   -0.000012474

Difference to translation invariance:
           :    0.0000056511    0.0000190902   -0.0000085873

Difference to rotation invariance:
           :   -0.0000982416    0.0001376497    0.0000624238

Norm of the cartesian gradient     ...    0.0000667371
RMS gradient                       ...    0.0000086157
MAX gradient                       ...    0.0000244724

-------
TIMINGS
-------

Total SCF gradient time            ...        9.584 sec

One electron gradient       ....       0.077 sec  (  0.8%)
RI-J Coulomb gradient       ....       0.398 sec  (  4.1%)
COSX gradient               ....       5.330 sec  ( 55.6%)
XC gradient                 ....       2.671 sec  ( 27.9%)
CPCM gradient               ....       0.270 sec  (  2.8%)
   A-Matrix (El+Nuc)        ....       0.080 sec  (  0.8%)
   Potential                ....       0.190 sec  (  2.0%)

Maximum memory used throughout the entire SCFGRAD-calculation: 47.2 MB
------------------------------------------------------------------------------
                         ORCA GEOMETRY RELAXATION STEP
------------------------------------------------------------------------------

Reading the OPT-File                    .... done
Getting information on internals        .... done
Copying old internal coords+grads       .... done
Making the new internal coordinates     .... (new redundants).... done
Validating the new internal coordinates .... (new redundants).... done
Calculating the B-matrix                .... done
Calculating the G,G- and P matrices     .... done
Transforming gradient to internals      .... done
Projecting the internal gradient        .... done
Number of atoms                         ....  20
Number of internal coordinates          ....  92
Current Energy                          ....  -461.041904011 Eh
Current gradient norm                   ....     0.000066737 Eh/bohr
Maximum allowed component of the step   ....  0.300
Current trust radius                    ....  0.300
Updating the Hessian (BFGS)             .... done
Forming the augmented Hessian           .... done
Diagonalizing the augmented Hessian     .... done
Last element of RFO vector              ....  0.000000000
Lowest eigenvalues of augmented Hessian:
 -2151.893447280 -0.000000083  0.000863788  0.001345860  0.003607358
Warning: RFO finds a terribly low value for the scaling factor
Trying a QUASI-NEWTON step instead
Doing a quasi-Newton Step:
Inverting the Hessian                   .... done
Computing the step                      .... done
Length of the computed step             ....  0.006981865
Converting the step to cartesian space:
 Initial RMS(Int)=    0.0007279097
Transforming coordinates:
 Iter   0:  RMS(Cart)=    0.0012021177 RMS(Int)=    0.0007278990
 Iter   1:  RMS(Cart)=    0.0000015513 RMS(Int)=    0.0000012070
 Iter   2:  RMS(Cart)=    0.0000000041 RMS(Int)=    0.0000000025
done
Storing new coordinates                 .... done

                                .--------------------.
          ----------------------|Geometry convergence|-------------------------
          Item                value                   Tolerance       Converged
          ---------------------------------------------------------------------
          Energy change      -0.0000000401            0.0000002000      YES
          RMS gradient        0.0000063803            0.0000080000      YES
          MAX gradient        0.0000204243            0.0000300000      YES
          RMS step            0.0007279097            0.0001000000      NO
          MAX step            0.0030181121            0.0002000000      NO
          ........................................................
          Max(Bonds)      0.0000      Max(Angles)    0.01
          Max(Dihed)        0.17      Max(Improp)    0.00
          ---------------------------------------------------------------------

       The energies and gradients are converged
       and the convergence on bond distances, angles, dihedrals and impropers
       is acceptable.
       Convergence will therefore be signaled now


                    ***********************HURRAY********************
                    ***        THE OPTIMIZATION HAS CONVERGED     ***
                    *************************************************


    ---------------------------------------------------------------------------
                         Redundant Internal Coordinates

                          --- Optimized Parameters ---  
                            (Angstroem and degrees)

        Definition                    OldVal   dE/dq     Step     FinalVal
    ----------------------------------------------------------------------------
     1. B(C   1,C   0)                1.4132 -0.000011  0.0000    1.4133   
     2. B(C   3,C   2)                1.3918 -0.000003 -0.0000    1.3918   
     3. B(H   4,C   2)                1.0863 -0.000001  0.0000    1.0863   
     4. B(H   5,C   3)                1.0863 -0.000002  0.0000    1.0863   
     5. B(C   6,C   2)                1.3949  0.000001  0.0000    1.3950   
     6. B(C   6,C   1)                1.4107 -0.000000 -0.0000    1.4106   
     7. B(O   7,C   6)                1.3770 -0.000018  0.0000    1.3770   
     8. B(C   8,C   3)                1.3950 -0.000004  0.0000    1.3950   
     9. B(C   8,C   0)                1.4108  0.000003 -0.0000    1.4107   
    10. B(O   9,C   8)                1.3771 -0.000006  0.0000    1.3771   
    11. B(C  10,C   1)                1.5155 -0.000005 -0.0000    1.5155   
    12. B(H  11,C  10)                1.0994 -0.000001  0.0000    1.0994   
    13. B(H  12,C  10)                1.0995 -0.000006  0.0000    1.0995   
    14. B(H  13,C  10)                1.0897  0.000003  0.0000    1.0898   
    15. B(C  14,C   0)                1.5155 -0.000002  0.0000    1.5155   
    16. B(H  15,C  14)                1.0897 -0.000000  0.0000    1.0897   
    17. B(H  16,C  14)                1.0994 -0.000004  0.0000    1.0994   
    18. B(H  17,C  14)                1.0995 -0.000002 -0.0000    1.0995   
    19. B(H  18,O   7)                0.9706 -0.000001 -0.0000    0.9706   
    20. B(H  19,O   9)                0.9705 -0.000001  0.0000    0.9705   
    21. A(C   8,C   0,C  14)          117.36 -0.000012    0.01    117.36   
    22. A(C   1,C   0,C  14)          123.73  0.000006   -0.01    123.72   
    23. A(C   1,C   0,C   8)          118.91  0.000006   -0.00    118.91   
    24. A(C   6,C   1,C  10)          117.32  0.000015   -0.00    117.32   
    25. A(C   0,C   1,C   6)          118.93  0.000001    0.00    118.93   
    26. A(C   0,C   1,C  10)          123.75 -0.000016    0.00    123.75   
    27. A(C   3,C   2,H   4)          121.02 -0.000009    0.01    121.03   
    28. A(H   4,C   2,C   6)          119.20  0.000002   -0.01    119.19   
    29. A(C   3,C   2,C   6)          119.78  0.000007   -0.00    119.78   
    30. A(H   5,C   3,C   8)          119.19  0.000008   -0.01    119.18   
    31. A(C   2,C   3,C   8)          119.79 -0.000002    0.00    119.79   
    32. A(C   2,C   3,H   5)          121.02 -0.000006    0.01    121.02   
    33. A(C   1,C   6,O   7)          122.23  0.000000    0.00    122.24   
    34. A(C   1,C   6,C   2)          121.29 -0.000007    0.00    121.29   
    35. A(C   2,C   6,O   7)          116.47  0.000007   -0.00    116.47   
    36. A(C   6,O   7,H  18)          109.92  0.000009   -0.00    109.92   
    37. A(C   3,C   8,O   9)          116.44  0.000019   -0.01    116.43   
    38. A(C   0,C   8,O   9)          122.27 -0.000015    0.01    122.28   
    39. A(C   0,C   8,C   3)          121.29 -0.000004    0.00    121.29   
    40. A(C   8,O   9,H  19)          109.96 -0.000012    0.00    109.96   
    41. A(H  12,C  10,H  13)          106.87 -0.000003    0.00    106.88   
    42. A(H  11,C  10,H  13)          106.82 -0.000001   -0.00    106.82   
    43. A(C   1,C  10,H  13)          113.08 -0.000012    0.00    113.09   
    44. A(H  11,C  10,H  12)          107.15 -0.000000   -0.00    107.15   
    45. A(C   1,C  10,H  12)          111.34  0.000020    0.00    111.34   
    46. A(C   1,C  10,H  11)          111.24 -0.000003    0.00    111.24   
    47. A(H  16,C  14,H  17)          107.15  0.000007   -0.00    107.15   
    48. A(H  15,C  14,H  17)          106.91 -0.000001    0.01    106.92   
    49. A(C   0,C  14,H  17)          111.34 -0.000004    0.00    111.34   
    50. A(H  15,C  14,H  16)          106.82  0.000002   -0.01    106.80   
    51. A(C   0,C  14,H  16)          111.22 -0.000011    0.00    111.23   
    52. A(C   0,C  14,H  15)          113.08  0.000007   -0.01    113.07   
    53. D(C  10,C   1,C   0,C   8)   -179.72  0.000000    0.01   -179.71   
    54. D(C   6,C   1,C   0,C  14)   -179.82  0.000001   -0.01   -179.83   
    55. D(C   6,C   1,C   0,C   8)      0.22  0.000001    0.00      0.22   
    56. D(C  10,C   1,C   0,C  14)      0.24  0.000001   -0.00      0.24   
    57. D(C   8,C   3,C   2,H   4)   -179.98  0.000000   -0.00   -179.98   
    58. D(C   8,C   3,C   2,C   6)      0.05  0.000001   -0.00      0.05   
    59. D(H   5,C   3,C   2,H   4)      0.02  0.000001   -0.00      0.02   
    60. D(H   5,C   3,C   2,C   6)   -179.95  0.000001   -0.00   -179.95   
    61. D(C   1,C   6,C   2,H   4)   -179.98  0.000000    0.00   -179.98   
    62. D(O   7,C   6,C   1,C  10)     -0.08  0.000001   -0.01     -0.09   
    63. D(C   2,C   6,C   1,C   0)     -0.13 -0.000001   -0.00     -0.13   
    64. D(O   7,C   6,C   1,C   0)    179.97  0.000000   -0.01    179.97   
    65. D(C   2,C   6,C   1,C  10)    179.82 -0.000000   -0.01    179.81   
    66. D(O   7,C   6,C   2,C   3)    179.90 -0.000001    0.01    179.90   
    67. D(C   1,C   6,C   2,C   3)     -0.01 -0.000000    0.00     -0.01   
    68. D(O   7,C   6,C   2,H   4)     -0.08 -0.000000    0.01     -0.07   
    69. D(H  18,O   7,C   6,C   2)    179.22 -0.000005    0.05    179.27   
    70. D(H  18,O   7,C   6,C   1)     -0.87 -0.000006    0.05     -0.82   
    71. D(O   9,C   8,C   3,H   5)     -0.07 -0.000001    0.01     -0.06   
    72. D(O   9,C   8,C   3,C   2)    179.93 -0.000001    0.01    179.94   
    73. D(C   0,C   8,C   3,H   5)   -179.95 -0.000001    0.00   -179.95   
    74. D(C   0,C   8,C   3,C   2)      0.05 -0.000000    0.00      0.05   
    75. D(O   9,C   8,C   0,C  14)     -0.02 -0.000001   -0.00     -0.02   
    76. D(O   9,C   8,C   0,C   1)    179.94 -0.000000   -0.01    179.93   
    77. D(C   3,C   8,C   0,C  14)    179.86 -0.000001    0.01    179.86   
    78. D(C   3,C   8,C   0,C   1)     -0.18 -0.000000   -0.00     -0.18   
    79. D(H  19,O   9,C   8,C   3)    178.82 -0.000007    0.02    178.85   
    80. D(H  19,O   9,C   8,C   0)     -1.29 -0.000008    0.03     -1.26   
    81. D(H  12,C  10,C   1,C   0)   -119.88  0.000001    0.01   -119.86   
    82. D(H  11,C  10,C   1,C   6)    -59.26 -0.000011    0.02    -59.24   
    83. D(H  11,C  10,C   1,C   0)    120.69 -0.000010    0.01    120.70   
    84. D(H  13,C  10,C   1,C   6)   -179.47  0.000002    0.02   -179.45   
    85. D(H  13,C  10,C   1,C   0)      0.47  0.000003    0.02      0.49   
    86. D(H  12,C  10,C   1,C   6)     60.18  0.000000    0.02     60.20   
    87. D(H  17,C  14,C   0,C   8)     61.49 -0.000003    0.15     61.64   
    88. D(H  17,C  14,C   0,C   1)   -118.47 -0.000004    0.16   -118.31   
    89. D(H  16,C  14,C   0,C   8)    -57.93 -0.000002    0.15    -57.79   
    90. D(H  16,C  14,C   0,C   1)    122.11 -0.000002    0.15    122.26   
    91. D(H  15,C  14,C   0,C   8)   -178.12 -0.000002    0.16   -177.96   
    92. D(H  15,C  14,C   0,C   1)      1.92 -0.000002    0.17      2.09   
    ----------------------------------------------------------------------------
                 *******************************************************
                 *** FINAL ENERGY EVALUATION AT THE STATIONARY POINT ***
                 ***               (AFTER   31 CYCLES)               ***
                 *******************************************************
---------------------------------
CARTESIAN COORDINATES (ANGSTROEM)
---------------------------------
  C      0.685975    0.675718    0.021247
  C     -0.725985    0.639989   -0.027471
  C     -0.655895   -1.803735    0.030860
  C      0.734699   -1.768679    0.075927
  H     -1.192655   -2.748120    0.034412
  H      1.316819   -2.684971    0.115349
  C     -1.377640   -0.611096   -0.020366
  O     -2.749145   -0.725169   -0.065079
  C      1.397683   -0.541305    0.070629
  O      2.773167   -0.587390    0.118295
  C     -1.597811    1.878016   -0.089158
  H     -2.223580    1.879929   -0.993076
  H     -2.275853    1.933270    0.774595
  H     -1.024167    2.804491   -0.100798
  C      1.495713    1.956798    0.022744
  H      0.876448    2.853462    0.018870
  H      2.140075    2.019356    0.911357
  H      2.151237    2.016852   -0.857944
  H     -3.153784    0.156757   -0.086915
  H      3.135900    0.312377    0.091896

----------------------------
CARTESIAN COORDINATES (A.U.)
----------------------------
  NO LB      ZA    FRAG     MASS         X           Y           Z
   0 C     6.0000    0    12.011    1.296306    1.276921    0.040152
   1 C     6.0000    0    12.011   -1.371913    1.209404   -0.051913
   2 C     6.0000    0    12.011   -1.239462   -3.408565    0.058318
   3 C     6.0000    0    12.011    1.388380   -3.342320    0.143481
   4 H     1.0000    0     1.008   -2.253791   -5.193194    0.065029
   5 H     1.0000    0     1.008    2.488426   -5.073859    0.217977
   6 C     6.0000    0    12.011   -2.603363   -1.154805   -0.038485
   7 O     8.0000    0    15.999   -5.195132   -1.370370   -0.122981
   8 C     6.0000    0    12.011    2.641238   -1.022919    0.133470
   9 O     8.0000    0    15.999    5.240526   -1.110006    0.223545
  10 C     6.0000    0    12.011   -3.019424    3.548935   -0.168483
  11 H     1.0000    0     1.008   -4.201957    3.552551   -1.876641
  12 H     1.0000    0     1.008   -4.300738    3.653350    1.463773
  13 H     1.0000    0     1.008   -1.935395    5.299720   -0.190480
  14 C     6.0000    0    12.011    2.826487    3.697812    0.042980
  15 H     1.0000    0     1.008    1.656248    5.392261    0.035658
  16 H     1.0000    0     1.008    4.044155    3.816031    1.722215
  17 H     1.0000    0     1.008    4.065248    3.811298   -1.621279
  18 H     1.0000    0     1.008   -5.959789    0.296228   -0.164246
  19 H     1.0000    0     1.008    5.925992    0.590307    0.173658

--------------------------------
INTERNAL COORDINATES (ANGSTROEM)
--------------------------------
 C      0   0   0     0.000000000000     0.00000000     0.00000000
 C      1   0   0     1.413252259066     0.00000000     0.00000000
 C      2   1   0     2.445424926822    89.75969184     0.00000000
 C      3   2   1     1.391765663725    90.24290161   359.87998169
 H      3   2   1     1.086271505802   148.72578594   179.91977029
 H      4   3   2     1.086281161990   121.02156203   180.04826943
 C      3   2   1     1.394965054980    29.53319966   179.88654793
 O      7   3   2     1.376966801818   116.46850273   179.91035579
 C      4   3   2     1.394999269298   119.79485880     0.04583784
 O      9   4   3     1.377080929838   116.43173025   179.93953763
 C      2   1   3     1.515452140154   123.74619531   180.12696756
 H     11   2   1     1.099390090972   111.24415314   120.70148101
 H     11   2   1     1.099483121212   111.33706278   240.13711756
 H     11   2   1     1.089751929993   113.08756342     0.48877250
 C      1   2   3     1.515534043914   123.72500528   180.10804662
 H     15   1   2     1.089728881520   113.07352775     2.09213265
 H     15   1   2     1.099431210055   111.22538364   122.26215818
 H     15   1   2     1.099513170946   111.34113134   241.69158411
 H      8   7   3     0.970567903288   109.92008894   179.27231009
 H     10   9   4     0.970490717942   109.95981028   178.84915779

---------------------------
INTERNAL COORDINATES (A.U.)
---------------------------
 C      0   0   0     0.000000000000     0.00000000     0.00000000
 C      1   0   0     2.670659727779     0.00000000     0.00000000
 C      2   1   0     4.621183392758    89.75969184     0.00000000
 C      3   2   1     2.630055947035    90.24290161   359.87998169
 H      3   2   1     2.052755653047   148.72578594   179.91977029
 H      4   3   2     2.052773900600   121.02156203   180.04826943
 C      3   2   1     2.636101920302    29.53319966   179.88654793
 O      7   3   2     2.602090150937   116.46850273   179.91035579
 C      4   3   2     2.636166575994   119.79485880     0.04583784
 O      9   4   3     2.602305821640   116.43173025   179.93953763
 C      2   1   3     2.863789513955   123.74619531   180.12696756
 H     11   2   1     2.077546186284   111.24415314   120.70148101
 H     11   2   1     2.077721987960   111.33706278   240.13711756
 H     11   2   1     2.059332701600   113.08756342     0.48877250
 C      1   2   3     2.863944289632   123.72500528   180.10804662
 H     15   1   2     2.059289146298   113.07352775     2.09213265
 H     15   1   2     2.077623890090   111.22538364   122.26215818
 H     15   1   2     2.077778773726   111.34113134   241.69158411
 H      8   7   3     1.834107531589   109.92008894   179.27231009
 H     10   9   4     1.833961672423   109.95981028   178.84915779

---------------------
BASIS SET INFORMATION
---------------------
There are 3 groups of distinct atoms

 Group   1 Type C   : 10s4p1d contracted to 3s2p1d pattern {631/31/1}
 Group   2 Type H   : 4s contracted to 2s pattern {31}
 Group   3 Type O   : 10s4p1d contracted to 3s2p1d pattern {631/31/1}

Atom   0C    basis set group =>   1
Atom   1C    basis set group =>   1
Atom   2C    basis set group =>   1
Atom   3C    basis set group =>   1
Atom   4H    basis set group =>   2
Atom   5H    basis set group =>   2
Atom   6C    basis set group =>   1
Atom   7O    basis set group =>   3
Atom   8C    basis set group =>   1
Atom   9O    basis set group =>   3
Atom  10C    basis set group =>   1
Atom  11H    basis set group =>   2
Atom  12H    basis set group =>   2
Atom  13H    basis set group =>   2
Atom  14C    basis set group =>   1
Atom  15H    basis set group =>   2
Atom  16H    basis set group =>   2
Atom  17H    basis set group =>   2
Atom  18H    basis set group =>   2
Atom  19H    basis set group =>   2
---------------------------------
AUXILIARY/J BASIS SET INFORMATION
---------------------------------
There are 3 groups of distinct atoms

 Group   1 Type C   : 12s5p4d2f1g contracted to 6s4p3d1f1g pattern {711111/2111/211/2/1}
 Group   2 Type H   : 5s2p1d contracted to 3s1p1d pattern {311/2/1}
 Group   3 Type O   : 12s5p4d2f1g contracted to 6s4p3d1f1g pattern {711111/2111/211/2/1}

Atom   0C    basis set group =>   1
Atom   1C    basis set group =>   1
Atom   2C    basis set group =>   1
Atom   3C    basis set group =>   1
Atom   4H    basis set group =>   2
Atom   5H    basis set group =>   2
Atom   6C    basis set group =>   1
Atom   7O    basis set group =>   3
Atom   8C    basis set group =>   1
Atom   9O    basis set group =>   3
Atom  10C    basis set group =>   1
Atom  11H    basis set group =>   2
Atom  12H    basis set group =>   2
Atom  13H    basis set group =>   2
Atom  14C    basis set group =>   1
Atom  15H    basis set group =>   2
Atom  16H    basis set group =>   2
Atom  17H    basis set group =>   2
Atom  18H    basis set group =>   2
Atom  19H    basis set group =>   2


           ************************************************************
           *        Program running with 4 parallel MPI-processes     *
           *              working on a common directory               *
           ************************************************************
------------------------------------------------------------------------------
                           ORCA GTO INTEGRAL CALCULATION
                           -- RI-GTO INTEGRALS CHOSEN --
------------------------------------------------------------------------------
------------------------------------------------------------------------------
                   ___                                                        
                  /   \      - P O W E R E D   B Y -                         
                 /     \                                                     
                 |  |  |   _    _      __       _____    __    __             
                 |  |  |  | |  | |    /  \     |  _  \  |  |  /  |          
                  \  \/   | |  | |   /    \    | | | |  |  | /  /          
                 / \  \   | |__| |  /  /\  \   | |_| |  |  |/  /          
                |  |  |   |  __  | /  /__\  \  |    /   |      \           
                |  |  |   | |  | | |   __   |  |    \   |  |\   \          
                \     /   | |  | | |  |  |  |  | |\  \  |  | \   \       
                 \___/    |_|  |_| |__|  |__|  |_| \__\ |__|  \__/        
                                                                              
                      - O R C A' S   B I G   F R I E N D -                    
                                      &                                       
                       - I N T E G R A L  F E E D E R -                       
                                                                              
 v1 FN, 2020, v2 2021                                                         
------------------------------------------------------------------------------


Reading SHARK input file Q2_2e_2H_B3LYP_631Gd_opt.SHARKINP.tmp ... ok
----------------------
SHARK INTEGRAL PACKAGE
----------------------

Number of atoms                             ...     20
Number of basis functions                   ...    160
Number of shells                            ...     80
Maximum angular momentum                    ...      2
Integral batch strategy                     ... SHARK/LIBINT Hybrid
RI-J (if used) integral strategy            ... SPLIT-RIJ (Revised 2003 algorithm where possible)
Printlevel                                  ...      1
Contraction scheme used                     ... SEGMENTED contraction
Coulomb Range Separation                    ... NOT USED
Exchange Range Separation                   ... NOT USED
Finite Nucleus Model                        ... NOT USED
Auxiliary Coulomb fitting basis             ... AVAILABLE
   # of basis functions in Aux-J            ...    600
   # of shells in Aux-J                     ...    200
   Maximum angular momentum in Aux-J        ...      4
Auxiliary J/K fitting basis                 ... NOT available
Auxiliary Correlation fitting basis         ... NOT available
Auxiliary 'external' fitting basis          ... NOT available
Integral threshold                          ...     2.500000e-11
Primitive cut-off                           ...     2.500000e-12
Primitive pair pre-selection threshold      ...     2.500000e-12

Calculating pre-screening integrals         ... done (  0.0 sec) Dimension = 80
Organizing shell pair data                  ... done (  0.0 sec)
Shell pair information
Total number of shell pairs                 ...      3240
Shell pairs after pre-screening             ...      3005
Total number of primitive shell pairs       ...     18385
Primitive shell pairs kept                  ...     10891
          la=0 lb=0:   1136 shell pairs
          la=1 lb=0:    962 shell pairs
          la=1 lb=1:    207 shell pairs
          la=2 lb=0:    452 shell pairs
          la=2 lb=1:    196 shell pairs
          la=2 lb=2:     52 shell pairs

Calculating one electron integrals          ... done (  0.0 sec)
Calculating RI/J V-Matrix + Cholesky decomp.... done (  0.0 sec)
Calculating Nuclear repulsion               ... done (  0.0 sec) ENN=    520.301510194260 Eh

SHARK setup successfully completed in   0.2 seconds

Maximum memory used throughout the entire GTOINT-calculation: 13.0 MB


           ************************************************************
           *        Program running with 4 parallel MPI-processes     *
           *              working on a common directory               *
           ************************************************************
-------------------------------------------------------------------------------
                                 ORCA SCF
-------------------------------------------------------------------------------

------------
SCF SETTINGS
------------
Hamiltonian:
 Density Functional     Method          .... DFT(GTOs)
 Exchange Functional    Exchange        .... B88
   X-Alpha parameter    XAlpha          ....  0.666667
   Becke's b parameter  XBeta           ....  0.004200
 Correlation Functional Correlation     .... LYP
 LDA part of GGA corr.  LDAOpt          .... VWN-5
 Gradients option       PostSCFGGA      .... off
 Hybrid DFT is turned on
   Fraction HF Exchange ScalHFX         ....  0.200000
   Scaling of DF-GGA-X  ScalDFX         ....  0.720000
   Scaling of DF-GGA-C  ScalDFC         ....  0.810000
   Scaling of DF-LDA-C  ScalLDAC        ....  1.000000
   Perturbative correction              ....  0.000000
   Density functional embedding theory  .... OFF
   NL short-range parameter             ....  4.800000
 RI-approximation to the Coulomb term is turned on
   Number of AuxJ basis functions       .... 600
   RIJ-COSX (HFX calculated with COS-X)).... on


General Settings:
 Integral files         IntName         .... Q2_2e_2H_B3LYP_631Gd_opt
 Hartree-Fock type      HFTyp           .... RHF
 Total Charge           Charge          ....    0
 Multiplicity           Mult            ....    1
 Number of Electrons    NEL             ....   74
 Basis Dimension        Dim             ....  160
 Nuclear Repulsion      ENuc            ....    520.3015101943 Eh

Convergence Acceleration:
 DIIS                   CNVDIIS         .... on
   Start iteration      DIISMaxIt       ....    12
   Startup error        DIISStart       ....  0.200000
   # of expansion vecs  DIISMaxEq       ....     5
   Bias factor          DIISBfac        ....   1.050
   Max. coefficient     DIISMaxC        ....  10.000
 Trust-Rad. Augm. Hess. CNVTRAH         .... auto
   Auto Start mean grad. ratio tolernc. ....  1.125000
   Auto Start start iteration           ....     1
   Auto Start num. interpolation iter.  ....    10
   Max. Number of Micro iterations      ....    16
   Max. Number of Macro iterations      .... Maxiter - #DIIS iter
   Number of Davidson start vectors     ....     2
   Converg. threshold I  (grad. norm)   ....   1.000e-05
   Converg. threshold II (energy diff.) ....   1.000e-08
   Grad. Scal. Fac. for Micro threshold ....   0.100
   Minimum threshold for Micro iter.    ....   0.010
   NR start threshold (gradient norm)   ....   0.001
   Initial trust radius                 ....   0.400
   Minimum AH scaling param. (alpha)    ....   1.000
   Maximum AH scaling param. (alpha)    .... 1000.000
   Orbital update algorithm             .... Taylor
   White noise on init. David. guess    .... on
   Maximum white noise                  ....   0.010
   Quad. conv. algorithm                .... NR
 SOSCF                  CNVSOSCF        .... on
   Start iteration      SOSCFMaxIt      ....   150
   Startup grad/error   SOSCFStart      ....  0.003300
 Level Shifting         CNVShift        .... on
   Level shift para.    LevelShift      ....    0.2500
   Turn off err/grad.   ShiftErr        ....    0.0010
 Zerner damping         CNVZerner       .... off
 Static damping         CNVDamp         .... on
   Fraction old density DampFac         ....    0.7000
   Max. Damping (<1)    DampMax         ....    0.9800
   Min. Damping (>=0)   DampMin         ....    0.0000
   Turn off err/grad.   DampErr         ....    0.1000
 Fernandez-Rico         CNVRico         .... off

SCF Procedure:
 Maximum # iterations   MaxIter         ....   125
 SCF integral mode      SCFMode         .... Direct
   Integral package                     .... SHARK and LIBINT hybrid scheme
 Reset frequency        DirectResetFreq ....    20
 Integral Threshold     Thresh          ....  2.500e-11 Eh
 Primitive CutOff       TCut            ....  2.500e-12 Eh

Convergence Tolerance:
 Convergence Check Mode ConvCheckMode   .... Total+1el-Energy
 Convergence forced     ConvForced      .... 0
 Energy Change          TolE            ....  1.000e-08 Eh
 1-El. energy change                    ....  1.000e-05 Eh
 Orbital Gradient       TolG            ....  1.000e-05
 Orbital Rotation angle TolX            ....  1.000e-05
 DIIS Error             TolErr          ....  5.000e-07


Diagonalization of the overlap matrix:
Smallest eigenvalue                        ... 3.959e-04
Time for diagonalization                   ...    0.006 sec
Threshold for overlap eigenvalues          ... 1.000e-08
Number of eigenvalues below threshold      ... 0
Time for construction of square roots      ...    0.002 sec
Total time needed                          ...    0.009 sec

---------------------
INITIAL GUESS: MOREAD
---------------------
Guess MOs are being read from file: Q2_2e_2H_B3LYP_631Gd_opt.gbw
Input Geometry matches current geometry (good)
Input basis set matches current basis set (good)
MOs were renormalized
MOs were reorthogonalized (Cholesky)
                      ------------------
                      INITIAL GUESS DONE (   0.0 sec)
                      ------------------
-------------------
DFT GRID GENERATION
-------------------

General Integration Accuracy     IntAcc      ... 4.959
Radial Grid Type                 RadialGrid  ... OptM3 with GC (2021)
Angular Grid (max. ang.)         AngularGrid ... 6 (Lebedev-590)
Angular grid pruning method      GridPruning ... 4 (adaptive)
Weight generation scheme         WeightScheme... Becke
Basis function cutoff            BFCut       ... 1.0000e-11
Integration weight cutoff        WCut        ... 1.0000e-14
Angular grids for H and He will be reduced by one unit
Partially contracted basis set               ... off
Rotationally invariant grid construction     ... off

Total number of grid points                  ...   228954
Total number of batches                      ...     3588
Average number of points per batch           ...       63
Average number of grid points per atom       ...    11448
Time for grid setup =    2.933 sec

--------------------
COSX GRID GENERATION
--------------------

GRIDX 1
-------
General Integration Accuracy     IntAcc      ... 4.020
Radial Grid Type                 RadialGrid  ... OptM3 with GC (2021)
Angular Grid (max. ang.)         AngularGrid ... 2 (Lebedev-110)
Angular grid pruning method      GridPruning ... 4 (adaptive)
Weight generation scheme         WeightScheme... Becke
Basis function cutoff            BFCut       ... 1.0000e-11
Integration weight cutoff        WCut        ... 1.0000e-14
Angular grids for H and He will be reduced by one unit
Partially contracted basis set               ... on
Rotationally invariant grid construction     ... off

Total number of grid points                  ...    25336
Total number of batches                      ...      404
Average number of points per batch           ...       62
Average number of grid points per atom       ...     1267
UseSFitting                                  ... on

GRIDX 2
-------
General Integration Accuracy     IntAcc      ... 4.338
Radial Grid Type                 RadialGrid  ... OptM3 with GC (2021)
Angular Grid (max. ang.)         AngularGrid ... 3 (Lebedev-194)
Angular grid pruning method      GridPruning ... 4 (adaptive)
Weight generation scheme         WeightScheme... Becke
Basis function cutoff            BFCut       ... 1.0000e-11
Integration weight cutoff        WCut        ... 1.0000e-14
Angular grids for H and He will be reduced by one unit
Partially contracted basis set               ... on
Rotationally invariant grid construction     ... off

Total number of grid points                  ...    55615
Total number of batches                      ...      881
Average number of points per batch           ...       63
Average number of grid points per atom       ...     2781
UseSFitting                                  ... on

GRIDX 3
-------
General Integration Accuracy     IntAcc      ... 4.871
Radial Grid Type                 RadialGrid  ... OptM3 with GC (2021)
Angular Grid (max. ang.)         AngularGrid ... 4 (Lebedev-302)
Angular grid pruning method      GridPruning ... 4 (adaptive)
Weight generation scheme         WeightScheme... Becke
Basis function cutoff            BFCut       ... 1.0000e-11
Integration weight cutoff        WCut        ... 1.0000e-14
Angular grids for H and He will be reduced by one unit
Partially contracted basis set               ... on
Rotationally invariant grid construction     ... off

Total number of grid points                  ...   106005
Total number of batches                      ...     1666
Average number of points per batch           ...       63
Average number of grid points per atom       ...     5300
UseSFitting                                  ... on

Time for X-Grid setup             =    1.101 sec


--------------------
CPCM SOLVATION MODEL
--------------------
CPCM parameters:
  Epsilon                                         ...      80.4000
  Refrac                                          ...       1.3300
  Rsolv                                           ...       1.3000
  Surface type                                    ... GAUSSIAN VDW
  Epsilon function type                           ...         CPCM
Radii:
 Radius for C  used is    3.8550 Bohr (=   2.0400 Ang.)
 Radius for H  used is    2.4944 Bohr (=   1.3200 Ang.)
 Radius for O  used is    3.4469 Bohr (=   1.8240 Ang.)
Calculating surface                               ...        done! (  0.0s)
GEPOL surface points                              ...         1088
GEPOL Volume                                      ...    1180.1070
GEPOL Surface-area                                ...     646.8494
Calculating surface distance matrix               ...        done! (  0.0s)
Performing Cholesky decomposition & store         ...        done! (  0.1s)
Overall time for CPCM initialization              ...                 0.1s
--------------
SCF ITERATIONS
--------------
ITER       Energy         Delta-E        Max-DP      RMS-DP      [F,P]     Damp
               ***  Starting incremental Fock matrix formation  ***
                      *** Initiating the SOSCF procedure ***
                      *** Re-Reading the Fockian *** 
                      *** Removing any level shift *** 
ITER      Energy       Delta-E        Grad      Rot      Max-DP    RMS-DP
  0   -461.04190364 -461.0419036390  0.000221  0.000221  0.000492  0.000010
               *** Restarting incremental Fock matrix formation ***
  1   -461.04190515  -0.0000015156  0.000053  0.000098  0.000258  0.000006
  2   -461.04190532  -0.0000001670  0.000007  0.000019  0.000042  0.000001
  3   -461.04190533  -0.0000000069  0.000008  0.000009  0.000026  0.000001
                  ***Gradient check signals convergence***
              ***Rediagonalizing the Fockian in SOSCF/NRSCF***

               *****************************************************
               *                     SUCCESS                       *
               *           SCF CONVERGED AFTER   4 CYCLES          *
               *****************************************************

Old exchange energy                            =    -12.311373863 Eh
New exchange energy                            =    -12.311372582 Eh
Exchange energy change after final integration =      0.000001281 Eh
Total energy after final integration           =   -461.041904043 Eh
Final COS-X integration done in                =     4.476 sec

----------------
TOTAL SCF ENERGY
----------------

Total Energy       :         -461.04190404 Eh          -12545.58801 eV

Components:
Nuclear Repulsion  :          520.30151019 Eh           14158.12388 eV
Electronic Energy  :         -981.34341424 Eh          -26703.71189 eV
One Electron Energy:        -1658.26649858 Eh          -45123.72547 eV
Two Electron Energy:          676.92308434 Eh           18420.01358 eV
Max COSX asymmetry :            0.00000038 Eh               0.00001 eV
CPCM Dielectric    :           -0.01697061 Eh              -0.46179 eV

Virial components:
Potential Energy   :         -919.37959062 Eh          -25017.59053 eV
Kinetic Energy     :          458.33768658 Eh           12472.00252 eV
Virial Ratio       :            2.00590005


DFT components:
N(Alpha)           :       36.999998515637 electrons
N(Beta)            :       36.999998515637 electrons
N(Total)           :       73.999997031273 electrons
E(X)               :      -48.895243785717 Eh       
E(C)               :       -2.953881294931 Eh       
E(XC)              :      -51.849125080647 Eh       
DFET-embed. en.    :        0.000000000000 Eh       
CPCM Solvation Model Properties:
Surface-charge          :           -0.01602393
Charge-correction       :            0.00004962 Eh               0.00135 eV
Free-energy (cav+disp)  :  This term is not implemented in the current solvation scheme

---------------
SCF CONVERGENCE
---------------

  Last Energy change         ...    4.2702e-09  Tolerance :   1.0000e-08
  Last MAX-Density change    ...    3.1086e-15  Tolerance :   1.0000e-07
  Last RMS-Density change    ...    5.3845e-17  Tolerance :   5.0000e-09
  Last Orbital Gradient      ...    1.2338e-06  Tolerance :   1.0000e-05
  Last Orbital Rotation      ...    3.1998e-06  Tolerance :   1.0000e-05

             **** THE GBW FILE WAS UPDATED (Q2_2e_2H_B3LYP_631Gd_opt.gbw) ****
             **** DENSITY Q2_2e_2H_B3LYP_631Gd_opt.scfp WAS UPDATED ****
             **** ENERGY FILE WAS UPDATED (Q2_2e_2H_B3LYP_631Gd_opt.en.tmp) ****
             **** THE GBW FILE WAS UPDATED (Q2_2e_2H_B3LYP_631Gd_opt.gbw) ****
             **** DENSITY Q2_2e_2H_B3LYP_631Gd_opt.scfp WAS UPDATED ****
----------------
ORBITAL ENERGIES
----------------

  NO   OCC          E(Eh)            E(eV) 
   0   2.0000     -19.158817      -521.3379 
   1   2.0000     -19.158802      -521.3375 
   2   2.0000     -10.228510      -278.3319 
   3   2.0000     -10.228467      -278.3307 
   4   2.0000     -10.187015      -277.2028 
   5   2.0000     -10.186639      -277.1925 
   6   2.0000     -10.171318      -276.7756 
   7   2.0000     -10.171257      -276.7740 
   8   2.0000     -10.171219      -276.7729 
   9   2.0000     -10.170867      -276.7634 
  10   2.0000      -1.043199       -28.3869 
  11   2.0000      -1.042104       -28.3571 
  12   2.0000      -0.842007       -22.9122 
  13   2.0000      -0.773022       -21.0350 
  14   2.0000      -0.742257       -20.1978 
  15   2.0000      -0.698952       -19.0195 
  16   2.0000      -0.668834       -18.1999 
  17   2.0000      -0.595825       -16.2132 
  18   2.0000      -0.582824       -15.8595 
  19   2.0000      -0.531165       -14.4537 
  20   2.0000      -0.518650       -14.1132 
  21   2.0000      -0.487485       -13.2652 
  22   2.0000      -0.432741       -11.7755 
  23   2.0000      -0.418489       -11.3877 
  24   2.0000      -0.408646       -11.1198 
  25   2.0000      -0.406843       -11.0708 
  26   2.0000      -0.400557       -10.8997 
  27   2.0000      -0.396979       -10.8024 
  28   2.0000      -0.383693       -10.4408 
  29   2.0000      -0.381649       -10.3852 
  30   2.0000      -0.368184       -10.0188 
  31   2.0000      -0.365415        -9.9434 
  32   2.0000      -0.347768        -9.4632 
  33   2.0000      -0.322522        -8.7763 
  34   2.0000      -0.293316        -7.9815 
  35   2.0000      -0.234404        -6.3784 
  36   2.0000      -0.191302        -5.2056 
  37   0.0000       0.006470         0.1761 
  38   0.0000       0.030097         0.8190 
  39   0.0000       0.080315         2.1855 
  40   0.0000       0.100154         2.7253 
  41   0.0000       0.126748         3.4490 
  42   0.0000       0.146109         3.9758 
  43   0.0000       0.151525         4.1232 
  44   0.0000       0.157748         4.2925 
  45   0.0000       0.170090         4.6284 
  46   0.0000       0.178305         4.8519 
  47   0.0000       0.187881         5.1125 
  48   0.0000       0.200938         5.4678 
  49   0.0000       0.225029         6.1233 
  50   0.0000       0.242782         6.6064 
  51   0.0000       0.261235         7.1086 
  52   0.0000       0.277087         7.5399 
  53   0.0000       0.280965         7.6454 
  54   0.0000       0.316425         8.6104 
  55   0.0000       0.360407         9.8072 
  56   0.0000       0.370342        10.0775 
  57   0.0000       0.431878        11.7520 
  58   0.0000       0.486926        13.2499 
  59   0.0000       0.508904        13.8480 
  60   0.0000       0.526439        14.3251 
  61   0.0000       0.538725        14.6595 
  62   0.0000       0.544441        14.8150 
  63   0.0000       0.545243        14.8368 
  64   0.0000       0.551301        15.0017 
  65   0.0000       0.603911        16.4333 
  66   0.0000       0.608153        16.5487 
  67   0.0000       0.616927        16.7874 
  68   0.0000       0.621878        16.9222 
  69   0.0000       0.645879        17.5753 
  70   0.0000       0.652358        17.7516 
  71   0.0000       0.657625        17.8949 
  72   0.0000       0.716941        19.5090 
  73   0.0000       0.719408        19.5761 
  74   0.0000       0.721296        19.6275 
  75   0.0000       0.735764        20.0211 
  76   0.0000       0.739442        20.1213 
  77   0.0000       0.775543        21.1036 
  78   0.0000       0.793581        21.5944 
  79   0.0000       0.821948        22.3664 
  80   0.0000       0.837562        22.7912 
  81   0.0000       0.842066        22.9138 
  82   0.0000       0.860534        23.4163 
  83   0.0000       0.886367        24.1193 
  84   0.0000       0.889014        24.1913 
  85   0.0000       0.893838        24.3226 
  86   0.0000       0.909100        24.7379 
  87   0.0000       0.938244        25.5309 
  88   0.0000       0.972532        26.4639 
  89   0.0000       0.974144        26.5078 
  90   0.0000       1.001691        27.2574 
  91   0.0000       1.010271        27.4909 
  92   0.0000       1.012117        27.5411 
  93   0.0000       1.027054        27.9476 
  94   0.0000       1.048508        28.5314 
  95   0.0000       1.094389        29.7798 
  96   0.0000       1.100201        29.9380 
  97   0.0000       1.142250        31.0822 
  98   0.0000       1.194198        32.4958 
  99   0.0000       1.200826        32.6761 
 100   0.0000       1.231564        33.5126 
 101   0.0000       1.245117        33.8813 
 102   0.0000       1.245992        33.9052 
 103   0.0000       1.327289        36.1174 
 104   0.0000       1.344086        36.5744 
 105   0.0000       1.353704        36.8362 
 106   0.0000       1.388263        37.7766 
 107   0.0000       1.401213        38.1289 
 108   0.0000       1.424432        38.7608 
 109   0.0000       1.425842        38.7991 
 110   0.0000       1.442311        39.2473 
 111   0.0000       1.487483        40.4765 
 112   0.0000       1.607951        43.7546 
 113   0.0000       1.707988        46.4767 
 114   0.0000       1.730855        47.0990 
 115   0.0000       1.738087        47.2957 
 116   0.0000       1.746184        47.5161 
 117   0.0000       1.767340        48.0918 
 118   0.0000       1.800180        48.9854 
 119   0.0000       1.826789        49.7095 
 120   0.0000       1.885686        51.3121 
 121   0.0000       1.888658        51.3930 
 122   0.0000       1.889892        51.4266 
 123   0.0000       1.897303        51.6282 
 124   0.0000       1.909016        51.9470 
 125   0.0000       1.915103        52.1126 
 126   0.0000       1.977980        53.8236 
 127   0.0000       1.990590        54.1667 
 128   0.0000       1.997717        54.3606 
 129   0.0000       2.022545        55.0362 
 130   0.0000       2.064563        56.1796 
 131   0.0000       2.101885        57.1952 
 132   0.0000       2.145002        58.3685 
 133   0.0000       2.167415        58.9784 
 134   0.0000       2.213396        60.2296 
 135   0.0000       2.251182        61.2578 
 136   0.0000       2.280492        62.0553 
 137   0.0000       2.317348        63.0583 
 138   0.0000       2.329983        63.4020 
 139   0.0000       2.333998        63.5113 
 140   0.0000       2.336011        63.5661 
 141   0.0000       2.343530        63.7707 
 142   0.0000       2.423813        65.9553 
 143   0.0000       2.429715        66.1159 
 144   0.0000       2.435209        66.2654 
 145   0.0000       2.474133        67.3246 
 146   0.0000       2.491253        67.7904 
 147   0.0000       2.573046        70.0161 
 148   0.0000       2.575690        70.0881 
 149   0.0000       2.640199        71.8435 
 150   0.0000       2.665893        72.5426 
 151   0.0000       2.726852        74.2014 
 152   0.0000       2.760570        75.1189 
 153   0.0000       2.804638        76.3181 
 154   0.0000       2.872899        78.1756 
 155   0.0000       2.935623        79.8824 
 156   0.0000       2.964304        80.6628 
 157   0.0000       3.063215        83.3543 
 158   0.0000       3.205193        87.2177 
 159   0.0000       3.439615        93.5967 

                    ********************************
                    * MULLIKEN POPULATION ANALYSIS *
                    ********************************

-----------------------
MULLIKEN ATOMIC CHARGES
-----------------------
   0 C :    0.067444
   1 C :    0.067514
   2 C :   -0.196795
   3 C :   -0.196847
   4 H :    0.144858
   5 H :    0.144806
   6 C :    0.270480
   7 O :   -0.679717
   8 C :    0.270430
   9 O :   -0.679777
  10 C :   -0.598015
  11 H :    0.179993
  12 H :    0.180153
  13 H :    0.183710
  14 C :   -0.597573
  15 H :    0.183760
  16 H :    0.179299
  17 H :    0.180489
  18 H :    0.447939
  19 H :    0.447848
Sum of atomic charges:   -0.0000000

--------------------------------
MULLIKEN REDUCED ORBITAL CHARGES
--------------------------------
  0 C s       :     3.135661  s :     3.135661
      pz      :     1.035887  p :     2.757184
      px      :     0.896531
      py      :     0.824767
      dz2     :     0.003028  d :     0.039710
      dxz     :     0.006692
      dyz     :     0.005297
      dx2y2   :     0.011642
      dxy     :     0.013052
  1 C s       :     3.135641  s :     3.135641
      pz      :     1.035713  p :     2.757135
      px      :     0.894049
      py      :     0.827373
      dz2     :     0.003027  d :     0.039710
      dxz     :     0.006676
      dyz     :     0.005317
      dx2y2   :     0.011926
      dxy     :     0.012763
  2 C s       :     3.200649  s :     3.200649
      pz      :     1.051033  p :     2.961022
      px      :     0.960491
      py      :     0.949498
      dz2     :     0.003456  d :     0.035124
      dxz     :     0.005867
      dyz     :     0.003159
      dx2y2   :     0.009224
      dxy     :     0.013419
  3 C s       :     3.200679  s :     3.200679
      pz      :     1.051111  p :     2.961046
      px      :     0.961770
      py      :     0.948165
      dz2     :     0.003433  d :     0.035122
      dxz     :     0.005678
      dyz     :     0.003373
      dx2y2   :     0.009093
      dxy     :     0.013545
  4 H s       :     0.855142  s :     0.855142
  5 H s       :     0.855194  s :     0.855194
  6 C s       :     3.088294  s :     3.088294
      pz      :     1.002054  p :     2.573164
      px      :     0.659032
      py      :     0.912078
      dz2     :     0.004711  d :     0.068062
      dxz     :     0.015013
      dyz     :     0.006614
      dx2y2   :     0.022671
      dxy     :     0.019053
  7 O s       :     3.883672  s :     3.883672
      pz      :     1.867196  p :     4.768490
      px      :     1.348748
      py      :     1.552546
      dz2     :     0.004543  d :     0.027555
      dxz     :     0.004111
      dyz     :     0.001546
      dx2y2   :     0.009652
      dxy     :     0.007704
  8 C s       :     3.088407  s :     3.088407
      pz      :     1.002227  p :     2.573119
      px      :     0.656938
      py      :     0.913955
      dz2     :     0.004707  d :     0.068043
      dxz     :     0.015037
      dyz     :     0.006580
      dx2y2   :     0.022994
      dxy     :     0.018726
  9 O s       :     3.883665  s :     3.883665
      pz      :     1.867207  p :     4.768569
      px      :     1.363116
      py      :     1.538247
      dz2     :     0.004534  d :     0.027542
      dxz     :     0.004241
      dyz     :     0.001445
      dx2y2   :     0.010679
      dxy     :     0.006644
 10 C s       :     3.328249  s :     3.328249
      pz      :     1.082611  p :     3.235038
      px      :     1.091702
      py      :     1.060726
      dz2     :     0.006491  d :     0.034728
      dxz     :     0.011969
      dyz     :     0.002166
      dx2y2   :     0.005184
      dxy     :     0.008918
 11 H s       :     0.820007  s :     0.820007
 12 H s       :     0.819847  s :     0.819847
 13 H s       :     0.816290  s :     0.816290
 14 C s       :     3.328106  s :     3.328106
      pz      :     1.082682  p :     3.234746
      px      :     1.097551
      py      :     1.054513
      dz2     :     0.006478  d :     0.034721
      dxz     :     0.011760
      dyz     :     0.002383
      dx2y2   :     0.004939
      dxy     :     0.009161
 15 H s       :     0.816240  s :     0.816240
 16 H s       :     0.820701  s :     0.820701
 17 H s       :     0.819511  s :     0.819511
 18 H s       :     0.552061  s :     0.552061
 19 H s       :     0.552152  s :     0.552152


                     *******************************
                     * LOEWDIN POPULATION ANALYSIS *
                     *******************************

----------------------
LOEWDIN ATOMIC CHARGES
----------------------
   0 C :   -0.062483
   1 C :   -0.062491
   2 C :   -0.166213
   3 C :   -0.166211
   4 H :    0.142896
   5 H :    0.142859
   6 C :    0.042891
   7 O :   -0.350523
   8 C :    0.042886
   9 O :   -0.350620
  10 C :   -0.376921
  11 H :    0.142476
  12 H :    0.142488
  13 H :    0.145420
  14 C :   -0.376824
  15 H :    0.145435
  16 H :    0.142120
  17 H :    0.142696
  18 H :    0.340065
  19 H :    0.340053

-------------------------------
LOEWDIN REDUCED ORBITAL CHARGES
-------------------------------
  0 C s       :     2.876906  s :     2.876906
      pz      :     1.021662  p :     3.087547
      px      :     1.041395
      py      :     1.024490
      dz2     :     0.006369  d :     0.098030
      dxz     :     0.013980
      dyz     :     0.010301
      dx2y2   :     0.031139
      dxy     :     0.036240
  1 C s       :     2.876874  s :     2.876874
      pz      :     1.021634  p :     3.087576
      px      :     1.040591
      py      :     1.025351
      dz2     :     0.006366  d :     0.098041
      dxz     :     0.013883
      dyz     :     0.010412
      dx2y2   :     0.031691
      dxy     :     0.035691
  2 C s       :     2.914183  s :     2.914183
      pz      :     1.038135  p :     3.168289
      px      :     1.066352
      py      :     1.063802
      dz2     :     0.006367  d :     0.083741
      dxz     :     0.012935
      dyz     :     0.005786
      dx2y2   :     0.025571
      dxy     :     0.033082
  3 C s       :     2.914194  s :     2.914194
      pz      :     1.038197  p :     3.168279
      px      :     1.067491
      py      :     1.062591
      dz2     :     0.006328  d :     0.083739
      dxz     :     0.012446
      dyz     :     0.006305
      dx2y2   :     0.025467
      dxy     :     0.033193
  4 H s       :     0.857104  s :     0.857104
  5 H s       :     0.857141  s :     0.857141
  6 C s       :     2.853298  s :     2.853298
      pz      :     0.995148  p :     2.939553
      px      :     0.865946
      py      :     1.078458
      dz2     :     0.010576  d :     0.164258
      dxz     :     0.032149
      dyz     :     0.013957
      dx2y2   :     0.057255
      dxy     :     0.050320
  7 O s       :     3.522196  s :     3.522196
      pz      :     1.853403  p :     4.777503
      px      :     1.372414
      py      :     1.551686
      dz2     :     0.006679  d :     0.050825
      dxz     :     0.008948
      dyz     :     0.001505
      dx2y2   :     0.018318
      dxy     :     0.015375
  8 C s       :     2.853342  s :     2.853342
      pz      :     0.995269  p :     2.939562
      px      :     0.865534
      py      :     1.078759
      dz2     :     0.010567  d :     0.164210
      dxz     :     0.032202
      dyz     :     0.013880
      dx2y2   :     0.057855
      dxy     :     0.049707
  9 O s       :     3.522213  s :     3.522213
      pz      :     1.853487  p :     4.777599
      px      :     1.386803
      py      :     1.537310
      dz2     :     0.006670  d :     0.050808
      dxz     :     0.009058
      dyz     :     0.001432
      dx2y2   :     0.020024
      dxy     :     0.013623
 10 C s       :     2.967435  s :     2.967435
      pz      :     1.133299  p :     3.342108
      px      :     1.116081
      py      :     1.092728
      dz2     :     0.012046  d :     0.067379
      dxz     :     0.022176
      dyz     :     0.004287
      dx2y2   :     0.010718
      dxy     :     0.018151
 11 H s       :     0.857524  s :     0.857524
 12 H s       :     0.857512  s :     0.857512
 13 H s       :     0.854580  s :     0.854580
 14 C s       :     2.967452  s :     2.967452
      pz      :     1.133383  p :     3.342006
      px      :     1.120211
      py      :     1.088412
      dz2     :     0.012018  d :     0.067367
      dxz     :     0.021687
      dyz     :     0.004790
      dx2y2   :     0.010327
      dxy     :     0.018544
 15 H s       :     0.854565  s :     0.854565
 16 H s       :     0.857880  s :     0.857880
 17 H s       :     0.857304  s :     0.857304
 18 H s       :     0.659935  s :     0.659935
 19 H s       :     0.659947  s :     0.659947


                      *****************************
                      * MAYER POPULATION ANALYSIS *
                      *****************************

  NA   - Mulliken gross atomic population
  ZA   - Total nuclear charge
  QA   - Mulliken gross atomic charge
  VA   - Mayer's total valence
  BVA  - Mayer's bonded valence
  FA   - Mayer's free valence

  ATOM       NA         ZA         QA         VA         BVA        FA
  0 C      5.9326     6.0000     0.0674     3.8739     3.8739    -0.0000
  1 C      5.9325     6.0000     0.0675     3.8740     3.8740     0.0000
  2 C      6.1968     6.0000    -0.1968     3.9053     3.9053    -0.0000
  3 C      6.1968     6.0000    -0.1968     3.9053     3.9053    -0.0000
  4 H      0.8551     1.0000     0.1449     0.9388     0.9388     0.0000
  5 H      0.8552     1.0000     0.1448     0.9388     0.9388    -0.0000
  6 C      5.7295     6.0000     0.2705     3.8572     3.8572    -0.0000
  7 O      8.6797     8.0000    -0.6797     1.8293     1.8293     0.0000
  8 C      5.7296     6.0000     0.2704     3.8569     3.8569     0.0000
  9 O      8.6798     8.0000    -0.6798     1.8292     1.8292     0.0000
 10 C      6.5980     6.0000    -0.5980     3.8268     3.8268    -0.0000
 11 H      0.8200     1.0000     0.1800     0.9219     0.9219     0.0000
 12 H      0.8198     1.0000     0.1802     0.9217     0.9217    -0.0000
 13 H      0.8163     1.0000     0.1837     0.9356     0.9356     0.0000
 14 C      6.5976     6.0000    -0.5976     3.8269     3.8269     0.0000
 15 H      0.8162     1.0000     0.1838     0.9356     0.9356     0.0000
 16 H      0.8207     1.0000     0.1793     0.9224     0.9224    -0.0000
 17 H      0.8195     1.0000     0.1805     0.9214     0.9214    -0.0000
 18 H      0.5521     1.0000     0.4479     0.7784     0.7784    -0.0000
 19 H      0.5522     1.0000     0.4478     0.7785     0.7785     0.0000

  Mayer bond orders larger than 0.100000
B(  0-C ,  1-C ) :   1.4443 B(  0-C ,  8-C ) :   1.3291 B(  0-C , 14-C ) :   0.9693 
B(  1-C ,  6-C ) :   1.3292 B(  1-C , 10-C ) :   0.9693 B(  2-C ,  3-C ) :   1.4419 
B(  2-C ,  4-H ) :   0.9188 B(  2-C ,  6-C ) :   1.3990 B(  3-C ,  5-H ) :   0.9188 
B(  3-C ,  8-C ) :   1.3989 B(  6-C ,  7-O ) :   0.9707 B(  7-O , 18-H ) :   0.7344 
B(  8-C ,  9-O ) :   0.9704 B(  9-O , 19-H ) :   0.7346 B( 10-C , 11-H ) :   0.9263 
B( 10-C , 12-H ) :   0.9261 B( 10-C , 13-H ) :   0.9240 B( 14-C , 15-H ) :   0.9241 
B( 14-C , 16-H ) :   0.9264 B( 14-C , 17-H ) :   0.9261 

-------
TIMINGS
-------

Total SCF time: 0 days 0 hours 0 min 22 sec 

Total time                  ....      22.192 sec
Sum of individual times     ....      21.863 sec  ( 98.5%)

Fock matrix formation       ....      17.790 sec  ( 80.2%)
  Split-RI-J                ....       0.712 sec  (  4.0% of F)
  Chain of spheres X        ....      14.130 sec  ( 79.4% of F)
  XC integration            ....       2.003 sec  ( 11.3% of F)
    Basis function eval.    ....       0.908 sec  ( 45.3% of XC)
    Density eval.           ....       0.449 sec  ( 22.4% of XC)
    XC-Functional eval.     ....       0.228 sec  ( 11.4% of XC)
    XC-Potential eval.      ....       0.225 sec  ( 11.2% of XC)
Diagonalization             ....       0.005 sec  (  0.0%)
Density matrix formation    ....       0.002 sec  (  0.0%)
Population analysis         ....       0.005 sec  (  0.0%)
Initial guess               ....       0.009 sec  (  0.0%)
Orbital Transformation      ....       0.000 sec  (  0.0%)
Orbital Orthonormalization  ....       0.005 sec  (  0.0%)
DIIS solution               ....       0.003 sec  (  0.0%)
SOSCF solution              ....       0.014 sec  (  0.1%)
Grid generation             ....       4.034 sec  ( 18.2%)

Maximum memory used throughout the entire SCF-calculation: 60.8 MB

-------------------------   --------------------
FINAL SINGLE POINT ENERGY      -461.041904043412
-------------------------   --------------------

                                *** OPTIMIZATION RUN DONE ***

                            ***************************************
                            *     ORCA property calculations      *
                            ***************************************

                                    ---------------------
                                    Active property flags
                                    ---------------------
   (+) Dipole Moment


------------------------------------------------------------------------------
                       ORCA ELECTRIC PROPERTIES CALCULATION
------------------------------------------------------------------------------

Dipole Moment Calculation                       ... on
Quadrupole Moment Calculation                   ... off
Polarizability Calculation                      ... off
GBWName                                         ... Q2_2e_2H_B3LYP_631Gd_opt.gbw
Electron density                                ... Q2_2e_2H_B3LYP_631Gd_opt.scfp
The origin for moment calculation is the CENTER OF MASS  = (-0.005291, -0.099498  0.024240)

-------------
DIPOLE MOMENT
-------------
                                X             Y             Z
Electronic contribution:      0.16433      -6.71946       0.15899
Nuclear contribution   :     -0.20743       8.49134      -0.20649
                        -----------------------------------------
Total Dipole Moment    :     -0.04310       1.77187      -0.04750
                        -----------------------------------------
Magnitude (a.u.)       :      1.77303
Magnitude (Debye)      :      4.50670


--------------------
Rotational spectrum 
--------------------
 
Rotational constants in cm-1:     0.068302     0.040180     0.025540 
Rotational constants in MHz :  2047.629704  1204.558154   765.663360 

 Dipole components along the rotational axes: 
x,y,z [a.u.] :     0.000592     1.773023    -0.006187 
x,y,z [Debye]:     0.001506     4.506667    -0.015725 

 


           ************************************************************
           *        Program running with 4 parallel MPI-processes     *
           *              working on a common directory               *
           ************************************************************

-------------------------------------------------------------------------------
                               ORCA SCF HESSIAN
-------------------------------------------------------------------------------

                   --------- SHARK INITIALIZATION DONE ---------

Hessian of the Kohn-Sham DFT energy:
Kohn-Sham wavefunction type                      ... RKS
Hartree-Fock exchange scaling                    ...    0.200
Number of operators                              ...    1
Number of atoms                                  ...   20
Basis set dimensions                             ...  160
Integral neglect threshold                       ... 2.5e-11
Integral primitive cutoff                        ... 2.5e-12

Setting up DFT Hessian calculations              ... 

HESS GRID
---------

General Integration Accuracy     IntAcc      ... 4.959
Radial Grid Type                 RadialGrid  ... OptM3 with GC (2021)
Angular Grid (max. ang.)         AngularGrid ... 7 (Lebedev-770)
Angular grid pruning method      GridPruning ... 4 (adaptive)
Weight generation scheme         WeightScheme... Becke
Basis function cutoff            BFCut       ... 1.0000e-11
Integration weight cutoff        WCut        ... 1.0000e-14
Angular grids for H and He will be reduced by one unit
Partially contracted basis set               ... off
Rotationally invariant grid construction     ... off

Total number of grid points                  ...   330307
Total number of batches                      ...     5171
Average number of points per batch           ...       63
Average number of grid points per atom       ...    16515

Building densities                               ... done   (      0.0 sec)
Calculating rho(r) on the grid                   ... done   (      0.5 sec)
Building xc-kernel on the grid                   ... done   (      0.1 sec)
                                                     done   (      6.1 sec)

Nuclear repulsion Hessian  (SHARK)               ... done   (      0.0 sec)

----------------------------------------------
Forming right-hand sides of CP-SCF equations     ...
----------------------------------------------
One electron integral derivatives  (SHARK)       ... done   (     17.6 sec)
Transforming the overlap derivative matrices     ... done   (      1.8 sec)
Adding tr(S(x)F(y) C-PCM term to the hessian     ... done   (      0.0 sec)
Making the Q(x) pseudodensities                  ... done   (      0.0 sec)
Adding the E*S(x)*S(y) terms to the Hessian      ... done   (      0.0 sec)
Calculating energy weighted overlap derivatives  ... done   (      0.0 sec)
Two electron integral derivatives (SHARK-RI)     ... done   (      6.7 sec)
Exchange-correlation integral derivatives        ... done   (     38.6 sec)
tr(F(y)Q(x)) contribution to the Hessian         ... done   (      0.0 sec)
Response fock operator R(S(x)) (SHARK-RIJCOSX)   ... done   (     19.3 sec)
XC Response fock operator R(S(x))                ... done   (     16.4 sec)
tr(F(y)S(x)) contribution to the Hessian         ... done   (      0.0 sec)
Transforming and finalizing RHSs                 ... done   (      0.0 sec)

----------------------------------------------
Solving the CP-SCF equations (RIJCOSX)           ...
----------------------------------------------
     CP-SCF ITERATION   0:   3.2018e-01 (   7.6 sec   0/ 60 done)
     CP-SCF ITERATION   1:   4.0072e-02 (   8.1 sec   0/ 60 done)
     CP-SCF ITERATION   2:   1.7216e-02 (   8.1 sec   0/ 60 done)
     CP-SCF ITERATION   3:   5.7455e-03 (   8.1 sec   0/ 60 done)
     CP-SCF ITERATION   4:   1.5538e-03 (   8.2 sec  11/ 60 done)
     CP-SCF ITERATION   5:   3.3102e-04 (   6.7 sec  38/ 60 done)
     CP-SCF ITERATION   6:   1.2541e-04 (   3.9 sec  52/ 60 done)
     CP-SCF ITERATION   7:   3.0449e-05 (   2.2 sec  60/ 60 done)
                    *** THE CP-SCF HAS CONVERGED ***

                                                 ... done   (     53.3 sec)
Forming perturbed density Hessian contributions  ... done   (      0.0 sec)
Calculating [Q*(d^2 A/dXdY)*Q  ] C-PCM term      ... done   (      0.0 sec)
Calculating [d^2(V_N)/(dXdY)*Q ] C-PCM term      ... done   (      0.0 sec)
Calculating [d^2(V_el)/(dXdY)*Q] C-PCM term      ... done   (      0.6 sec)
Calculating C-PCM term that depends on dQ/dX     ... done   (      0.1 sec)
2nd integral derivative contribs (SHARK-RI)      ... done   (     28.1 sec)
Exchange-correlation Hessian                     ... done   (     31.9 sec)
Dipole derivatives                               ... (center of mass: -0.005291, -0.099498  0.024240)done   (      0.1 sec)

Total SCF Hessian time: 0 days 0 hours 3 min 47 sec 

Writing the Hessian file to the disk             ... done


Maximum memory used throughout the entire SCFHESS-calculation: 159.4 MB

-----------------------
VIBRATIONAL FREQUENCIES
-----------------------

Scaling factor for frequencies =  1.000000000  (already applied!)

   0:         0.00 cm**-1
   1:         0.00 cm**-1
   2:         0.00 cm**-1
   3:         0.00 cm**-1
   4:         0.00 cm**-1
   5:         0.00 cm**-1
   6:       100.87 cm**-1
   7:       123.68 cm**-1
   8:       151.40 cm**-1
   9:       162.85 cm**-1
  10:       221.18 cm**-1
  11:       250.07 cm**-1
  12:       289.30 cm**-1
  13:       328.95 cm**-1
  14:       361.73 cm**-1
  15:       379.44 cm**-1
  16:       386.70 cm**-1
  17:       477.69 cm**-1
  18:       481.06 cm**-1
  19:       502.76 cm**-1
  20:       561.90 cm**-1
  21:       610.31 cm**-1
  22:       659.86 cm**-1
  23:       719.70 cm**-1
  24:       751.24 cm**-1
  25:       830.50 cm**-1
  26:       873.35 cm**-1
  27:       929.85 cm**-1
  28:       958.79 cm**-1
  29:      1054.22 cm**-1
  30:      1067.50 cm**-1
  31:      1069.73 cm**-1
  32:      1106.31 cm**-1
  33:      1172.34 cm**-1
  34:      1178.36 cm**-1
  35:      1202.01 cm**-1
  36:      1262.58 cm**-1
  37:      1323.50 cm**-1
  38:      1324.03 cm**-1
  39:      1385.52 cm**-1
  40:      1427.63 cm**-1
  41:      1447.86 cm**-1
  42:      1492.71 cm**-1
  43:      1493.27 cm**-1
  44:      1511.47 cm**-1
  45:      1513.75 cm**-1
  46:      1520.25 cm**-1
  47:      1545.31 cm**-1
  48:      1655.91 cm**-1
  49:      1666.57 cm**-1
  50:      3026.32 cm**-1
  51:      3029.13 cm**-1
  52:      3067.81 cm**-1
  53:      3069.73 cm**-1
  54:      3163.36 cm**-1
  55:      3180.09 cm**-1
  56:      3199.42 cm**-1
  57:      3213.58 cm**-1
  58:      3748.11 cm**-1
  59:      3751.39 cm**-1


------------
NORMAL MODES
------------

These modes are the Cartesian displacements weighted by the diagonal matrix
M(i,i)=1/sqrt(m[i]) where m[i] is the mass of the displaced atom
Thus, these vectors are normalized but *not* orthogonal

                  0          1          2          3          4          5    
      0       0.000000   0.000000   0.000000   0.000000   0.000000   0.000000
      1       0.000000   0.000000   0.000000   0.000000   0.000000   0.000000
      2       0.000000   0.000000   0.000000   0.000000   0.000000   0.000000
      3       0.000000   0.000000   0.000000   0.000000   0.000000   0.000000
      4       0.000000   0.000000   0.000000   0.000000   0.000000   0.000000
      5       0.000000   0.000000   0.000000   0.000000   0.000000   0.000000
      6       0.000000   0.000000   0.000000   0.000000   0.000000   0.000000
      7       0.000000   0.000000   0.000000   0.000000   0.000000   0.000000
      8       0.000000   0.000000   0.000000   0.000000   0.000000   0.000000
      9       0.000000   0.000000   0.000000   0.000000   0.000000   0.000000
     10       0.000000   0.000000   0.000000   0.000000   0.000000   0.000000
     11       0.000000   0.000000   0.000000   0.000000   0.000000   0.000000
     12       0.000000   0.000000   0.000000   0.000000   0.000000   0.000000
     13       0.000000   0.000000   0.000000   0.000000   0.000000   0.000000
     14       0.000000   0.000000   0.000000   0.000000   0.000000   0.000000
     15       0.000000   0.000000   0.000000   0.000000   0.000000   0.000000
     16       0.000000   0.000000   0.000000   0.000000   0.000000   0.000000
     17       0.000000   0.000000   0.000000   0.000000   0.000000   0.000000
     18       0.000000   0.000000   0.000000   0.000000   0.000000   0.000000
     19       0.000000   0.000000   0.000000   0.000000   0.000000   0.000000
     20       0.000000   0.000000   0.000000   0.000000   0.000000   0.000000
     21       0.000000   0.000000   0.000000   0.000000   0.000000   0.000000
     22       0.000000   0.000000   0.000000   0.000000   0.000000   0.000000
     23       0.000000   0.000000   0.000000   0.000000   0.000000   0.000000
     24       0.000000   0.000000   0.000000   0.000000   0.000000   0.000000
     25       0.000000   0.000000   0.000000   0.000000   0.000000   0.000000
     26       0.000000   0.000000   0.000000   0.000000   0.000000   0.000000
     27       0.000000   0.000000   0.000000   0.000000   0.000000   0.000000
     28       0.000000   0.000000   0.000000   0.000000   0.000000   0.000000
     29       0.000000   0.000000   0.000000   0.000000   0.000000   0.000000
     30       0.000000   0.000000   0.000000   0.000000   0.000000   0.000000
     31       0.000000   0.000000   0.000000   0.000000   0.000000   0.000000
     32       0.000000   0.000000   0.000000   0.000000   0.000000   0.000000
     33       0.000000   0.000000   0.000000   0.000000   0.000000   0.000000
     34       0.000000   0.000000   0.000000   0.000000   0.000000   0.000000
     35       0.000000   0.000000   0.000000   0.000000   0.000000   0.000000
     36       0.000000   0.000000   0.000000   0.000000   0.000000   0.000000
     37       0.000000   0.000000   0.000000   0.000000   0.000000   0.000000
     38       0.000000   0.000000   0.000000   0.000000   0.000000   0.000000
     39       0.000000   0.000000   0.000000   0.000000   0.000000   0.000000
     40       0.000000   0.000000   0.000000   0.000000   0.000000   0.000000
     41       0.000000   0.000000   0.000000   0.000000   0.000000   0.000000
     42       0.000000   0.000000   0.000000   0.000000   0.000000   0.000000
     43       0.000000   0.000000   0.000000   0.000000   0.000000   0.000000
     44       0.000000   0.000000   0.000000   0.000000   0.000000   0.000000
     45       0.000000   0.000000   0.000000   0.000000   0.000000   0.000000
     46       0.000000   0.000000   0.000000   0.000000   0.000000   0.000000
     47       0.000000   0.000000   0.000000   0.000000   0.000000   0.000000
     48       0.000000   0.000000   0.000000   0.000000   0.000000   0.000000
     49       0.000000   0.000000   0.000000   0.000000   0.000000   0.000000
     50       0.000000   0.000000   0.000000   0.000000   0.000000   0.000000
     51       0.000000   0.000000   0.000000   0.000000   0.000000   0.000000
     52       0.000000   0.000000   0.000000   0.000000   0.000000   0.000000
     53       0.000000   0.000000   0.000000   0.000000   0.000000   0.000000
     54       0.000000   0.000000   0.000000   0.000000   0.000000   0.000000
     55       0.000000   0.000000   0.000000   0.000000   0.000000   0.000000
     56       0.000000   0.000000   0.000000   0.000000   0.000000   0.000000
     57       0.000000   0.000000   0.000000   0.000000   0.000000   0.000000
     58       0.000000   0.000000   0.000000   0.000000   0.000000   0.000000
     59       0.000000   0.000000   0.000000   0.000000   0.000000   0.000000
                  6          7          8          9         10         11    
      0      -0.000121   0.000093  -0.000531  -0.002383  -0.001470  -0.000340
      1       0.000025  -0.000731   0.000338   0.000471   0.002610  -0.002382
      2       0.020943  -0.025600   0.000466   0.024400   0.096237  -0.052853
      3       0.001351   0.000257   0.000032  -0.002016  -0.001486  -0.000237
      4      -0.001215  -0.000308   0.000104   0.001093   0.001310  -0.000975
      5      -0.021939  -0.025144  -0.008737   0.020239   0.101255  -0.028720
      6      -0.000678   0.002151   0.000411  -0.005070   0.000520  -0.001470
      7       0.000201  -0.001314  -0.000158   0.003838  -0.000937   0.000365
      8       0.021818  -0.061652  -0.013907   0.156056  -0.019563   0.040604
      9       0.000582   0.002150   0.002436  -0.004200   0.000823   0.000938
     10      -0.000625  -0.001375  -0.001274   0.003077  -0.000695  -0.000741
     11      -0.020354  -0.057686  -0.068368   0.135455  -0.026338  -0.008083
     12      -0.001374   0.002619   0.000313  -0.007405   0.002618  -0.002950
     13       0.000675  -0.001631  -0.000080   0.005456  -0.002336   0.001404
     14       0.042861  -0.075132  -0.006537   0.230828  -0.077961   0.094649
     15       0.001223   0.002474   0.003896  -0.006044   0.003072   0.000262
     16      -0.001080  -0.001579  -0.002167   0.004322  -0.002013  -0.000361
     17      -0.040369  -0.067341  -0.110665   0.191790  -0.090178   0.010764
     18      -0.000502   0.000104  -0.001087  -0.000826  -0.000820  -0.000662
     19       0.000369  -0.000296   0.000772   0.000115   0.001071  -0.000800
     20       0.019586  -0.008479   0.032297   0.010067   0.053783   0.002577
     21      -0.001353  -0.002338  -0.004251   0.005084   0.003112   0.000616
     22       0.001621   0.000700   0.003993  -0.005106   0.003543   0.001037
     23       0.039111   0.057993   0.121133  -0.160700  -0.091246  -0.053907
     24       0.001232  -0.000311   0.000504  -0.000564  -0.000625   0.000341
     25      -0.000696   0.000013  -0.000285   0.000191   0.000697  -0.000964
     26      -0.019910  -0.004226  -0.028270  -0.013398   0.048332  -0.042505
     27       0.002029  -0.002790   0.000450   0.006861   0.002020  -0.002807
     28      -0.003016   0.004015   0.001878  -0.000805  -0.005370   0.011505
     29      -0.040045   0.065828  -0.024754  -0.231413  -0.046372   0.074877
     30       0.007217  -0.000686   0.001956  -0.001567  -0.000066  -0.002288
     31      -0.002621   0.000553  -0.005286   0.001129  -0.005376  -0.000086
     32      -0.135802   0.004447  -0.137190   0.013839  -0.044444   0.028433
     33      -0.178352  -0.301286   0.337197  -0.116520   0.091466   0.023103
     34      -0.231634  -0.182972   0.110980  -0.080160  -0.085876   0.057889
     35      -0.006704   0.213349  -0.369678   0.093590  -0.105002   0.013377
     36       0.185162   0.287296  -0.318646   0.108640  -0.087889  -0.027029
     37       0.236076   0.196882  -0.138905   0.087970   0.063355  -0.061425
     38      -0.010201   0.219095  -0.380836   0.094982  -0.114505   0.015575
     39       0.020267   0.010938  -0.010317   0.003782  -0.004073  -0.005095
     40      -0.015186  -0.011626   0.006872  -0.004259  -0.002823   0.003028
     41      -0.515532  -0.397888   0.232113  -0.154698  -0.034653   0.133090
     42      -0.009277   0.003063   0.000454   0.001514  -0.000850   0.005410
     43       0.005947  -0.002864  -0.000666  -0.002407   0.002878  -0.007388
     44       0.136819  -0.011429   0.100130   0.112968  -0.064176   0.013708
     45      -0.019624   0.008370   0.004383   0.009182  -0.002512   0.013095
     46       0.000642  -0.001014   0.000685   0.000652   0.001771  -0.002455
     47       0.512216  -0.367508  -0.179667  -0.318829  -0.062439  -0.078957
     48       0.179186  -0.259385  -0.254771  -0.357350   0.094491  -0.089858
     49      -0.212499   0.155888   0.080418   0.149086   0.087036  -0.023299
     50       0.013520   0.169493   0.280396   0.363742  -0.136571   0.079279
     51      -0.197616   0.264575   0.254630   0.359732  -0.096167   0.101910
     52       0.235187  -0.166757  -0.086210  -0.163761  -0.076318  -0.007297
     53       0.011369   0.172926   0.284110   0.369484  -0.139073   0.082713
     54      -0.005516  -0.006820  -0.001770   0.001507  -0.022776  -0.018581
     55       0.003573   0.002162   0.004673  -0.005867   0.014047   0.008817
     56       0.192445   0.201433   0.096763  -0.122891   0.803819   0.608132
     57       0.008257  -0.008671  -0.004327  -0.005037  -0.012356   0.019746
     58      -0.010133   0.011129   0.007450   0.010922   0.013604  -0.020803
     59      -0.198629   0.227518   0.096790  -0.001120   0.412027  -0.733345
                 12         13         14         15         16         17    
      0      -0.010428   0.067690   0.026113  -0.001180   0.004101   0.048010
      1       0.000032   0.025977   0.131654   0.013573   0.027597  -0.065588
      2       0.132931   0.011066  -0.005783   0.115708  -0.012825   0.001652
      3      -0.009937   0.068225  -0.036393   0.002757  -0.002371  -0.041320
      4       0.004140  -0.020874   0.131806   0.007693   0.026775  -0.088607
      5       0.140020   0.019215   0.005465  -0.111209   0.007935   0.001925
      6       0.001425  -0.006194   0.023314   0.009639  -0.001724  -0.036877
      7      -0.000918  -0.008061   0.096647  -0.000507   0.004596   0.170373
      8      -0.041460   0.001068   0.012029  -0.258950   0.025890  -0.005237
      9       0.002631  -0.006402  -0.026658  -0.009590   0.000083   0.021129
     10      -0.002256   0.010388   0.094454   0.011270   0.003676   0.189812
     11      -0.057101  -0.010198  -0.019105   0.258034  -0.024759  -0.003029
     12       0.006634  -0.005369  -0.009946   0.009579  -0.013112   0.173548
     13      -0.004481  -0.008072   0.117097  -0.000670   0.011561   0.047681
     14      -0.190071  -0.014300   0.012216  -0.353703   0.036527   0.005044
     15       0.007629  -0.006249   0.005805  -0.009472   0.010791  -0.163065
     16      -0.005840   0.009091   0.116314   0.015232   0.010719   0.069616
     17      -0.215022  -0.030191  -0.028412   0.344668  -0.029646  -0.002859
     18      -0.005529   0.043452   0.021491   0.013909   0.027608  -0.288178
     19       0.000264   0.013814   0.078617   0.001749   0.017626   0.015302
     20       0.067963   0.012130   0.013884  -0.227129   0.021889  -0.009705
     21      -0.001928   0.041062   0.048369   0.002438   0.029747  -0.371497
     22      -0.009784   0.184003  -0.298066   0.007360   0.085217  -0.032240
     23      -0.017665  -0.007398  -0.001578   0.134575  -0.013093  -0.011950
     24      -0.005225   0.046382  -0.026175  -0.012147  -0.027896   0.276844
     25       0.001693  -0.009695   0.077466   0.011194   0.014691   0.049549
     26       0.052757   0.001760  -0.014257   0.229035  -0.024197   0.006500
     27      -0.002782   0.052023  -0.034457  -0.000128  -0.033592   0.357864
     28       0.019113  -0.187505  -0.294316  -0.006674   0.080776  -0.013133
     29       0.003256   0.011927   0.014978  -0.134257   0.009164   0.012300
     30       0.007999  -0.125332  -0.133533  -0.047205  -0.229606  -0.023121
     31       0.007554  -0.162091   0.097549  -0.020404  -0.131784  -0.093670
     32      -0.048235  -0.001853  -0.008515  -0.008171  -0.004577   0.001593
     33       0.029075  -0.130828  -0.136420  -0.074427  -0.238083  -0.029030
     34      -0.131697  -0.309364   0.028272   0.026547  -0.280513  -0.129441
     35      -0.065096  -0.000334  -0.005590   0.013176  -0.000554   0.005178
     36      -0.010786  -0.126283  -0.143796  -0.023054  -0.226438  -0.028240
     37       0.163917  -0.271706   0.044348  -0.123635  -0.253864  -0.124798
     38      -0.075382   0.005878  -0.014568   0.020409   0.006782   0.000007
     39       0.026661  -0.328915  -0.182868  -0.083616  -0.389487  -0.060039
     40      -0.005854  -0.037066   0.135249   0.005341  -0.021623  -0.069688
     41      -0.208308  -0.036171  -0.016701   0.073227  -0.032944  -0.003268
     42       0.013501  -0.136477   0.131133   0.041890   0.234556   0.051032
     43      -0.016541   0.158093   0.096975  -0.012010  -0.114503  -0.071608
     44      -0.043510  -0.010272   0.002109   0.008614   0.009894   0.003237
     45       0.037856  -0.334019   0.186845   0.070561   0.383319   0.108615
     46      -0.000688   0.021716   0.142985   0.009717   0.000741  -0.030129
     47      -0.252353  -0.076396  -0.005716  -0.092137   0.067140   0.012221
     48      -0.010053  -0.175031   0.132383   0.057018   0.267789   0.063361
     49       0.122273   0.317498   0.027822   0.043743  -0.276031  -0.126035
     50      -0.040584   0.003524   0.004269  -0.010297  -0.000776  -0.001089
     51       0.040839  -0.114837   0.151792   0.031856   0.217951   0.055990
     52      -0.193029   0.252775   0.033224  -0.122525  -0.213143  -0.116821
     53      -0.038464   0.013767   0.014456  -0.009527  -0.010158   0.003605
     54       0.006042   0.148794  -0.238625  -0.008262   0.064062  -0.391516
     55      -0.016527   0.226899  -0.426556   0.008599   0.095760  -0.035201
     56      -0.443087  -0.079315   0.003304   0.403674  -0.059277  -0.016772
     57       0.007159   0.175058   0.260766   0.016131  -0.072368   0.397158
     58      -0.004295  -0.236151  -0.410584  -0.022885   0.094897  -0.022859
     59      -0.666163  -0.131379  -0.007087  -0.465215   0.094216   0.028894
                 18         19         20         21         22         23    
      0       0.044996  -0.009101  -0.146493   0.004078   0.060854  -0.008247
      1       0.173887   0.007026   0.032024  -0.003244   0.036697   0.005969
      2      -0.004958   0.264255  -0.005299  -0.155722   0.001963   0.249986
      3       0.056455   0.009047  -0.144156   0.003346  -0.063078   0.008695
      4      -0.165022  -0.007616  -0.039362  -0.004075   0.032964  -0.005879
      5       0.007542  -0.263555  -0.001710  -0.156007  -0.000195  -0.250528
      6      -0.070063  -0.006642   0.148798   0.002186  -0.027664   0.002523
      7      -0.148024   0.003389  -0.085466  -0.001482  -0.233078  -0.005987
      8      -0.001199   0.198034   0.006408  -0.011411   0.005149  -0.156021
      9      -0.079398   0.006273   0.144348   0.002522   0.039318  -0.007208
     10       0.131601  -0.002426   0.091697  -0.000736  -0.230595   0.003197
     11      -0.003636  -0.197854   0.003786  -0.012229   0.005567   0.156164
     12       0.075507  -0.012902   0.310222   0.021405  -0.037530   0.007903
     13      -0.230831   0.007883  -0.177635  -0.014469  -0.234888  -0.009754
     14       0.002572   0.445804   0.016910  -0.540918   0.009449  -0.335574
     15       0.076378   0.016007   0.302041   0.021167   0.050076  -0.013457
     16       0.231102  -0.006892   0.192758  -0.011643  -0.231337   0.006825
     17       0.000597  -0.445163   0.012328  -0.542078   0.008141   0.334886
     18      -0.059393   0.003024   0.002631  -0.009792  -0.035427  -0.011009
     19      -0.151658  -0.004014  -0.117666   0.004644  -0.123296   0.006685
     20       0.001845  -0.111588   0.001347   0.270175  -0.001111   0.330470
     21      -0.098495  -0.001900  -0.009470   0.000754  -0.118173   0.002778
     22       0.002418   0.001039   0.120780   0.000222   0.024965  -0.000909
     23      -0.003301   0.020530  -0.002775  -0.053760  -0.004300  -0.036754
     24      -0.087665  -0.003660  -0.004930  -0.008653   0.041559   0.011637
     25       0.146041   0.004154   0.117641   0.006217  -0.120617  -0.007443
     26      -0.006529   0.110866  -0.005867   0.270683   0.003169  -0.330045
     27      -0.125623   0.001068  -0.006325   0.002541   0.117161   0.000648
     28      -0.009004  -0.001924  -0.118557  -0.002035   0.029445   0.001454
     29      -0.003696  -0.020383   0.002653  -0.053659   0.003935   0.036730
     30       0.189195   0.000566  -0.048609  -0.000979  -0.165290   0.000489
     31      -0.187962  -0.001105   0.093293   0.001794   0.223883   0.000274
     32       0.011326   0.000908  -0.003947  -0.005542  -0.011366  -0.036940
     33       0.192995  -0.147542  -0.031229  -0.111783  -0.153106  -0.163571
     34      -0.088776   0.211365   0.257468   0.171519   0.296006   0.228923
     35       0.007754   0.107342  -0.016077   0.071797  -0.019369   0.078079
     36       0.194965   0.141269  -0.032222   0.104580  -0.156126   0.156368
     37      -0.086067  -0.207252   0.259617  -0.160680   0.299695  -0.222542
     38       0.010579   0.128286  -0.001320   0.088080  -0.009466   0.100810
     39       0.321352  -0.004647   0.173424  -0.002824  -0.067889  -0.005199
     40      -0.273312   0.003803  -0.044025   0.004467   0.169898   0.005857
     41       0.015795   0.145527   0.006259   0.113484  -0.007582   0.130756
     42       0.174897   0.000535  -0.043299   0.000771   0.153523  -0.001402
     43       0.204744   0.001548  -0.097513  -0.000380   0.232516   0.002461
     44       0.001713  -0.000640   0.000548  -0.005883   0.000259   0.037190
     45       0.298662   0.012926   0.172794  -0.004767   0.060191   0.010945
     46       0.293672   0.009479   0.051736  -0.003498   0.174586   0.010190
     47       0.003232  -0.147606   0.008142   0.113193  -0.005109  -0.130735
     48       0.178611   0.135260  -0.018821  -0.099955   0.139128   0.148892
     49       0.102856   0.209730  -0.267808  -0.166514   0.307325   0.225065
     50       0.004581  -0.116684  -0.005464   0.079111   0.004754  -0.088551
     51       0.190260  -0.131021  -0.017847   0.099367   0.140603  -0.147605
     52       0.114264  -0.225548  -0.257361   0.176008   0.302392  -0.241633
     53       0.008341  -0.117677   0.009000   0.079973  -0.004064  -0.089439
     54       0.019391   0.001284   0.237412   0.000534   0.061730  -0.000404
     55       0.057919   0.002243   0.233793   0.000494   0.110127  -0.002694
     56      -0.005930   0.011536   0.003844  -0.036554   0.001280  -0.045359
     57      -0.004934   0.002083   0.247721  -0.002316  -0.066247   0.005630
     58      -0.059257  -0.002148  -0.220034   0.000484   0.105594  -0.000281
     59      -0.009202  -0.018772   0.024713  -0.033512  -0.013159   0.042222
                 24         25         26         27         28         29    
      0      -0.043165  -0.000199  -0.151118  -0.000252   0.067568   0.003457
      1       0.028018   0.000225   0.030931   0.000202  -0.104598  -0.002855
      2      -0.005920   0.011092  -0.006176  -0.003924   0.006149  -0.080974
      3      -0.041733  -0.000214  -0.149139  -0.000122  -0.062260   0.002926
      4      -0.030570   0.000306  -0.038293   0.000340  -0.108184  -0.002936
      5       0.001030   0.011202  -0.003896   0.003884   0.000696  -0.079571
      6      -0.295369  -0.004353   0.013990   0.003171   0.040930   0.000702
      7      -0.201950   0.002172   0.138294  -0.002569   0.091462   0.001084
      8      -0.004929   0.113800  -0.002243  -0.105616  -0.001195  -0.001047
      9      -0.304589  -0.004277   0.020836  -0.003357  -0.045134  -0.000338
     10       0.186760   0.002922  -0.137600   0.002134   0.089475   0.000665
     11      -0.016020   0.113363   0.003740   0.105993  -0.003016  -0.001005
     12      -0.311331   0.022049  -0.185637  -0.023886   0.193733   0.003992
     13      -0.189890  -0.015860   0.253453   0.015809   0.011613  -0.000703
     14      -0.002054  -0.689100  -0.013725   0.694679   0.009119  -0.009633
     15      -0.319807   0.022271  -0.172495   0.023789  -0.193049  -0.002657
     16       0.174193  -0.014559  -0.262408  -0.015153   0.002422  -0.001124
     17      -0.011859  -0.686123  -0.000127  -0.697271  -0.008733  -0.010326
     18       0.060893   0.003348  -0.014521  -0.000564  -0.036124  -0.001000
     19      -0.076148  -0.002305   0.048082   0.000447  -0.023906  -0.000052
     20       0.002620  -0.095170  -0.002306   0.017549  -0.000631   0.021438
     21       0.258928  -0.000430   0.079498   0.000278   0.061222   0.000444
     22      -0.020706   0.000206   0.014512  -0.000118   0.005239  -0.000056
     23       0.009078   0.017206   0.002435  -0.006841   0.001754  -0.003227
     24       0.056959   0.003284  -0.012353   0.000520   0.037285  -0.000319
     25       0.079313  -0.002034  -0.048700  -0.000402  -0.022311  -0.000405
     26       0.004139  -0.095151   0.000306  -0.017816   0.000976   0.021691
     27       0.257423  -0.000374   0.080075   0.000082  -0.061082  -0.000813
     28       0.034719   0.000594  -0.010466   0.000203   0.001414  -0.000157
     29       0.006760   0.017170   0.002999   0.006901  -0.001684  -0.003273
     30      -0.057671  -0.000227   0.014326   0.000014  -0.095891  -0.004691
     31       0.059112   0.000298  -0.130877   0.000093  -0.007998   0.003129
     32      -0.003321   0.003339   0.003443   0.007088  -0.003820   0.106887
     33      -0.041253   0.015212   0.048057   0.022204  -0.045353   0.307650
     34       0.200377  -0.019032   0.123889  -0.028028   0.349547  -0.316700
     35      -0.014993  -0.006790  -0.018502  -0.008826  -0.038103  -0.117357
     36      -0.042594  -0.014978   0.052334  -0.021151  -0.040356  -0.299422
     37       0.201665   0.018957   0.120920   0.026161   0.342173   0.316560
     38      -0.000049  -0.008787   0.016393  -0.011746   0.017435  -0.152431
     39       0.120537   0.000164   0.393027   0.000312   0.303011   0.010605
     40      -0.049967  -0.000125  -0.373016  -0.000397  -0.255987  -0.010511
     41       0.005514  -0.012742   0.024441  -0.016520   0.019424  -0.230485
     42      -0.054438  -0.000112   0.007534   0.000015   0.095502  -0.003241
     43      -0.062865  -0.000191   0.131239  -0.000174  -0.002399   0.003498
     44      -0.000350   0.003405  -0.002587  -0.007069   0.002361   0.108646
     45       0.117990   0.000279   0.375136  -0.000056  -0.289345   0.013361
     46       0.055036  -0.000017   0.393247  -0.000113  -0.269786   0.013320
     47       0.008004  -0.012420   0.008395   0.016605  -0.009200  -0.234156
     48      -0.033412   0.014379   0.049895  -0.020246   0.029170   0.292710
     49      -0.209116   0.019364  -0.128785  -0.028086   0.354170   0.324233
     50      -0.005436  -0.007736  -0.014117   0.010162   0.025178  -0.136441
     51      -0.031365  -0.014510   0.061619   0.019927   0.023094  -0.289030
     52      -0.197922  -0.020414  -0.110632   0.027929   0.338288  -0.347438
     53       0.008106  -0.008088   0.020452   0.010217  -0.028231  -0.135892
     54       0.219386  -0.000021   0.033643  -0.000277   0.137189   0.000620
     55      -0.043622   0.001227  -0.007932  -0.000627   0.041055   0.000069
     56       0.014728   0.050353   0.002709  -0.016743   0.006527  -0.006193
     57       0.218399   0.000685   0.034202   0.000526  -0.142672  -0.002122
     58       0.055238   0.001146   0.009550   0.000303   0.034947   0.000309
     59       0.017761   0.050822   0.003639   0.017435  -0.012641  -0.008619
                 30         31         32         33         34         35    
      0      -0.006147   0.027402   0.144540   0.001897  -0.018821   0.038092
      1      -0.000294   0.070703   0.037415  -0.093405  -0.079936  -0.078578
      2       0.097252   0.003048   0.005446   0.002028   0.001104   0.002799
      3       0.002546  -0.029191   0.146810   0.002743  -0.018969  -0.039194
      4      -0.004306   0.068526  -0.031066  -0.094229   0.087380  -0.062128
      5      -0.098305  -0.007406   0.004915   0.002358  -0.002580   0.000350
      6       0.000849  -0.035155  -0.005720  -0.065080  -0.001023  -0.003408
      7       0.002322  -0.073352   0.004634   0.024148  -0.065147  -0.073554
      8       0.006257   0.000821  -0.000192  -0.002665   0.001570   0.001642
      9      -0.001076   0.038567  -0.005680   0.063961  -0.003454   0.004943
     10       0.002362  -0.072271  -0.004708   0.026768   0.072305  -0.062736
     11      -0.006427   0.002508  -0.000176   0.001434  -0.001599   0.001476
     12       0.014169  -0.357684  -0.041291  -0.599051   0.338500   0.173797
     13      -0.005222   0.101776   0.025449   0.321339  -0.258184  -0.182834
     14      -0.051627  -0.016330  -0.002421  -0.027311   0.016644   0.009737
     15      -0.013834   0.349479  -0.044129   0.578128   0.352583  -0.110802
     16      -0.002971   0.117275  -0.029752   0.347491   0.299633  -0.145156
     17       0.051542   0.011459  -0.000529   0.011970   0.005003  -0.000703
     18      -0.002634   0.043942   0.062254  -0.040289  -0.007011  -0.074720
     19      -0.002873   0.084257   0.020701  -0.011533   0.079989   0.093788
     20       0.011338   0.000146   0.001731  -0.001126  -0.002524  -0.005378
     21       0.002516  -0.042481  -0.064767   0.030540   0.017978   0.075674
     22       0.000218   0.002012  -0.016625   0.001473   0.025756   0.047659
     23      -0.001075  -0.001468  -0.001941   0.001005   0.000358   0.002027
     24       0.001688  -0.047548   0.064099   0.041108  -0.010565   0.070618
     25      -0.002751   0.082282  -0.018064  -0.008467  -0.089115   0.083374
     26      -0.011034  -0.003492   0.002564   0.001599   0.000793   0.001486
     27      -0.000514   0.041301  -0.066366  -0.030961   0.028639  -0.076554
     28      -0.000272   0.004891   0.013858   0.000208  -0.030874   0.042496
     29       0.001116   0.001018  -0.002678  -0.001027   0.002336  -0.004300
     30      -0.001533  -0.027220  -0.130762  -0.009021  -0.006770   0.005219
     31       0.006270  -0.092722  -0.011207   0.043389  -0.041301   0.022900
     32       0.112292   0.006653  -0.003108  -0.001335   0.000517  -0.000576
     33       0.315335   0.052499  -0.038678  -0.035743   0.018935  -0.037369
     34      -0.326066   0.173236   0.356260  -0.014422   0.007619  -0.041635
     35      -0.114937  -0.043873  -0.062708   0.014960  -0.012784   0.029283
     36      -0.307514   0.024293  -0.044282  -0.036078   0.020374  -0.035693
     37       0.299868   0.201029   0.363386  -0.014373   0.007546  -0.043495
     38      -0.154051   0.023367   0.037120  -0.016782   0.014213  -0.028986
     39      -0.004707   0.329754   0.309953  -0.095851   0.154146  -0.030882
     40       0.004153  -0.318167  -0.280371   0.098812  -0.145271   0.044396
     41      -0.233844   0.009421   0.017392  -0.006183   0.010262  -0.001299
     42       0.003637   0.030747  -0.131625   0.007024  -0.008694  -0.006112
     43       0.000478  -0.091402   0.005442   0.043302   0.037370   0.030175
     44      -0.110983  -0.000594  -0.006978  -0.000734  -0.001252  -0.000803
     45      -0.003581  -0.312819   0.301381   0.089354   0.142145   0.050920
     46      -0.002570  -0.333627   0.301068   0.101988   0.146203   0.069591
     47       0.230474  -0.001965   0.017330   0.002527   0.003825   0.001046
     48      -0.290351  -0.050422  -0.038112   0.034734   0.011848   0.042548
     49      -0.316281   0.179320  -0.380225  -0.013557  -0.002997  -0.039698
     50       0.131998   0.034712  -0.043380  -0.014697  -0.008819  -0.030944
     51       0.291906  -0.043737  -0.009878   0.038144   0.017133   0.045169
     52       0.331295   0.184193  -0.347863  -0.010426   0.000074  -0.035851
     53       0.133334  -0.032694   0.056223   0.016867   0.011067   0.032867
     54       0.006040  -0.200056  -0.015493   0.025416  -0.408677  -0.598968
     55       0.001716  -0.068231   0.011107  -0.002968  -0.174444  -0.272446
     56      -0.004328  -0.005359   0.000338   0.001017  -0.010789  -0.015409
     57      -0.007428   0.209034  -0.012976  -0.020282  -0.489554   0.569600
     58       0.002533  -0.060638  -0.012650  -0.006119   0.182637  -0.226659
     59       0.006144   0.008346   0.003873  -0.000595  -0.024077   0.028630
                 36         37         38         39         40         41    
      0       0.095608  -0.058960   0.024796  -0.216501   0.010938  -0.031232
      1       0.213014   0.276489  -0.044352  -0.024349   0.017142   0.004239
      2      -0.001338  -0.008040   0.001797  -0.006692   0.000171  -0.000619
      3       0.102912   0.026704   0.031937   0.216502   0.012102   0.030809
      4      -0.210910   0.237814   0.077945  -0.017351  -0.016228   0.005831
      5       0.008645  -0.004631  -0.000840   0.007896   0.000751   0.000683
      6       0.014084  -0.262254  -0.054418  -0.069644  -0.006913  -0.004228
      7       0.101514  -0.009419   0.046263   0.074317   0.017089   0.008836
      8      -0.001707  -0.008209  -0.002871  -0.003978  -0.000607  -0.000369
      9       0.019974   0.285926  -0.018537   0.067811  -0.006054   0.004140
     10      -0.105080   0.034233  -0.042671   0.080206  -0.017111   0.009679
     11       0.003086   0.008468   0.000231   0.000382   0.000187  -0.000098
     12       0.278223  -0.059191   0.389642   0.068499   0.038680   0.008460
     13      -0.048335  -0.155592  -0.206139   0.006223  -0.008471   0.004520
     14       0.009990   0.001448   0.017598   0.001634   0.001518   0.000077
     15       0.271720  -0.186412   0.373841  -0.080866   0.038211  -0.010598
     16       0.054085  -0.296985   0.203924  -0.003515   0.010789   0.003327
     17       0.007714   0.000647   0.008289  -0.001855   0.001165  -0.000218
     18      -0.214658  -0.305049  -0.103941   0.099865  -0.012360   0.021164
     19      -0.024068  -0.166522   0.016583  -0.124882  -0.010231  -0.018429
     20      -0.007292  -0.006899  -0.003480   0.005767  -0.000212   0.001117
     21       0.118873   0.157186   0.024707  -0.017602   0.004496  -0.007311
     22       0.039750   0.008391  -0.041499   0.036035  -0.001717   0.005055
     23       0.003529   0.005280   0.001350  -0.000909   0.000212  -0.000321
     24      -0.210762   0.370082  -0.065927  -0.091376  -0.013329  -0.020107
     25       0.020008  -0.128390  -0.045349  -0.129869   0.008920  -0.019730
     26      -0.008247   0.015144  -0.000434   0.000575  -0.000699  -0.000251
     27       0.116985  -0.167108   0.004982   0.016091   0.004633   0.007128
     28      -0.032670  -0.027448   0.041536   0.034710   0.002149   0.005302
     29       0.005230  -0.004760  -0.001461  -0.001000   0.000103   0.000033
     30      -0.026770   0.017479  -0.003578  -0.074084  -0.060748   0.054802
     31       0.063005  -0.078015  -0.038585   0.043293   0.081332  -0.063478
     32      -0.002532   0.002293   0.001036  -0.003752  -0.004446   0.003404
     33      -0.079207   0.047337   0.034309   0.082995   0.171859  -0.252732
     34       0.121891   0.057932   0.069664   0.031191  -0.345371   0.307868
     35       0.029895  -0.023147  -0.029409  -0.096828  -0.149927   0.199530
     36      -0.077881   0.048644   0.032747   0.079195   0.163840  -0.240155
     37       0.118212   0.057457   0.071235   0.036005  -0.332083   0.299903
     38      -0.042192   0.023560   0.027190   0.100675   0.181387  -0.232932
     39      -0.136283   0.109065  -0.008078   0.169970   0.323241  -0.265414
     40       0.141447  -0.132704  -0.034692  -0.107718  -0.169765   0.146697
     41      -0.009099   0.006606   0.000475   0.009671   0.016902  -0.010057
     42      -0.024717  -0.009963  -0.005106   0.072231  -0.057876  -0.050411
     43      -0.063399  -0.100738   0.027827   0.045296  -0.085897  -0.064771
     44       0.000547   0.002708  -0.000879   0.001325   0.000789   0.001310
     45      -0.126221  -0.093152  -0.024070  -0.163597   0.319339   0.251173
     46      -0.144482  -0.155692   0.013898  -0.117853   0.188700   0.155747
     47      -0.000897  -0.008351   0.001497  -0.006595  -0.007812  -0.014587
     48      -0.070907  -0.065806   0.027170  -0.080968   0.159488   0.233330
     49      -0.127064   0.099477  -0.058877   0.031745   0.349422   0.298770
     50       0.034491   0.036786  -0.022067   0.097372  -0.170851  -0.213018
     51      -0.072421  -0.077145   0.028991  -0.085976   0.152439   0.222244
     52      -0.127452   0.094943  -0.055523   0.032870   0.357851   0.318966
     53      -0.035672  -0.042361   0.022769  -0.101703   0.170280   0.212223
     54      -0.415949  -0.010243   0.503045  -0.545816   0.042754  -0.088140
     55      -0.214240  -0.077101   0.187766  -0.217474   0.013629  -0.031654
     56      -0.009115   0.001969   0.015146  -0.015805   0.000090  -0.001838
     57      -0.403264  -0.317794   0.492049   0.523305   0.044831   0.085906
     58       0.184064   0.030839  -0.163969  -0.178770  -0.012163  -0.026276
     59      -0.018815  -0.015351   0.025078   0.025589   0.000706   0.003722
                 42         43         44         45         46         47    
      0      -0.096740   0.092992   0.008387   0.006029  -0.044835  -0.041152
      1      -0.117577  -0.059408   0.000371  -0.001453   0.068117  -0.030287
      2      -0.000286   0.003233   0.009899   0.013899  -0.002156   0.000688
      3       0.137219  -0.020427  -0.004804  -0.003201  -0.044565   0.042371
      4      -0.016412   0.123590   0.006290   0.005955  -0.068699  -0.028067
      5       0.004558  -0.003344  -0.014590   0.008633  -0.000176   0.001576
      6      -0.037049   0.099025   0.008257   0.007241  -0.034721  -0.077801
      7      -0.070030  -0.040876  -0.000570  -0.002240   0.029277  -0.004287
      8       0.000443   0.004169   0.001071   0.000091  -0.001790  -0.002425
      9       0.104321   0.029813  -0.003952  -0.001599  -0.036511   0.077715
     10      -0.005165   0.079487   0.003394   0.003714  -0.030510  -0.000632
     11       0.003577  -0.000677  -0.000882  -0.000633  -0.000593   0.002480
     12      -0.052618  -0.371621  -0.018162  -0.018749   0.164950   0.085643
     13      -0.081310   0.223109   0.014900   0.012596  -0.077436  -0.104857
     14       0.000089  -0.017339  -0.003925   0.001463   0.007106   0.005205
     15      -0.260558  -0.266261  -0.002778  -0.008019   0.164720  -0.079841
     16      -0.247273  -0.091134   0.005501   0.000837   0.090996  -0.108815
     17      -0.003270  -0.007116   0.001519   0.002985   0.003452  -0.000189
     18      -0.076337  -0.102942  -0.004139  -0.004817   0.077183   0.013496
     19       0.112303  -0.108258  -0.008157  -0.005028   0.029674   0.055708
     20      -0.004853  -0.001166   0.001051  -0.001533   0.001911  -0.000741
     21       0.007060   0.032175   0.001592   0.001497  -0.015814  -0.008354
     22      -0.031434   0.024113   0.002043   0.001386  -0.000392  -0.017564
     23       0.000661   0.000682   0.000406  -0.000184  -0.000506   0.000057
     24      -0.044728  -0.119904  -0.003547  -0.004058   0.078650  -0.015966
     25       0.157303  -0.023258  -0.005936  -0.003617  -0.029059   0.055108
     26      -0.005453  -0.003226  -0.000334  -0.001820   0.003165  -0.002036
     27       0.023716   0.024818   0.000145   0.000553  -0.016062   0.009157
     28      -0.037960   0.009876   0.001917   0.001242   0.000679  -0.016981
     29       0.002085   0.000504  -0.000329  -0.000377  -0.000514   0.000837
     30      -0.052473  -0.013482   0.001944  -0.001621  -0.017214   0.007832
     31      -0.038687  -0.031561  -0.002661  -0.000933  -0.015689   0.043452
     32      -0.002344   0.000834  -0.043138   0.028956  -0.000964  -0.002250
     33       0.315763   0.181640  -0.103410   0.086906   0.329349  -0.298887
     34       0.213198   0.030149  -0.405981   0.266756   0.092957  -0.160514
     35      -0.247849  -0.130369   0.049990  -0.044819  -0.228221   0.205738
     36       0.310525   0.172427   0.112769  -0.057563   0.320542  -0.280670
     37       0.261556   0.027018   0.406301  -0.264201   0.124541  -0.149326
     38       0.255801   0.138606   0.039622  -0.012438   0.243134  -0.210892
     39      -0.279871  -0.013362  -0.017916   0.006561  -0.277913   0.308880
     40       0.125714  -0.027369   0.017146  -0.010573   0.163772  -0.167392
     41       0.012008  -0.005369   0.579408  -0.388870   0.000090   0.031190
     42       0.020594  -0.049647  -0.000308  -0.000886  -0.018626  -0.010861
     43       0.003872   0.045141   0.000377   0.001473   0.014087   0.043963
     44       0.002018  -0.006322   0.028188   0.043113   0.001641   0.003186
     45       0.151497  -0.206531   0.007185   0.004074  -0.265209  -0.305813
     46       0.105340  -0.083280   0.003844   0.001848  -0.174580  -0.186316
     47      -0.022254   0.065231  -0.379191  -0.581808  -0.020222  -0.047176
     48      -0.041204   0.332813   0.070694   0.124545   0.333858   0.317668
     49       0.103707  -0.134737  -0.271616  -0.405777  -0.106238  -0.176130
     50       0.037409  -0.259926  -0.018783  -0.039848  -0.233778  -0.216059
     51      -0.050777   0.360666  -0.098393  -0.132208   0.319918   0.293911
     52       0.135182  -0.216343   0.258402   0.386895  -0.080093  -0.113153
     53      -0.041263   0.274758  -0.040837  -0.048785   0.234051   0.212518
     54       0.233203  -0.161063  -0.012726  -0.009524  -0.053307   0.154451
     55       0.086730  -0.067749  -0.005514  -0.003458  -0.015092   0.057416
     56       0.007182  -0.003804  -0.023330   0.014718  -0.001949   0.003283
     57      -0.275922   0.074414   0.013259   0.006129  -0.046717  -0.156062
     58       0.093439  -0.018706  -0.003734  -0.001271   0.009992   0.049252
     59      -0.013562   0.003959   0.017546   0.025468   0.000169  -0.003501
                 48         49         50         51         52         53    
      0       0.261509  -0.033345  -0.000707   0.000765   0.000017   0.000017
      1      -0.043890   0.184356   0.000116   0.000334  -0.000010  -0.000025
      2       0.009714  -0.005363  -0.000022   0.000027  -0.000288   0.000048
      3      -0.259122  -0.025253  -0.000120  -0.001037   0.000000  -0.000066
      4      -0.056389  -0.186430  -0.000286   0.000152  -0.000013   0.000008
      5      -0.007543   0.003382   0.000005  -0.000039  -0.000039   0.000295
      6      -0.319971   0.112521  -0.000150   0.000217   0.000011   0.000003
      7       0.087376  -0.214553  -0.000312   0.000192  -0.000000   0.000002
      8      -0.012554   0.008527  -0.000002  -0.000006  -0.000187  -0.000013
      9       0.314888   0.103775   0.000000  -0.000287  -0.000003  -0.000048
     10       0.102401   0.220110   0.000142   0.000318  -0.000000   0.000023
     11       0.008091  -0.001533  -0.000013  -0.000040   0.000001   0.000163
     12       0.263419  -0.322756   0.001247  -0.001236  -0.000025   0.000001
     13      -0.246005   0.005601   0.001100  -0.001546  -0.000037   0.000002
     14       0.014095  -0.010449   0.000023  -0.000020  -0.000020  -0.000383
     15      -0.249733  -0.323776   0.000301   0.001805  -0.000008   0.000178
     16      -0.258825  -0.024010   0.000023  -0.001815   0.000001  -0.000206
     17      -0.002221  -0.009762   0.000004   0.000077   0.000365  -0.000007
     18       0.203041  -0.085015   0.001180  -0.000632  -0.000020  -0.000007
     19      -0.025659   0.343929   0.000669  -0.000107   0.000008   0.000009
     20       0.007383  -0.010352   0.000021  -0.000021   0.000357   0.000071
     21      -0.023743  -0.002216  -0.000227   0.000228   0.000012   0.000002
     22       0.003017  -0.045256  -0.000269   0.000213  -0.000028   0.000013
     23      -0.000825   0.000581  -0.000003   0.000011   0.000130  -0.000007
     24      -0.200995  -0.068999   0.000620   0.001219   0.000004   0.000150
     25      -0.034315  -0.346639  -0.000450  -0.000409   0.000000  -0.000012
     26      -0.005811   0.005910   0.000031   0.000051  -0.000072  -0.000357
     27       0.023524  -0.004097  -0.000028  -0.000285  -0.000002   0.000017
     28       0.003914   0.044648   0.000157   0.000418   0.000000   0.000090
     29       0.000601  -0.001707  -0.000020  -0.000046   0.000014  -0.000151
     30       0.024797   0.000118   0.049366  -0.026646   0.002274  -0.000262
     31      -0.010589   0.023254  -0.015244   0.006488  -0.002671  -0.000115
     32       0.001345  -0.000700   0.001389  -0.000657  -0.092016   0.000225
     33       0.152296  -0.012509  -0.333276   0.174095   0.410425   0.000239
     34       0.010883  -0.051571  -0.006858   0.003216   0.008571   0.000336
     35      -0.085123   0.008945  -0.505999   0.263488   0.578096   0.000294
     36       0.145750  -0.011821  -0.367905   0.192359  -0.437696   0.001929
     37       0.014847  -0.048040   0.023537  -0.012615   0.025356  -0.000498
     38       0.092688  -0.006528   0.491713  -0.256241   0.544133  -0.002553
     39      -0.231402  -0.014633   0.116081  -0.053328  -0.000113   0.000667
     40       0.158324   0.029037   0.165817  -0.070198  -0.001650   0.001447
     41      -0.013580   0.000826  -0.001766   0.000599  -0.021882  -0.000151
     42      -0.024098   0.001385   0.024341   0.049278   0.000053   0.002677
     43      -0.011720  -0.023349   0.009953   0.016679  -0.000026   0.001726
     44      -0.001271  -0.000064  -0.002340  -0.004903   0.000174   0.091812
     45       0.222731  -0.012149   0.069080   0.119266  -0.000192   0.011896
     46       0.169709  -0.029206  -0.092098  -0.149161   0.000353  -0.015623
     47       0.004311   0.007832  -0.000306  -0.000391   0.000242   0.021814
     48      -0.152578  -0.015696  -0.166780  -0.323889  -0.001128  -0.443860
     49       0.003560   0.056430  -0.012714  -0.025375   0.000259  -0.032667
     50       0.088816   0.007723  -0.242977  -0.470416  -0.001378  -0.599192
     51      -0.146286  -0.014269  -0.192441  -0.377269   0.000757   0.400421
     52       0.006749   0.041666  -0.013607  -0.027338  -0.000307   0.027574
     53      -0.089104  -0.008387   0.270642   0.528852  -0.000808  -0.521963
     54      -0.083583   0.383202  -0.006692   0.003431   0.000011   0.000015
     55      -0.030235   0.150202   0.003007  -0.002092   0.000223  -0.000022
     56      -0.002784   0.011389  -0.000355   0.000207  -0.003941   0.000063
     57       0.082267   0.382784  -0.003663  -0.006942  -0.000005  -0.001135
     58      -0.024995  -0.128547  -0.001948  -0.004823  -0.000008  -0.001226
     59       0.004159   0.018591   0.000495   0.000984  -0.000024   0.005417
                 54         55         56         57         58         59    
      0      -0.000575   0.000365   0.000387  -0.000364   0.000070   0.000653
      1      -0.000709  -0.000039  -0.000119   0.000273   0.000033  -0.000014
      2      -0.000010   0.000020   0.000015  -0.000019   0.000004   0.000021
      3      -0.000623  -0.000338   0.000374   0.000357   0.000622  -0.000199
      4       0.000673  -0.000083   0.000132   0.000295   0.000039  -0.000047
      5      -0.000054  -0.000003   0.000008   0.000006   0.000019  -0.000006
      6       0.000097  -0.000136  -0.027361  -0.032847   0.000510  -0.000153
      7       0.000133  -0.000042  -0.052967  -0.054401  -0.000610  -0.000050
      8       0.000001  -0.000004   0.000288   0.000145   0.000029  -0.000005
      9       0.000107   0.000126  -0.030545   0.034904   0.000061   0.000486
     10      -0.000126  -0.000028   0.052477  -0.051739   0.000302   0.000556
     11       0.000008   0.000003  -0.002161   0.002286  -0.000012   0.000002
     12      -0.000868   0.000279   0.340242   0.349660   0.000158   0.000297
     13      -0.001756   0.000386   0.609589   0.618707   0.000038   0.000944
     14       0.000016   0.000023  -0.002514  -0.002393   0.000016   0.000002
     15      -0.000948  -0.000236   0.376356  -0.372572   0.000403  -0.000003
     16       0.001693   0.000258  -0.602541   0.589490  -0.000869   0.000340
     17      -0.000065  -0.000021   0.025672  -0.025265   0.000034   0.000010
     18      -0.000173  -0.000135  -0.001701  -0.002547  -0.000547  -0.000066
     19       0.000295   0.000273   0.001355   0.002443   0.001946  -0.000445
     20      -0.000013  -0.000016  -0.000085  -0.000140  -0.000052   0.000007
     21       0.000049  -0.000025   0.000080   0.000359  -0.027026   0.006031
     22       0.000076   0.000028  -0.000191  -0.000231   0.054189  -0.011636
     23      -0.000001  -0.000000   0.000006   0.000017  -0.001408   0.000316
     24      -0.000160   0.000133  -0.001679   0.002397  -0.000262  -0.000355
     25      -0.000292   0.000288  -0.001481   0.002539  -0.000404  -0.001980
     26       0.000017  -0.000018  -0.000018   0.000020   0.000002   0.000046
     27       0.000035   0.000037   0.000077  -0.000347  -0.005064  -0.024512
     28      -0.000116   0.000068   0.000196  -0.000244  -0.011938  -0.055343
     29       0.000017  -0.000009  -0.000005  -0.000004   0.000342   0.001546
     30      -0.040928  -0.036917  -0.000182  -0.000183   0.000481  -0.000067
     31      -0.049134  -0.046416  -0.000090   0.000059  -0.000468   0.000173
     32       0.000286   0.000392  -0.000006  -0.000010  -0.000005   0.000004
     33       0.054315   0.043709   0.000562   0.001124  -0.000060   0.000254
     34      -0.007137  -0.006557  -0.000312  -0.000204   0.003662  -0.000947
     35       0.093180   0.077073   0.000851   0.001321  -0.004934   0.001170
     36       0.059675   0.048678   0.000598   0.001181  -0.000826   0.000428
     37      -0.012594  -0.011042  -0.000361  -0.000291   0.004054  -0.001023
     38      -0.089206  -0.074332  -0.000776  -0.001218   0.004890  -0.001130
     39       0.379693   0.372019   0.001136  -0.000265  -0.000914  -0.000009
     40       0.589968   0.567932   0.001179  -0.001052   0.000837  -0.000736
     41      -0.006730  -0.006076  -0.000000   0.000022  -0.000013   0.000018
     42      -0.041869   0.040952  -0.000193   0.000174   0.000139   0.000495
     43       0.045180  -0.046294   0.000083   0.000073   0.000024   0.000410
     44      -0.000701   0.000517  -0.000019   0.000006   0.000029   0.000101
     45       0.392540  -0.415334   0.001215   0.000361  -0.000470  -0.001011
     46      -0.547538   0.570354  -0.001137  -0.001090   0.000353  -0.000881
     47       0.002552  -0.003308   0.000019   0.000010  -0.000019  -0.000126
     48       0.056925  -0.049531   0.000644  -0.001124   0.000023  -0.000983
     49       0.012638  -0.011789   0.000368  -0.000289  -0.000807  -0.004596
     50       0.092491  -0.082447   0.000939  -0.001265  -0.001379  -0.006847
     51       0.054164  -0.047745   0.000543  -0.001116   0.000142  -0.000463
     52       0.012132  -0.011543   0.000374  -0.000311  -0.000565  -0.003431
     53      -0.086759   0.078371  -0.000770   0.001226   0.001056   0.005331
     54       0.002727   0.001814   0.000883   0.002099   0.417278  -0.089922
     55       0.000057   0.000695   0.001299  -0.000140  -0.881610   0.189839
     56       0.000069   0.000054   0.000020   0.000069   0.022554  -0.004864
     57       0.002824  -0.002100   0.000984  -0.002060   0.080802   0.375280
     58       0.000605   0.000104  -0.001246  -0.000246   0.194029   0.900235
     59      -0.000247   0.000192   0.000091  -0.000061  -0.005434  -0.025133


-----------
IR SPECTRUM
-----------

 Mode   freq       eps      Int      T**2         TX        TY        TZ
       cm**-1   L/(mol*cm) km/mol    a.u.
----------------------------------------------------------------------------
  6:    100.87   0.000001    0.01  0.000004  ( 0.000858 -0.001615 -0.000854)
  7:    123.68   0.002494   12.60  0.006293  (-0.001770  0.002035  0.079280)
  8:    151.40   0.000071    0.36  0.000147  (-0.000235  0.000898  0.012078)
  9:    162.85   0.001981   10.01  0.003796  (-0.002628  0.001777  0.061530)
 10:    221.18   0.033569  169.64  0.047362  (-0.005126  0.004943  0.217512)
 11:    250.07   0.000249    1.26  0.000311  ( 0.001164 -0.005891 -0.016566)
 12:    289.30   0.032543  164.46  0.035103  ( 0.002715 -0.005783 -0.187250)
 13:    328.95   0.000997    5.04  0.000946  ( 0.020658 -0.000322 -0.022784)
 14:    361.73   0.000116    0.59  0.000100  ( 0.001068 -0.009798 -0.001800)
 15:    379.44   0.000034    0.17  0.000028  ( 0.000619 -0.001574 -0.004983)
 16:    386.70   0.000043    0.22  0.000034  (-0.000792 -0.004122  0.004100)
 17:    477.69   0.000041    0.21  0.000027  ( 0.002827 -0.004246  0.000728)
 18:    481.06   0.003616   18.27  0.002345  ( 0.048403  0.001460  0.000696)
 19:    502.76   0.000001    0.01  0.000001  ( 0.000538  0.000364 -0.000509)
 20:    561.90   0.007214   36.46  0.004007  ( 0.063219  0.001569  0.002721)
 21:    610.31   0.000001    0.01  0.000001  (-0.000325 -0.000055 -0.000765)
 22:    659.86   0.000094    0.47  0.000044  (-0.000030  0.006641 -0.000476)
 23:    719.70   0.000000    0.00  0.000000  (-0.000211  0.000052 -0.000133)
 24:    751.24   0.009345   47.22  0.003882  (-0.062275 -0.001542 -0.001068)
 25:    830.50   0.008409   42.49  0.003160  ( 0.002164 -0.001366 -0.056151)
 26:    873.35   0.002275   11.50  0.000813  (-0.028500 -0.000693 -0.000516)
 27:    929.85   0.000000    0.00  0.000000  (-0.000046  0.000190 -0.000008)
 28:    958.79   0.001693    8.56  0.000551  ( 0.000147 -0.023471  0.000360)
 29:   1054.22   0.000764    3.86  0.000226  ( 0.001385  0.000435 -0.014972)
 30:   1067.50   0.000021    0.11  0.000006  (-0.002024 -0.001412 -0.000014)
 31:   1069.73   0.000007    0.03  0.000002  ( 0.001083 -0.000897 -0.000173)
 32:   1106.31   0.036434  184.12  0.010277  ( 0.101278  0.002368  0.003781)
 33:   1172.34   0.001376    6.95  0.000366  ( 0.000183  0.019132 -0.000393)
 34:   1178.36   0.037782  190.93  0.010006  (-0.099970  0.001199 -0.003214)
 35:   1202.01   0.010468   52.90  0.002718  (-0.002222 -0.052073  0.001092)
 36:   1262.58   0.089376  451.67  0.022091  (-0.148492 -0.004393 -0.004632)
 37:   1323.50   0.003390   17.13  0.000799  (-0.005374  0.027742 -0.000926)
 38:   1324.03   0.005183   26.19  0.001222  ( 0.034468  0.005703  0.001064)
 39:   1385.52   0.000008    0.04  0.000002  (-0.001254 -0.000359 -0.000091)
 40:   1427.63   0.000117    0.59  0.000025  ( 0.005041  0.000026  0.000258)
 41:   1447.86   0.000152    0.77  0.000033  (-0.000321 -0.005707 -0.000126)
 42:   1492.71   0.011469   57.96  0.002398  (-0.045595  0.017758 -0.001861)
 43:   1493.27   0.043484  219.75  0.009087  (-0.094604 -0.011554 -0.001974)
 44:   1511.47   0.000277    1.40  0.000057  (-0.005040 -0.000314  0.005629)
 45:   1513.75   0.003853   19.47  0.000794  (-0.005781 -0.000858 -0.027571)
 46:   1520.25   0.026578  134.31  0.005456  ( 0.073821  0.001816  0.001686)
 47:   1545.31   0.001023    5.17  0.000207  ( 0.000619 -0.014350 -0.000567)
 48:   1655.91   0.000769    3.89  0.000145  (-0.000208  0.012038 -0.000196)
 49:   1666.57   0.000927    4.69  0.000174  ( 0.013158  0.000437  0.000581)
 50:   3026.32   0.009580   48.41  0.000988  ( 0.030897 -0.005757  0.000232)
 51:   3029.13   0.004880   24.66  0.000503  ( 0.008934  0.020496 -0.001671)
 52:   3067.81   0.005332   26.95  0.000542  ( 0.000600 -0.000571 -0.023274)
 53:   3069.73   0.005336   26.96  0.000542  ( 0.000847  0.000871  0.023258)
 54:   3163.36   0.001584    8.00  0.000156  (-0.012475 -0.000780 -0.000043)
 55:   3180.09   0.006661   33.66  0.000654  ( 0.000779 -0.025552  0.000343)
 56:   3199.42   0.002476   12.51  0.000242  (-0.015530 -0.000243 -0.000518)
 57:   3213.58   0.002992   15.12  0.000291  ( 0.000282 -0.017038  0.000400)
 58:   3748.11   0.024071  121.64  0.002004  ( 0.037132 -0.024975  0.001235)
 59:   3751.39   0.025291  127.81  0.002104  ( 0.022063  0.040207 -0.000726)

* The epsilon (eps) is given for a Dirac delta lineshape.
** The dipole moment derivative (T) already includes vibrational overlap.

The first frequency considered to be a vibration is 6
The total number of vibrations considered is 54


--------------------------
THERMOCHEMISTRY AT 298.15K
--------------------------

Temperature         ... 298.15 K
Pressure            ... 1.00 atm
Total Mass          ... 138.17 AMU

Throughout the following assumptions are being made:
  (1) The electronic state is orbitally nondegenerate
  (2) There are no thermally accessible electronically excited states
  (3) Hindered rotations indicated by low frequency modes are not
      treated as such but are treated as vibrations and this may
      cause some error
  (4) All equations used are the standard statistical mechanics
      equations for an ideal gas
  (5) All vibrations are strictly harmonic

freq.     100.87  E(vib)   ...       0.46 
freq.     123.68  E(vib)   ...       0.43 
freq.     151.40  E(vib)   ...       0.40 
freq.     162.85  E(vib)   ...       0.39 
freq.     221.18  E(vib)   ...       0.33 
freq.     250.07  E(vib)   ...       0.31 
freq.     289.30  E(vib)   ...       0.27 
freq.     328.95  E(vib)   ...       0.24 
freq.     361.73  E(vib)   ...       0.22 
freq.     379.44  E(vib)   ...       0.21 
freq.     386.70  E(vib)   ...       0.20 
freq.     477.69  E(vib)   ...       0.15 
freq.     481.06  E(vib)   ...       0.15 
freq.     502.76  E(vib)   ...       0.14 
freq.     561.90  E(vib)   ...       0.11 
freq.     610.31  E(vib)   ...       0.10 
freq.     659.86  E(vib)   ...       0.08 
freq.     719.70  E(vib)   ...       0.07 
freq.     751.24  E(vib)   ...       0.06 
freq.     830.50  E(vib)   ...       0.04 
freq.     873.35  E(vib)   ...       0.04 
freq.     929.85  E(vib)   ...       0.03 
freq.     958.79  E(vib)   ...       0.03 
freq.    1054.22  E(vib)   ...       0.02 
freq.    1067.50  E(vib)   ...       0.02 
freq.    1069.73  E(vib)   ...       0.02 
freq.    1106.31  E(vib)   ...       0.02 
freq.    1172.34  E(vib)   ...       0.01 
freq.    1178.36  E(vib)   ...       0.01 
freq.    1202.01  E(vib)   ...       0.01 
freq.    1262.58  E(vib)   ...       0.01 
freq.    1323.50  E(vib)   ...       0.01 
freq.    1324.03  E(vib)   ...       0.01 
freq.    1385.52  E(vib)   ...       0.00 
freq.    1427.63  E(vib)   ...       0.00 
freq.    1447.86  E(vib)   ...       0.00 
freq.    1492.71  E(vib)   ...       0.00 
freq.    1493.27  E(vib)   ...       0.00 
freq.    1511.47  E(vib)   ...       0.00 
freq.    1513.75  E(vib)   ...       0.00 
freq.    1520.25  E(vib)   ...       0.00 
freq.    1545.31  E(vib)   ...       0.00 
freq.    1655.91  E(vib)   ...       0.00 
freq.    1666.57  E(vib)   ...       0.00 
freq.    3026.32  E(vib)   ...       0.00 
freq.    3029.13  E(vib)   ...       0.00 
freq.    3067.81  E(vib)   ...       0.00 
freq.    3069.73  E(vib)   ...       0.00 
freq.    3163.36  E(vib)   ...       0.00 
freq.    3180.09  E(vib)   ...       0.00 
freq.    3199.42  E(vib)   ...       0.00 
freq.    3213.58  E(vib)   ...       0.00 
freq.    3748.11  E(vib)   ...       0.00 
freq.    3751.39  E(vib)   ...       0.00 

------------
INNER ENERGY
------------

The inner energy is: U= E(el) + E(ZPE) + E(vib) + E(rot) + E(trans)
    E(el)   - is the total energy from the electronic structure calculation
              = E(kin-el) + E(nuc-el) + E(el-el) + E(nuc-nuc)
    E(ZPE)  - the the zero temperature vibrational energy from the frequency calculation
    E(vib)  - the the finite temperature correction to E(ZPE) due to population
              of excited vibrational states
    E(rot)  - is the rotational thermal energy
    E(trans)- is the translational thermal energy

Summary of contributions to the inner energy U:
Electronic energy                ...   -461.04190404 Eh
Zero point energy                ...      0.16398923 Eh     102.90 kcal/mol
Thermal vibrational correction   ...      0.00735946 Eh       4.62 kcal/mol
Thermal rotational correction    ...      0.00141627 Eh       0.89 kcal/mol
Thermal translational correction ...      0.00141627 Eh       0.89 kcal/mol
-----------------------------------------------------------------------
Total thermal energy                   -460.86772281 Eh


Summary of corrections to the electronic energy:
(perhaps to be used in another calculation)
Total thermal correction                  0.01019200 Eh       6.40 kcal/mol
Non-thermal (ZPE) correction              0.16398923 Eh     102.90 kcal/mol
-----------------------------------------------------------------------
Total correction                          0.17418124 Eh     109.30 kcal/mol


--------
ENTHALPY
--------

The enthalpy is H = U + kB*T
                kB is Boltzmann's constant
Total free energy                 ...   -460.86772281 Eh 
Thermal Enthalpy correction       ...      0.00094421 Eh       0.59 kcal/mol
-----------------------------------------------------------------------
Total Enthalpy                    ...   -460.86677860 Eh


Note: Only C1 symmetry has been detected, increase convergence thresholds 
      if your molecule has a higher symmetry. Symmetry factor of 1.0 is   
      used for the rotational entropy correction. 
 

Note: Rotational entropy computed according to Herzberg 
Infrared and Raman Spectra, Chapter V,1, Van Nostrand Reinhold, 1945 
Point Group:  C1, Symmetry Number:   1  
Rotational constants in cm-1:     0.068302     0.040180     0.025540 

Vibrational entropy computed according to the QRRHO of S. Grimme
Chem.Eur.J. 2012 18 9955


-------
ENTROPY
-------

The entropy contributions are T*S = T*(S(el)+S(vib)+S(rot)+S(trans))
     S(el)   - electronic entropy
     S(vib)  - vibrational entropy
     S(rot)  - rotational entropy
     S(trans)- translational entropy
The entropies will be listed as multiplied by the temperature to get
units of energy

Electronic entropy                ...      0.00000000 Eh      0.00 kcal/mol
Vibrational entropy               ...      0.01231772 Eh      7.73 kcal/mol
Rotational entropy                ...      0.01402670 Eh      8.80 kcal/mol
Translational entropy             ...      0.01932910 Eh     12.13 kcal/mol
-----------------------------------------------------------------------
Final entropy term                ...      0.04567352 Eh     28.66 kcal/mol

In case the symmetry of your molecule has not been determined correctly
or in case you have a reason to use a different symmetry number we print 
out the resulting rotational entropy values for sn=1,12 :
 --------------------------------------------------------
|  sn= 1 | S(rot)=       0.01402670 Eh      8.80 kcal/mol|
|  sn= 2 | S(rot)=       0.01337225 Eh      8.39 kcal/mol|
|  sn= 3 | S(rot)=       0.01298941 Eh      8.15 kcal/mol|
|  sn= 4 | S(rot)=       0.01271779 Eh      7.98 kcal/mol|
|  sn= 5 | S(rot)=       0.01250710 Eh      7.85 kcal/mol|
|  sn= 6 | S(rot)=       0.01233496 Eh      7.74 kcal/mol|
|  sn= 7 | S(rot)=       0.01218941 Eh      7.65 kcal/mol|
|  sn= 8 | S(rot)=       0.01206333 Eh      7.57 kcal/mol|
|  sn= 9 | S(rot)=       0.01195212 Eh      7.50 kcal/mol|
|  sn=10 | S(rot)=       0.01185264 Eh      7.44 kcal/mol|
|  sn=11 | S(rot)=       0.01176265 Eh      7.38 kcal/mol|
|  sn=12 | S(rot)=       0.01168050 Eh      7.33 kcal/mol|
 --------------------------------------------------------


-------------------
GIBBS FREE ENERGY
-------------------

The Gibbs free energy is G = H - T*S

Total enthalpy                    ...   -460.86677860 Eh 
Total entropy correction          ...     -0.04567352 Eh    -28.66 kcal/mol
-----------------------------------------------------------------------
Final Gibbs free energy         ...   -460.91245212 Eh

For completeness - the Gibbs free energy minus the electronic energy
G-E(el)                           ...      0.12945192 Eh     81.23 kcal/mol


Timings for individual modules:

Sum of individual times         ...     1551.825 sec (=  25.864 min)
GTO integral calculation        ...       34.001 sec (=   0.567 min)   2.2 %
SCF iterations                  ...      969.936 sec (=  16.166 min)  62.5 %
SCF Gradient evaluation         ...      318.340 sec (=   5.306 min)  20.5 %
Geometry relaxation             ...        1.360 sec (=   0.023 min)   0.1 %
Analytical frequency calculation...      228.188 sec (=   3.803 min)  14.7 %
                             ****ORCA TERMINATED NORMALLY****
TOTAL RUN TIME: 0 days 0 hours 26 minutes 15 seconds 815 msec
```
