## Supplementary material for "A novel quinone biosynthetic pathway illuminates the evolution of aerobic metabolism": Q3_0e_0H_B3LYP_631Gd_opt.out

```
                                 *****************
                                 * O   R   C   A *
                                 *****************

                                            #,                                       
                                            ###                                      
                                            ####                                     
                                            #####                                    
                                            ######                                   
                                           ########,                                 
                                     ,,################,,,,,                         
                               ,,#################################,,                 
                          ,,##########################################,,             
                       ,#########################################, ''#####,          
                    ,#############################################,,   '####,        
                  ,##################################################,,,,####,       
                ,###########''''           ''''###############################       
              ,#####''   ,,,,##########,,,,          '''####'''          '####       
            ,##' ,,,,###########################,,,                        '##       
           ' ,,###''''                  '''############,,,                           
         ,,##''                                '''############,,,,        ,,,,,,###''
      ,#''                                            '''#######################'''  
     '                                                          ''''####''''         
             ,#######,   #######,   ,#######,      ##                                
            ,#'     '#,  ##    ##  ,#'     '#,    #''#        ######   ,####,        
            ##       ##  ##   ,#'  ##            #'  '#       #        #'  '#        
            ##       ##  #######   ##           ,######,      #####,   #    #        
            '#,     ,#'  ##    ##  '#,     ,#' ,#      #,         ##   #,  ,#        
             '#######'   ##     ##  '#######'  #'      '#     #####' # '####'        


                  #######################################################
                  #                        -***-                        #
                  #          Department of theory and spectroscopy      #
                  #    Directorship and core code : Frank Neese         #
                  #        Max Planck Institute fuer Kohlenforschung    #
                  #                Kaiser Wilhelm Platz 1               #
                  #                 D-45470 Muelheim/Ruhr               #
                  #                      Germany                        #
                  #                                                     #
                  #                  All rights reserved                #
                  #                        -***-                        #
                  #######################################################


                         Program Version 5.0.2 -  RELEASE  -


 With contributions from (in alphabetic order):
   Daniel Aravena         : Magnetic Suceptibility
   Michael Atanasov       : Ab Initio Ligand Field Theory (pilot matlab implementation)
   Alexander A. Auer      : GIAO ZORA, VPT2 properties, NMR spectrum
   Ute Becker             : Parallelization
   Giovanni Bistoni       : ED, misc. LED, open-shell LED, HFLD
   Martin Brehm           : Molecular dynamics
   Dmytro Bykov           : SCF Hessian
   Vijay G. Chilkuri      : MRCI spin determinant printing, contributions to CSF-ICE
   Dipayan Datta          : RHF DLPNO-CCSD density
   Achintya Kumar Dutta   : EOM-CC, STEOM-CC
   Dmitry Ganyushin       : Spin-Orbit,Spin-Spin,Magnetic field MRCI
   Miquel Garcia          : C-PCM and meta-GGA Hessian, CC/C-PCM, Gaussian charge scheme
   Yang Guo               : DLPNO-NEVPT2, F12-NEVPT2, CIM, IAO-localization
   Andreas Hansen         : Spin unrestricted coupled pair/coupled cluster methods
   Benjamin Helmich-Paris : MC-RPA, TRAH-SCF, COSX integrals
   Lee Huntington         : MR-EOM, pCC
   Robert Izsak           : Overlap fitted RIJCOSX, COSX-SCS-MP3, EOM
   Marcus Kettner         : VPT2
   Christian Kollmar      : KDIIS, OOCD, Brueckner-CCSD(T), CCSD density, CASPT2, CASPT2-K
   Simone Kossmann        : Meta GGA functionals, TD-DFT gradient, OOMP2, MP2 Hessian
   Martin Krupicka        : Initial AUTO-CI
   Lucas Lang             : DCDCAS
   Marvin Lechner         : AUTO-CI (C++ implementation), FIC-MRCC
   Dagmar Lenk            : GEPOL surface, SMD
   Dimitrios Liakos       : Extrapolation schemes; Compound Job, initial MDCI parallelization
   Dimitrios Manganas     : Further ROCIS development; embedding schemes
   Dimitrios Pantazis     : SARC Basis sets
   Anastasios Papadopoulos: AUTO-CI, single reference methods and gradients
   Taras Petrenko         : DFT Hessian,TD-DFT gradient, ASA, ECA, R-Raman, ABS, FL, XAS/XES, NRVS
   Peter Pinski           : DLPNO-MP2, DLPNO-MP2 Gradient
   Christoph Reimann      : Effective Core Potentials
   Marius Retegan         : Local ZFS, SOC
   Christoph Riplinger    : Optimizer, TS searches, QM/MM, DLPNO-CCSD(T), (RO)-DLPNO pert. Triples
   Tobias Risthaus        : Range-separated hybrids, TD-DFT gradient, RPA, STAB
   Michael Roemelt        : Original ROCIS implementation
   Masaaki Saitow         : Open-shell DLPNO-CCSD energy and density
   Barbara Sandhoefer     : DKH picture change effects
   Avijit Sen             : IP-ROCIS
   Kantharuban Sivalingam : CASSCF convergence, NEVPT2, FIC-MRCI
   Bernardo de Souza      : ESD, SOC TD-DFT
   Georgi Stoychev        : AutoAux, RI-MP2 NMR, DLPNO-MP2 response
   Willem Van den Heuvel  : Paramagnetic NMR
   Boris Wezisla          : Elementary symmetry handling
   Frank Wennmohs         : Technical directorship


 We gratefully acknowledge several colleagues who have allowed us to
 interface, adapt or use parts of their codes:
   Stefan Grimme, W. Hujo, H. Kruse, P. Pracht,  : VdW corrections, initial TS optimization,
                  C. Bannwarth, S. Ehlert          DFT functionals, gCP, sTDA/sTD-DF
   Ed Valeev, F. Pavosevic, A. Kumar             : LibInt (2-el integral package), F12 methods
   Garnet Chan, S. Sharma, J. Yang, R. Olivares  : DMRG
   Ulf Ekstrom                                   : XCFun DFT Library
   Mihaly Kallay                                 : mrcc  (arbitrary order and MRCC methods)
   Jiri Pittner, Ondrej Demel                    : Mk-CCSD
   Frank Weinhold                                : gennbo (NPA and NBO analysis)
   Christopher J. Cramer and Donald G. Truhlar   : smd solvation model
   Lars Goerigk                                  : TD-DFT with DH, B97 family of functionals
   V. Asgeirsson, H. Jonsson                     : NEB implementation
   FAccTs GmbH                                   : IRC, NEB, NEB-TS, DLPNO-Multilevel, CI-OPT
                                                   MM, QMMM, 2- and 3-layer-ONIOM, Crystal-QMMM,
                                                   LR-CPCM, SF, NACMEs, symmetry and pop. for TD-DFT,
                                                   nearIR, NL-DFT gradient (VV10), updates on ESD,
                                                   ML-optimized integration grids
   S Lehtola, MJT Oliveira, MAL Marques          : LibXC Library
   Liviu Ungur et al                             : ANISO software


 Your calculation uses the libint2 library for the computation of 2-el integrals
 For citations please refer to: http://libint.valeyev.net

 Your ORCA version has been built with support for libXC version: 5.1.0
 For citations please refer to: https://tddft.org/programs/libxc/

 This ORCA versions uses:
   CBLAS   interface :  Fast vector & matrix operations
   LAPACKE interface :  Fast linear algebra routines
   SCALAPACK package :  Parallel linear algebra routines
   Shared memory     :  Shared parallel matrices
   BLAS/LAPACK       :  OpenBLAS 0.3.15  USE64BITINT DYNAMIC_ARCH NO_AFFINITY Zen SINGLE_THREADED
        Core in use  :  Zen
   Copyright (c) 2011-2014, The OpenBLAS Project


================================================================================

----- Orbital basis set information -----
Your calculation utilizes the basis: 6-31G(d)
   H-He, Li-Ne : W. J. Hehre, R. Ditchfield and J.A. Pople, J. Chem. Phys. 56, 2257 (1972).
                 Note: He and Ne are unpublished basis sets taken from the Gaussian program.
                 Note: Li and B from J. D. Dill and J. A. Pople, J. Chem. Phys. 62, 2921 (1975).
   Na - Ar     : M. M. Francl, W. J. Pietro, W. J. Hehre, J. S. Binkley, M. S. Gordon, 
                 D. J. DeFrees and J. A. Pople, J. Chem. Phys. 77, 3654 (1982).
   K - Zn      : V. A. Rassolov, J. A. Pople, M. A. Ratner, and T. L. Windus, J. Chem. Phys. 109, 1223 (1998).

----- AuxJ basis set information -----
Your calculation utilizes the auxiliary basis: def2/J
   F. Weigend, Phys. Chem. Chem. Phys. 8, 1057 (2006).

================================================================================
                                        WARNINGS
                       Please study these warnings very carefully!
================================================================================


WARNING: Geometry Optimization
  ===> : Switching off AutoStart
         For restart on a previous wavefunction, please use MOREAD

INFO   : the flag for use of the SHARK integral package has been found!

================================================================================
                                       INPUT FILE
================================================================================
NAME = Q3_0e_0H_B3LYP_631Gd_opt.inp
|  1> !Defgrid3 VeryTightOpt CPCM(water) B3LYP 6-31G(d) OPT FREQ
|  2> 
|  3> %maxcore 2048
|  4> 
|  5> %pal
|  6>    nprocs 4
|  7> end
|  8> 
|  9> * xyz 0 1
| 10>    C     -1.331204    0.024457    0.000128
| 11>    C     -0.445266    1.050016   -0.003560
| 12>    C      1.526988   -0.620118    0.001718
| 13>    C      0.631352   -1.623207    0.000754
| 14>    H      0.938287   -2.663862    0.001284
| 15>    C      1.020947    0.786454   -0.002011
| 16>    O      1.817540    1.724926   -0.003802
| 17>    C     -0.823025   -1.381236   -0.001462
| 18>    O     -1.600051   -2.338191   -0.006460
| 19>    C     -0.841868    2.497248   -0.002125
| 20>    H     -0.554282    2.975483    0.940783
| 21>    H     -0.322779    3.038585   -0.797716
| 22>    H     -1.916313    2.619413   -0.134631
| 23>    C     -2.824418    0.206398    0.006692
| 24>    H     -3.151155    0.750538    0.897905
| 25>    H     -3.157489    0.779522   -0.863761
| 26>    H     -3.314965   -0.766427   -0.007057
| 27>    C      3.011084   -0.817201    0.004673
| 28>    H      3.464681   -0.346446   -0.873153
| 29>    H      3.461483   -0.339427    0.880360
| 30>    H      3.265092   -1.878123    0.009245
| 31> **                         ****END OF INPUT****
================================================================================

                       *****************************
                       * Geometry Optimization Run *
                       *****************************

Geometry optimization settings:
Update method            Update   .... BFGS
Choice of coordinates    CoordSys .... Z-matrix Internals
Initial Hessian          InHess   .... Almoef's Model

Convergence Tolerances:
Energy Change            TolE     ....  2.0000e-07 Eh
Max. Gradient            TolMAXG  ....  3.0000e-05 Eh/bohr
RMS Gradient             TolRMSG  ....  8.0000e-06 Eh/bohr
Max. Displacement        TolMAXD  ....  2.0000e-04 bohr
RMS Displacement         TolRMSD  ....  1.0000e-04 bohr
Strict Convergence                ....  False
------------------------------------------------------------------------------
                        ORCA OPTIMIZATION COORDINATE SETUP
------------------------------------------------------------------------------

The optimization will be done in new redundant internal coordinates
Making redundant internal coordinates   ...  (new redundants) done
Evaluating the initial hessian          ...  (Almloef) done
Evaluating the coordinates              ...  done
Calculating the B-matrix                .... done
Calculating the G-matrix                .... done
Diagonalizing the G-matrix              .... done
The first mode is                       ....   42
The number of degrees of freedom        ....   57

    -----------------------------------------------------------------
                    Redundant Internal Coordinates


    -----------------------------------------------------------------
         Definition                    Initial Value    Approx d2E/dq
    -----------------------------------------------------------------
      1. B(C   1,C   0)                  1.3552         0.709902   
      2. B(C   3,C   2)                  1.3447         0.737789   
      3. B(H   4,C   3)                  1.0850         0.366808   
      4. B(C   5,C   2)                  1.4948         0.425088   
      5. B(C   5,C   1)                  1.4897         0.433163   
      6. B(O   6,C   5)                  1.2310         1.003676   
      7. B(C   7,C   0)                  1.4947         0.425252   
      8. B(C   7,C   3)                  1.4744         0.458280   
      9. B(O   8,C   7)                  1.2327         0.997315   
     10. B(C   9,C   1)                  1.5006         0.416195   
     11. B(H  10,C   9)                  1.0957         0.352679   
     12. B(H  11,C   9)                  1.0934         0.355666   
     13. B(H  12,C   9)                  1.0895         0.360820   
     14. B(C  13,C   0)                  1.5043         0.410606   
     15. B(H  14,C  13)                  1.0941         0.354686   
     16. B(H  15,C  13)                  1.0941         0.354692   
     17. B(H  16,C  13)                  1.0896         0.360638   
     18. B(C  17,C   2)                  1.4971         0.421525   
     19. B(H  18,C  17)                  1.0945         0.354191   
     20. B(H  19,C  17)                  1.0945         0.354181   
     21. B(H  20,C  17)                  1.0909         0.358891   
     22. A(C   1,C   0,C   7)          119.3016         0.415701   
     23. A(C   1,C   0,C  13)          123.8757         0.413120   
     24. A(C   7,C   0,C  13)          116.8227         0.377625   
     25. A(C   0,C   1,C   9)          123.8521         0.414113   
     26. A(C   5,C   1,C   9)          115.5156         0.379720   
     27. A(C   0,C   1,C   5)          120.6316         0.417067   
     28. A(C   3,C   2,C   5)          118.4517         0.418534   
     29. A(C   3,C   2,C  17)          124.1965         0.417907   
     30. A(C   5,C   2,C  17)          117.3518         0.379319   
     31. A(C   2,C   3,C   7)          122.3150         0.424190   
     32. A(H   4,C   3,C   7)          115.8791         0.336491   
     33. A(C   2,C   3,H   4)          121.8059         0.364655   
     34. A(C   2,C   5,O   6)          119.8877         0.439400   
     35. A(C   1,C   5,C   2)          119.9777         0.381114   
     36. A(C   1,C   5,O   6)          120.1346         0.440896   
     37. A(C   3,C   7,O   8)          119.6299         0.444902   
     38. A(C   0,C   7,O   8)          121.0485         0.438927   
     39. A(C   0,C   7,C   3)          119.3215         0.384891   
     40. A(C   1,C   9,H  10)          110.6347         0.329010   
     41. A(H  11,C   9,H  12)          108.9170         0.290365   
     42. A(H  10,C   9,H  12)          108.3357         0.289981   
     43. A(C   1,C   9,H  12)          111.6346         0.330253   
     44. A(H  10,C   9,H  11)          106.5877         0.289328   
     45. A(C   1,C   9,H  11)          110.5686         0.329469   
     46. A(H  15,C  13,H  16)          108.6989         0.290217   
     47. A(H  14,C  13,H  16)          108.6547         0.290217   
     48. A(C   0,C  13,H  16)          109.8074         0.329488   
     49. A(H  14,C  13,H  15)          107.2541         0.289461   
     50. A(C   0,C  13,H  15)          111.2271         0.328585   
     51. A(C   0,C  13,H  14)          111.1088         0.328584   
     52. A(C   2,C  17,H  18)          110.6477         0.329935   
     53. A(H  19,C  17,H  20)          108.9867         0.289931   
     54. A(H  18,C  17,H  20)          108.9745         0.289932   
     55. A(C   2,C  17,H  20)          111.0291         0.330655   
     56. A(H  18,C  17,H  19)          106.4627         0.289332   
     57. A(C   2,C  17,H  19)          110.6122         0.329934   
     58. D(C   5,C   1,C   0,C  13)    179.6420         0.035579   
     59. D(C   9,C   1,C   0,C   7)   -179.9868         0.035579   
     60. D(C   5,C   1,C   0,C   7)     -0.3190         0.035579   
     61. D(C   9,C   1,C   0,C  13)     -0.0259         0.035579   
     62. D(H   4,C   3,C   2,C   5)    179.8736         0.038698   
     63. D(C   7,C   3,C   2,C   5)     -0.1089         0.038698   
     64. D(C   7,C   3,C   2,C  17)    179.9671         0.038698   
     65. D(H   4,C   3,C   2,C  17)     -0.0504         0.038698   
     66. D(C   1,C   5,C   2,C  17)   -179.9329         0.012356   
     67. D(O   6,C   5,C   1,C   9)     -0.2201         0.012814   
     68. D(C   1,C   5,C   2,C   3)      0.1378         0.012356   
     69. D(O   6,C   5,C   2,C   3)   -179.8618         0.012356   
     70. D(C   2,C   5,C   1,C   9)    179.7802         0.012814   
     71. D(O   6,C   5,C   2,C  17)      0.0674         0.012356   
     72. D(C   2,C   5,C   1,C   0)      0.0858         0.012814   
     73. D(O   6,C   5,C   1,C   0)   -179.9145         0.012814   
     74. D(O   8,C   7,C   3,H   4)     -0.2076         0.014308   
     75. D(C   0,C   7,C   3,H   4)    179.8924         0.014308   
     76. D(O   8,C   7,C   0,C  13)      0.4838         0.012365   
     77. D(O   8,C   7,C   0,C   1)   -179.5525         0.012365   
     78. D(C   3,C   7,C   0,C  13)   -179.6177         0.012365   
     79. D(O   8,C   7,C   3,C   2)    179.7759         0.014308   
     80. D(C   3,C   7,C   0,C   1)      0.3460         0.012365   
     81. D(C   0,C   7,C   3,C   2)     -0.1241         0.014308   
     82. D(H  12,C   9,C   1,C   5)    172.5519         0.012816   
     83. D(H  12,C   9,C   1,C   0)     -7.7647         0.012816   
     84. D(H  11,C   9,C   1,C   5)     51.1291         0.012816   
     85. D(H  11,C   9,C   1,C   0)   -129.1875         0.012816   
     86. D(H  10,C   9,C   1,C   5)    -66.7190         0.012816   
     87. D(H  10,C   9,C   1,C   0)    112.9644         0.012816   
     88. D(H  14,C  13,C   0,C   1)    -60.6484         0.012486   
     89. D(H  16,C  13,C   0,C   7)     -0.9167         0.012486   
     90. D(H  16,C  13,C   0,C   1)    179.1215         0.012486   
     91. D(H  15,C  13,C   0,C   7)   -121.2780         0.012486   
     92. D(H  15,C  13,C   0,C   1)     58.7601         0.012486   
     93. D(H  14,C  13,C   0,C   7)    119.3134         0.012486   
     94. D(H  20,C  17,C   2,C   5)    179.8886         0.013136   
     95. D(H  20,C  17,C   2,C   3)     -0.1866         0.013136   
     96. D(H  19,C  17,C   2,C   5)     58.7574         0.013136   
     97. D(H  19,C  17,C   2,C   3)   -121.3179         0.013136   
     98. D(H  18,C  17,C   2,C   5)    -58.9714         0.013136   
     99. D(H  18,C  17,C   2,C   3)    120.9534         0.013136   
    -----------------------------------------------------------------

Number of atoms                         .... 21
Number of degrees of freedom            .... 99

         *************************************************************
         *                GEOMETRY OPTIMIZATION CYCLE   1            *
         *************************************************************
---------------------------------
CARTESIAN COORDINATES (ANGSTROEM)
---------------------------------
  C     -1.331204    0.024457    0.000128
  C     -0.445266    1.050016   -0.003560
  C      1.526988   -0.620118    0.001718
  C      0.631352   -1.623207    0.000754
  H      0.938287   -2.663862    0.001284
  C      1.020947    0.786454   -0.002011
  O      1.817540    1.724926   -0.003802
  C     -0.823025   -1.381236   -0.001462
  O     -1.600051   -2.338191   -0.006460
  C     -0.841868    2.497248   -0.002125
  H     -0.554282    2.975483    0.940783
  H     -0.322779    3.038585   -0.797716
  H     -1.916313    2.619413   -0.134631
  C     -2.824418    0.206398    0.006692
  H     -3.151155    0.750538    0.897905
  H     -3.157489    0.779522   -0.863761
  H     -3.314965   -0.766427   -0.007057
  C      3.011084   -0.817201    0.004673
  H      3.464681   -0.346446   -0.873153
  H      3.461483   -0.339427    0.880360
  H      3.265092   -1.878123    0.009245

----------------------------
CARTESIAN COORDINATES (A.U.)
----------------------------
  NO LB      ZA    FRAG     MASS         X           Y           Z
   0 C     6.0000    0    12.011   -2.515611    0.046217    0.000242
   1 C     6.0000    0    12.011   -0.841431    1.984243   -0.006727
   2 C     6.0000    0    12.011    2.885589   -1.171853    0.003247
   3 C     6.0000    0    12.011    1.193082   -3.067417    0.001425
   4 H     1.0000    0     1.008    1.773105   -5.033970    0.002426
   5 C     6.0000    0    12.011    1.929310    1.486183   -0.003800
   6 O     8.0000    0    15.999    3.434653    3.259638   -0.007185
   7 C     6.0000    0    12.011   -1.555292   -2.610158   -0.002763
   8 O     8.0000    0    15.999   -3.023658   -4.418541   -0.012208
   9 C     6.0000    0    12.011   -1.590900    4.719115   -0.004016
  10 H     1.0000    0     1.008   -1.047441    5.622848    1.777822
  11 H     1.0000    0     1.008   -0.609964    5.742093   -1.507465
  12 H     1.0000    0     1.008   -3.621307    4.949973   -0.254416
  13 C     6.0000    0    12.011   -5.337377    0.390036    0.012646
  14 H     1.0000    0     1.008   -5.954820    1.418311    1.696795
  15 H     1.0000    0     1.008   -5.966789    1.473083   -1.632272
  16 H     1.0000    0     1.008   -6.264376   -1.448337   -0.013336
  17 C     6.0000    0    12.011    5.690124   -1.544286    0.008831
  18 H     1.0000    0     1.008    6.547298   -0.654688   -1.650020
  19 H     1.0000    0     1.008    6.541255   -0.641424    1.663639
  20 H     1.0000    0     1.008    6.170130   -3.549138    0.017471

--------------------------------
INTERNAL COORDINATES (ANGSTROEM)
--------------------------------
 C      0   0   0     0.000000000000     0.00000000     0.00000000
 C      1   0   0     1.355238356773     0.00000000     0.00000000
 C      2   1   0     2.584407335494    90.56363373     0.00000000
 C      3   2   1     1.344749908241    88.49738035     0.19509571
 H      4   3   2     1.084975669842   121.80589146   179.94243101
 C      2   1   3     1.489714029139   120.63155993   359.95698823
 O      6   2   1     1.230972505832   120.13459597   180.08550873
 C      4   3   2     1.474370148106   122.31495974   359.95994269
 O      8   4   3     1.232703231400   119.62989669   179.77585515
 C      2   1   3     1.500591772419   123.85208735   180.28911253
 H     10   2   1     1.095668708636   110.63469843   112.96436560
 H     10   2   1     1.093372844354   110.56859138   230.81247240
 H     10   2   1     1.089455912502   111.63458638   352.23525658
 C      1   2   3     1.504271805018   123.87571495   179.68499182
 H     14   1   2     1.094123401696   111.10879064   299.35156372
 H     14   1   2     1.094118748412   111.22714302    58.76014445
 H     14   1   2     1.089593444747   109.80735853   179.12151548
 C      3   2   1     1.497127709359   147.30607487   180.18413604
 H     18   3   2     1.094503994835   110.64773427   300.96660542
 H     18   3   2     1.094511295623   110.61217768    58.69539453
 H     18   3   2     1.090915421713   111.02911340   179.82664979

---------------------------
INTERNAL COORDINATES (A.U.)
---------------------------
 C      0   0   0     0.000000000000     0.00000000     0.00000000
 C      1   0   0     2.561029340487     0.00000000     0.00000000
 C      2   1   0     4.883822082581    90.56363373     0.00000000
 C      3   2   1     2.541209045190    88.49738035     0.19509571
 H      4   3   2     2.050306877970   121.80589146   179.94243101
 C      2   1   3     2.815151532933   120.63155993   359.95698823
 O      6   2   1     2.326200914409   120.13459597   180.08550873
 C      4   3   2     2.786155799949   122.31495974   359.95994269
 O      8   4   3     2.329471511747   119.62989669   179.77585515
 C      2   1   3     2.835707488688   123.85208735   180.28911253
 H     10   2   1     2.070513792830   110.63469843   112.96436560
 H     10   2   1     2.066175238096   110.56859138   230.81247240
 H     10   2   1     2.058773309610   111.63458638   352.23525658
 C      1   2   3     2.842661742464   123.87571495   179.68499182
 H     14   1   2     2.067593585919   111.10879064   299.35156372
 H     14   1   2     2.067584792487   111.22714302    58.76014445
 H     14   1   2     2.059033207887   109.80735853   179.12151548
 C      3   2   1     2.829161358193   147.30607487   180.18413604
 H     18   3   2     2.068312802721   110.64773427   300.96660542
 H     18   3   2     2.068326599211   110.61217768    58.69539453
 H     18   3   2     2.061531382309   111.02911340   179.82664979

---------------------
BASIS SET INFORMATION
---------------------
There are 3 groups of distinct atoms

 Group   1 Type C   : 10s4p1d contracted to 3s2p1d pattern {631/31/1}
 Group   2 Type H   : 4s contracted to 2s pattern {31}
 Group   3 Type O   : 10s4p1d contracted to 3s2p1d pattern {631/31/1}

Atom   0C    basis set group =>   1
Atom   1C    basis set group =>   1
Atom   2C    basis set group =>   1
Atom   3C    basis set group =>   1
Atom   4H    basis set group =>   2
Atom   5C    basis set group =>   1
Atom   6O    basis set group =>   3
Atom   7C    basis set group =>   1
Atom   8O    basis set group =>   3
Atom   9C    basis set group =>   1
Atom  10H    basis set group =>   2
Atom  11H    basis set group =>   2
Atom  12H    basis set group =>   2
Atom  13C    basis set group =>   1
Atom  14H    basis set group =>   2
Atom  15H    basis set group =>   2
Atom  16H    basis set group =>   2
Atom  17C    basis set group =>   1
Atom  18H    basis set group =>   2
Atom  19H    basis set group =>   2
Atom  20H    basis set group =>   2
---------------------------------
AUXILIARY/J BASIS SET INFORMATION
---------------------------------
There are 3 groups of distinct atoms

 Group   1 Type C   : 12s5p4d2f1g contracted to 6s4p3d1f1g pattern {711111/2111/211/2/1}
 Group   2 Type H   : 5s2p1d contracted to 3s1p1d pattern {311/2/1}
 Group   3 Type O   : 12s5p4d2f1g contracted to 6s4p3d1f1g pattern {711111/2111/211/2/1}

Atom   0C    basis set group =>   1
Atom   1C    basis set group =>   1
Atom   2C    basis set group =>   1
Atom   3C    basis set group =>   1
Atom   4H    basis set group =>   2
Atom   5C    basis set group =>   1
Atom   6O    basis set group =>   3
Atom   7C    basis set group =>   1
Atom   8O    basis set group =>   3
Atom   9C    basis set group =>   1
Atom  10H    basis set group =>   2
Atom  11H    basis set group =>   2
Atom  12H    basis set group =>   2
Atom  13C    basis set group =>   1
Atom  14H    basis set group =>   2
Atom  15H    basis set group =>   2
Atom  16H    basis set group =>   2
Atom  17C    basis set group =>   1
Atom  18H    basis set group =>   2
Atom  19H    basis set group =>   2
Atom  20H    basis set group =>   2


           ************************************************************
           *        Program running with 4 parallel MPI-processes     *
           *              working on a common directory               *
           ************************************************************
------------------------------------------------------------------------------
                           ORCA GTO INTEGRAL CALCULATION
                           -- RI-GTO INTEGRALS CHOSEN --
------------------------------------------------------------------------------
------------------------------------------------------------------------------
                   ___                                                        
                  /   \      - P O W E R E D   B Y -                         
                 /     \                                                     
                 |  |  |   _    _      __       _____    __    __             
                 |  |  |  | |  | |    /  \     |  _  \  |  |  /  |          
                  \  \/   | |  | |   /    \    | | | |  |  | /  /          
                 / \  \   | |__| |  /  /\  \   | |_| |  |  |/  /          
                |  |  |   |  __  | /  /__\  \  |    /   |      \           
                |  |  |   | |  | | |   __   |  |    \   |  |\   \          
                \     /   | |  | | |  |  |  |  | |\  \  |  | \   \       
                 \___/    |_|  |_| |__|  |__|  |_| \__\ |__|  \__/        
                                                                              
                      - O R C A' S   B I G   F R I E N D -                    
                                      &                                       
                       - I N T E G R A L  F E E D E R -                       
                                                                              
 v1 FN, 2020, v2 2021                                                         
------------------------------------------------------------------------------


Reading SHARK input file Q3_0e_0H_B3LYP_631Gd_opt.SHARKINP.tmp ... ok
----------------------
SHARK INTEGRAL PACKAGE
----------------------

Number of atoms                             ...     21
Number of basis functions                   ...    174
Number of shells                            ...     86
Maximum angular momentum                    ...      2
Integral batch strategy                     ... SHARK/LIBINT Hybrid
RI-J (if used) integral strategy            ... SPLIT-RIJ (Revised 2003 algorithm where possible)
Printlevel                                  ...      1
Contraction scheme used                     ... SEGMENTED contraction
Coulomb Range Separation                    ... NOT USED
Exchange Range Separation                   ... NOT USED
Finite Nucleus Model                        ... NOT USED
Auxiliary Coulomb fitting basis             ... AVAILABLE
   # of basis functions in Aux-J            ...    649
   # of shells in Aux-J                     ...    215
   Maximum angular momentum in Aux-J        ...      4
Auxiliary J/K fitting basis                 ... NOT available
Auxiliary Correlation fitting basis         ... NOT available
Auxiliary 'external' fitting basis          ... NOT available
Integral threshold                          ...     2.500000e-11
Primitive cut-off                           ...     2.500000e-12
Primitive pair pre-selection threshold      ...     2.500000e-12

Calculating pre-screening integrals         ... done (  0.0 sec) Dimension = 86
Organizing shell pair data                  ... done (  0.0 sec)
Shell pair information
Total number of shell pairs                 ...      3741
Shell pairs after pre-screening             ...      3405
Total number of primitive shell pairs       ...     21376
Primitive shell pairs kept                  ...     12139
          la=0 lb=0:   1246 shell pairs
          la=1 lb=0:   1107 shell pairs
          la=1 lb=1:    249 shell pairs
          la=2 lb=0:    508 shell pairs
          la=2 lb=1:    235 shell pairs
          la=2 lb=2:     60 shell pairs

Calculating one electron integrals          ... done (  0.0 sec)
Calculating RI/J V-Matrix + Cholesky decomp.... done (  0.0 sec)
Calculating Nuclear repulsion               ... done (  0.0 sec) ENN=    587.577511533028 Eh

SHARK setup successfully completed in   0.2 seconds

Maximum memory used throughout the entire GTOINT-calculation: 13.4 MB


           ************************************************************
           *        Program running with 4 parallel MPI-processes     *
           *              working on a common directory               *
           ************************************************************
-------------------------------------------------------------------------------
                                 ORCA SCF
-------------------------------------------------------------------------------

------------
SCF SETTINGS
------------
Hamiltonian:
 Density Functional     Method          .... DFT(GTOs)
 Exchange Functional    Exchange        .... B88
   X-Alpha parameter    XAlpha          ....  0.666667
   Becke's b parameter  XBeta           ....  0.004200
 Correlation Functional Correlation     .... LYP
 LDA part of GGA corr.  LDAOpt          .... VWN-5
 Gradients option       PostSCFGGA      .... off
 Hybrid DFT is turned on
   Fraction HF Exchange ScalHFX         ....  0.200000
   Scaling of DF-GGA-X  ScalDFX         ....  0.720000
   Scaling of DF-GGA-C  ScalDFC         ....  0.810000
   Scaling of DF-LDA-C  ScalLDAC        ....  1.000000
   Perturbative correction              ....  0.000000
   Density functional embedding theory  .... OFF
   NL short-range parameter             ....  4.800000
 RI-approximation to the Coulomb term is turned on
   Number of AuxJ basis functions       .... 649
   RIJ-COSX (HFX calculated with COS-X)).... on


General Settings:
 Integral files         IntName         .... Q3_0e_0H_B3LYP_631Gd_opt
 Hartree-Fock type      HFTyp           .... RHF
 Total Charge           Charge          ....    0
 Multiplicity           Mult            ....    1
 Number of Electrons    NEL             ....   80
 Basis Dimension        Dim             ....  174
 Nuclear Repulsion      ENuc            ....    587.5775115330 Eh

Convergence Acceleration:
 DIIS                   CNVDIIS         .... on
   Start iteration      DIISMaxIt       ....    12
   Startup error        DIISStart       ....  0.200000
   # of expansion vecs  DIISMaxEq       ....     5
   Bias factor          DIISBfac        ....   1.050
   Max. coefficient     DIISMaxC        ....  10.000
 Trust-Rad. Augm. Hess. CNVTRAH         .... auto
   Auto Start mean grad. ratio tolernc. ....  1.125000
   Auto Start start iteration           ....    20
   Auto Start num. interpolation iter.  ....    10
   Max. Number of Micro iterations      ....    16
   Max. Number of Macro iterations      .... Maxiter - #DIIS iter
   Number of Davidson start vectors     ....     2
   Converg. threshold I  (grad. norm)   ....   1.000e-05
   Converg. threshold II (energy diff.) ....   1.000e-08
   Grad. Scal. Fac. for Micro threshold ....   0.100
   Minimum threshold for Micro iter.    ....   0.010
   NR start threshold (gradient norm)   ....   0.001
   Initial trust radius                 ....   0.400
   Minimum AH scaling param. (alpha)    ....   1.000
   Maximum AH scaling param. (alpha)    .... 1000.000
   Orbital update algorithm             .... Taylor
   White noise on init. David. guess    .... on
   Maximum white noise                  ....   0.010
   Quad. conv. algorithm                .... NR
 SOSCF                  CNVSOSCF        .... on
   Start iteration      SOSCFMaxIt      ....   150
   Startup grad/error   SOSCFStart      ....  0.003300
 Level Shifting         CNVShift        .... on
   Level shift para.    LevelShift      ....    0.2500
   Turn off err/grad.   ShiftErr        ....    0.0010
 Zerner damping         CNVZerner       .... off
 Static damping         CNVDamp         .... on
   Fraction old density DampFac         ....    0.7000
   Max. Damping (<1)    DampMax         ....    0.9800
   Min. Damping (>=0)   DampMin         ....    0.0000
   Turn off err/grad.   DampErr         ....    0.1000
 Fernandez-Rico         CNVRico         .... off

SCF Procedure:
 Maximum # iterations   MaxIter         ....   125
 SCF integral mode      SCFMode         .... Direct
   Integral package                     .... SHARK and LIBINT hybrid scheme
 Reset frequency        DirectResetFreq ....    20
 Integral Threshold     Thresh          ....  2.500e-11 Eh
 Primitive CutOff       TCut            ....  2.500e-12 Eh

Convergence Tolerance:
 Convergence Check Mode ConvCheckMode   .... Total+1el-Energy
 Convergence forced     ConvForced      .... 0
 Energy Change          TolE            ....  1.000e-08 Eh
 1-El. energy change                    ....  1.000e-05 Eh
 Orbital Gradient       TolG            ....  1.000e-05
 Orbital Rotation angle TolX            ....  1.000e-05
 DIIS Error             TolErr          ....  5.000e-07


Diagonalization of the overlap matrix:
Smallest eigenvalue                        ... 4.718e-04
Time for diagonalization                   ...    0.005 sec
Threshold for overlap eigenvalues          ... 1.000e-08
Number of eigenvalues below threshold      ... 0
Time for construction of square roots      ...    0.002 sec
Total time needed                          ...    0.007 sec

Time for model grid setup =    0.182 sec

------------------------------
INITIAL GUESS: MODEL POTENTIAL
------------------------------
Loading Hartree-Fock densities                     ... done
Calculating cut-offs                               ... done
Initializing the effective Hamiltonian             ... done
Setting up the integral package (SHARK)            ... done
Starting the Coulomb interaction                   ... done (   0.1 sec)
Reading the grid                                   ... done
Mapping shells                                     ... done
Starting the XC term evaluation                    ... done (   0.1 sec)
  promolecular density results
     # of electrons  =     79.997131632
     EX              =    -65.591879146
     EC              =     -2.699701761
     EX+EC           =    -68.291580907
Transforming the Hamiltonian                       ... done (   0.0 sec)
Diagonalizing the Hamiltonian                      ... done (   0.0 sec)
Back transforming the eigenvectors                 ... done (   0.0 sec)
Now organizing SCF variables                       ... done
                      ------------------
                      INITIAL GUESS DONE (   0.4 sec)
                      ------------------
-------------------
DFT GRID GENERATION
-------------------

General Integration Accuracy     IntAcc      ... 4.959
Radial Grid Type                 RadialGrid  ... OptM3 with GC (2021)
Angular Grid (max. ang.)         AngularGrid ... 6 (Lebedev-590)
Angular grid pruning method      GridPruning ... 4 (adaptive)
Weight generation scheme         WeightScheme... Becke
Basis function cutoff            BFCut       ... 1.0000e-11
Integration weight cutoff        WCut        ... 1.0000e-14
Angular grids for H and He will be reduced by one unit
Partially contracted basis set               ... off
Rotationally invariant grid construction     ... off

Total number of grid points                  ...   243442
Total number of batches                      ...     3815
Average number of points per batch           ...       63
Average number of grid points per atom       ...    11592
Time for grid setup =    3.084 sec

--------------------
COSX GRID GENERATION
--------------------

GRIDX 1
-------
General Integration Accuracy     IntAcc      ... 4.020
Radial Grid Type                 RadialGrid  ... OptM3 with GC (2021)
Angular Grid (max. ang.)         AngularGrid ... 2 (Lebedev-110)
Angular grid pruning method      GridPruning ... 4 (adaptive)
Weight generation scheme         WeightScheme... Becke
Basis function cutoff            BFCut       ... 1.0000e-11
Integration weight cutoff        WCut        ... 1.0000e-14
Angular grids for H and He will be reduced by one unit
Partially contracted basis set               ... on
Rotationally invariant grid construction     ... off

Total number of grid points                  ...    27195
Total number of batches                      ...      436
Average number of points per batch           ...       62
Average number of grid points per atom       ...     1295
UseSFitting                                  ... on

GRIDX 2
-------
General Integration Accuracy     IntAcc      ... 4.338
Radial Grid Type                 RadialGrid  ... OptM3 with GC (2021)
Angular Grid (max. ang.)         AngularGrid ... 3 (Lebedev-194)
Angular grid pruning method      GridPruning ... 4 (adaptive)
Weight generation scheme         WeightScheme... Becke
Basis function cutoff            BFCut       ... 1.0000e-11
Integration weight cutoff        WCut        ... 1.0000e-14
Angular grids for H and He will be reduced by one unit
Partially contracted basis set               ... on
Rotationally invariant grid construction     ... off

Total number of grid points                  ...    59638
Total number of batches                      ...      945
Average number of points per batch           ...       63
Average number of grid points per atom       ...     2840
UseSFitting                                  ... on

GRIDX 3
-------
General Integration Accuracy     IntAcc      ... 4.871
Radial Grid Type                 RadialGrid  ... OptM3 with GC (2021)
Angular Grid (max. ang.)         AngularGrid ... 4 (Lebedev-302)
Angular grid pruning method      GridPruning ... 4 (adaptive)
Weight generation scheme         WeightScheme... Becke
Basis function cutoff            BFCut       ... 1.0000e-11
Integration weight cutoff        WCut        ... 1.0000e-14
Angular grids for H and He will be reduced by one unit
Partially contracted basis set               ... on
Rotationally invariant grid construction     ... off

Total number of grid points                  ...   113101
Total number of batches                      ...     1779
Average number of points per batch           ...       63
Average number of grid points per atom       ...     5386
UseSFitting                                  ... on

Time for X-Grid setup             =    1.192 sec


--------------------
CPCM SOLVATION MODEL
--------------------
CPCM parameters:
  Epsilon                                         ...      80.4000
  Refrac                                          ...       1.3300
  Rsolv                                           ...       1.3000
  Surface type                                    ... GAUSSIAN VDW
  Epsilon function type                           ...         CPCM
Radii:
 Radius for C  used is    3.8550 Bohr (=   2.0400 Ang.)
 Radius for H  used is    2.4944 Bohr (=   1.3200 Ang.)
 Radius for O  used is    3.4469 Bohr (=   1.8240 Ang.)
Calculating surface                               ...        done! (  0.0s)
GEPOL surface points                              ...         1158
GEPOL Volume                                      ...    1278.6818
GEPOL Surface-area                                ...     696.5595
Calculating surface distance matrix               ...        done! (  0.0s)
Performing Cholesky decomposition & store         ...        done! (  0.0s)
Overall time for CPCM initialization              ...                 0.0s
--------------
SCF ITERATIONS
--------------
ITER       Energy         Delta-E        Max-DP      RMS-DP      [F,P]     Damp
               ***  Starting incremental Fock matrix formation  ***
  0   -498.8088957415   0.000000000000 0.09019792  0.00271383  0.2353179 0.7000
  1   -498.9552680881  -0.146372346575 0.05400516  0.00174829  0.0966912 0.7000
                               ***Turning on DIIS***
  2   -499.0099655740  -0.054697485859 0.06425385  0.00258431  0.0375668 0.0000
  3   -499.1018172276  -0.091851653655 0.03528728  0.00122744  0.0447380 0.0000
  4   -499.1182513104  -0.016434082795 0.00801128  0.00038437  0.0167324 0.0000
  5   -499.1199366204  -0.001685310037 0.00293955  0.00012013  0.0033194 0.0000
                      *** Initiating the SOSCF procedure ***
                           *** Shutting down DIIS ***
                      *** Re-Reading the Fockian *** 
                      *** Removing any level shift *** 
ITER      Energy       Delta-E        Grad      Rot      Max-DP    RMS-DP
  6   -499.11998841  -0.0000517915  0.000264  0.000264  0.000776  0.000032
               *** Restarting incremental Fock matrix formation ***
  7   -499.11999531  -0.0000068940  0.000120  0.000392  0.000364  0.000016
  8   -499.11999570  -0.0000003896  0.000061  0.000276  0.000211  0.000008
  9   -499.11999566   0.0000000342  0.000085  0.000177  0.000128  0.000005
 10   -499.11999578  -0.0000001149  0.000012  0.000018  0.000039  0.000001
 11   -499.11999578   0.0000000001  0.000011  0.000013  0.000026  0.000001
                  ***Gradient check signals convergence***
              ***Rediagonalizing the Fockian in SOSCF/NRSCF***

               *****************************************************
               *                     SUCCESS                       *
               *           SCF CONVERGED AFTER  12 CYCLES          *
               *****************************************************

Old exchange energy                            =    -13.337759329 Eh
New exchange energy                            =    -13.337760590 Eh
Exchange energy change after final integration =     -0.000001261 Eh
Total energy after final integration           =   -499.119997045 Eh
Final COS-X integration done in                =     4.942 sec

----------------
TOTAL SCF ENERGY
----------------

Total Energy       :         -499.11999705 Eh          -13581.74560 eV

Components:
Nuclear Repulsion  :          587.57751153 Eh           15988.79694 eV
Electronic Energy  :        -1086.69750858 Eh          -29570.54255 eV
One Electron Energy:        -1842.50272265 Eh          -50137.04800 eV
Two Electron Energy:          755.80521407 Eh           20566.50546 eV
Max COSX asymmetry :            0.00000051 Eh               0.00001 eV
CPCM Dielectric    :           -0.01118440 Eh              -0.30434 eV

Virial components:
Potential Energy   :         -995.32198268 Eh          -27084.08808 eV
Kinetic Energy     :          496.20198563 Eh           13502.34247 eV
Virial Ratio       :            2.00588069


DFT components:
N(Alpha)           :       40.000002219036 electrons
N(Beta)            :       40.000002219036 electrons
N(Total)           :       80.000004438073 electrons
E(X)               :      -52.982549722073 Eh       
E(C)               :       -3.188704376800 Eh       
E(XC)              :      -56.171254098873 Eh       
DFET-embed. en.    :        0.000000000000 Eh       
CPCM Solvation Model Properties:
Surface-charge          :           -0.01654500
Charge-correction       :           -0.00012621 Eh              -0.00343 eV
Free-energy (cav+disp)  :  This term is not implemented in the current solvation scheme

---------------
SCF CONVERGENCE
---------------

  Last Energy change         ...   -7.9719e-09  Tolerance :   1.0000e-08
  Last MAX-Density change    ...    2.2204e-15  Tolerance :   1.0000e-07
  Last RMS-Density change    ...    4.0112e-17  Tolerance :   5.0000e-09
  Last Orbital Gradient      ...    1.8966e-06  Tolerance :   1.0000e-05
  Last Orbital Rotation      ...    1.0343e-05  Tolerance :   1.0000e-05

             **** THE GBW FILE WAS UPDATED (Q3_0e_0H_B3LYP_631Gd_opt.gbw) ****
             **** DENSITY Q3_0e_0H_B3LYP_631Gd_opt.scfp WAS UPDATED ****
             **** ENERGY FILE WAS UPDATED (Q3_0e_0H_B3LYP_631Gd_opt.en.tmp) ****
             **** THE GBW FILE WAS UPDATED (Q3_0e_0H_B3LYP_631Gd_opt.gbw) ****
             **** DENSITY Q3_0e_0H_B3LYP_631Gd_opt.scfp WAS UPDATED ****
----------------
ORBITAL ENERGIES
----------------

  NO   OCC          E(Eh)            E(eV) 
   0   2.0000     -19.149443      -521.0828 
   1   2.0000     -19.147251      -521.0232 
   2   2.0000     -10.278877      -279.7025 
   3   2.0000     -10.278459      -279.6911 
   4   2.0000     -10.214056      -277.9386 
   5   2.0000     -10.208014      -277.7742 
   6   2.0000     -10.207015      -277.7470 
   7   2.0000     -10.196563      -277.4626 
   8   2.0000     -10.173913      -276.8462 
   9   2.0000     -10.170594      -276.7559 
  10   2.0000     -10.168842      -276.7083 
  11   2.0000      -1.047251       -28.4972 
  12   2.0000      -1.043550       -28.3964 
  13   2.0000      -0.850835       -23.1524 
  14   2.0000      -0.808256       -21.9938 
  15   2.0000      -0.736510       -20.0414 
  16   2.0000      -0.721676       -19.6378 
  17   2.0000      -0.677476       -18.4351 
  18   2.0000      -0.648565       -17.6483 
  19   2.0000      -0.581829       -15.8324 
  20   2.0000      -0.562013       -15.2931 
  21   2.0000      -0.517954       -14.0943 
  22   2.0000      -0.475034       -12.9263 
  23   2.0000      -0.450662       -12.2631 
  24   2.0000      -0.450304       -12.2534 
  25   2.0000      -0.427492       -11.6326 
  26   2.0000      -0.420769       -11.4497 
  27   2.0000      -0.414886       -11.2896 
  28   2.0000      -0.409527       -11.1438 
  29   2.0000      -0.407563       -11.0904 
  30   2.0000      -0.394548       -10.7362 
  31   2.0000      -0.391228       -10.6458 
  32   2.0000      -0.381427       -10.3792 
  33   2.0000      -0.378390       -10.2965 
  34   2.0000      -0.370518       -10.0823 
  35   2.0000      -0.358168        -9.7462 
  36   2.0000      -0.281232        -7.6527 
  37   2.0000      -0.270218        -7.3530 
  38   2.0000      -0.257613        -7.0100 
  39   2.0000      -0.256147        -6.9701 
  40   0.0000      -0.112365        -3.0576 
  41   0.0000       0.000177         0.0048 
  42   0.0000       0.024045         0.6543 
  43   0.0000       0.112616         3.0644 
  44   0.0000       0.124080         3.3764 
  45   0.0000       0.129237         3.5167 
  46   0.0000       0.138756         3.7757 
  47   0.0000       0.149912         4.0793 
  48   0.0000       0.168347         4.5809 
  49   0.0000       0.171981         4.6798 
  50   0.0000       0.180719         4.9176 
  51   0.0000       0.188160         5.1201 
  52   0.0000       0.195738         5.3263 
  53   0.0000       0.205823         5.6007 
  54   0.0000       0.214136         5.8269 
  55   0.0000       0.235559         6.4099 
  56   0.0000       0.244537         6.6542 
  57   0.0000       0.274767         7.4768 
  58   0.0000       0.294466         8.0128 
  59   0.0000       0.313202         8.5227 
  60   0.0000       0.329048         8.9538 
  61   0.0000       0.372951        10.1485 
  62   0.0000       0.390915        10.6373 
  63   0.0000       0.456708        12.4277 
  64   0.0000       0.491078        13.3629 
  65   0.0000       0.495484        13.4828 
  66   0.0000       0.513882        13.9834 
  67   0.0000       0.526100        14.3159 
  68   0.0000       0.529433        14.4066 
  69   0.0000       0.549149        14.9431 
  70   0.0000       0.558419        15.1953 
  71   0.0000       0.567878        15.4527 
  72   0.0000       0.581582        15.8257 
  73   0.0000       0.589492        16.0409 
  74   0.0000       0.632248        17.2043 
  75   0.0000       0.633984        17.2516 
  76   0.0000       0.652035        17.7428 
  77   0.0000       0.660174        17.9643 
  78   0.0000       0.700801        19.0698 
  79   0.0000       0.706923        19.2363 
  80   0.0000       0.716590        19.4994 
  81   0.0000       0.719156        19.5692 
  82   0.0000       0.740193        20.1417 
  83   0.0000       0.753525        20.5045 
  84   0.0000       0.771137        20.9837 
  85   0.0000       0.783499        21.3201 
  86   0.0000       0.809813        22.0361 
  87   0.0000       0.823552        22.4100 
  88   0.0000       0.826180        22.4815 
  89   0.0000       0.858060        23.3490 
  90   0.0000       0.874422        23.7942 
  91   0.0000       0.885053        24.0835 
  92   0.0000       0.892463        24.2852 
  93   0.0000       0.906820        24.6758 
  94   0.0000       0.912212        24.8225 
  95   0.0000       0.921325        25.0705 
  96   0.0000       0.935666        25.4608 
  97   0.0000       0.955775        26.0080 
  98   0.0000       0.964484        26.2449 
  99   0.0000       0.974204        26.5095 
 100   0.0000       1.004747        27.3406 
 101   0.0000       1.005816        27.3696 
 102   0.0000       1.039249        28.2794 
 103   0.0000       1.046694        28.4820 
 104   0.0000       1.059099        28.8195 
 105   0.0000       1.100434        29.9443 
 106   0.0000       1.146007        31.1844 
 107   0.0000       1.154045        31.4032 
 108   0.0000       1.221245        33.2318 
 109   0.0000       1.224538        33.3214 
 110   0.0000       1.241699        33.7884 
 111   0.0000       1.273914        34.6650 
 112   0.0000       1.295339        35.2480 
 113   0.0000       1.311279        35.6817 
 114   0.0000       1.352905        36.8144 
 115   0.0000       1.375242        37.4222 
 116   0.0000       1.397068        38.0162 
 117   0.0000       1.404883        38.2288 
 118   0.0000       1.407629        38.3035 
 119   0.0000       1.435908        39.0730 
 120   0.0000       1.485111        40.4119 
 121   0.0000       1.580750        43.0144 
 122   0.0000       1.644932        44.7609 
 123   0.0000       1.662534        45.2398 
 124   0.0000       1.728722        47.0409 
 125   0.0000       1.739580        47.3364 
 126   0.0000       1.743166        47.4339 
 127   0.0000       1.762853        47.9697 
 128   0.0000       1.799680        48.9718 
 129   0.0000       1.809176        49.2302 
 130   0.0000       1.837349        49.9968 
 131   0.0000       1.851851        50.3914 
 132   0.0000       1.854651        50.4676 
 133   0.0000       1.882068        51.2137 
 134   0.0000       1.904495        51.8240 
 135   0.0000       1.923902        52.3520 
 136   0.0000       1.956491        53.2388 
 137   0.0000       1.968301        53.5602 
 138   0.0000       1.979748        53.8717 
 139   0.0000       1.998012        54.3687 
 140   0.0000       2.010640        54.7123 
 141   0.0000       2.056380        55.9569 
 142   0.0000       2.063604        56.1535 
 143   0.0000       2.101581        57.1869 
 144   0.0000       2.126020        57.8519 
 145   0.0000       2.162716        58.8505 
 146   0.0000       2.168262        59.0014 
 147   0.0000       2.184847        59.4527 
 148   0.0000       2.234366        60.8002 
 149   0.0000       2.255150        61.3658 
 150   0.0000       2.304853        62.7182 
 151   0.0000       2.317662        63.0668 
 152   0.0000       2.332816        63.4791 
 153   0.0000       2.342089        63.7315 
 154   0.0000       2.369923        64.4889 
 155   0.0000       2.373117        64.5758 
 156   0.0000       2.405103        65.4462 
 157   0.0000       2.430340        66.1329 
 158   0.0000       2.466276        67.1108 
 159   0.0000       2.495827        67.9149 
 160   0.0000       2.569833        69.9287 
 161   0.0000       2.597690        70.6867 
 162   0.0000       2.600640        70.7670 
 163   0.0000       2.639608        71.8274 
 164   0.0000       2.693169        73.2849 
 165   0.0000       2.733236        74.3751 
 166   0.0000       2.800116        76.1950 
 167   0.0000       2.880803        78.3906 
 168   0.0000       2.941436        80.0405 
 169   0.0000       2.964351        80.6641 
 170   0.0000       2.994431        81.4826 
 171   0.0000       3.072175        83.5981 
 172   0.0000       3.240034        88.1658 
 173   0.0000       3.339188        90.8639 

                    ********************************
                    * MULLIKEN POPULATION ANALYSIS *
                    ********************************

-----------------------
MULLIKEN ATOMIC CHARGES
-----------------------
   0 C :    0.059225
   1 C :    0.051296
   2 C :    0.136959
   3 C :   -0.249090
   4 H :    0.172197
   5 C :    0.332903
   6 O :   -0.448746
   7 C :    0.380287
   8 O :   -0.469186
   9 C :   -0.529575
  10 H :    0.184577
  11 H :    0.181078
  12 H :    0.175994
  13 C :   -0.549793
  14 H :    0.186241
  15 H :    0.187227
  16 H :    0.177808
  17 C :   -0.529729
  18 H :    0.185988
  19 H :    0.185874
  20 H :    0.178465
Sum of atomic charges:    0.0000000

--------------------------------
MULLIKEN REDUCED ORBITAL CHARGES
--------------------------------
  0 C s       :     3.188962  s :     3.188962
      pz      :     0.945474  p :     2.712686
      px      :     0.860312
      py      :     0.906900
      dz2     :     0.002914  d :     0.039128
      dxz     :     0.006690
      dyz     :     0.003470
      dx2y2   :     0.012974
      dxy     :     0.013080
  1 C s       :     3.187508  s :     3.187508
      pz      :     0.945234  p :     2.721878
      px      :     0.903819
      py      :     0.872824
      dz2     :     0.002937  d :     0.039318
      dxz     :     0.003057
      dyz     :     0.007372
      dx2y2   :     0.014504
      dxy     :     0.011447
  2 C s       :     3.165724  s :     3.165724
      pz      :     0.902710  p :     2.656917
      px      :     0.864087
      py      :     0.890120
      dz2     :     0.002888  d :     0.040400
      dxz     :     0.007212
      dyz     :     0.003791
      dx2y2   :     0.013359
      dxy     :     0.013150
  3 C s       :     3.255950  s :     3.255950
      pz      :     0.984826  p :     2.959520
      px      :     0.967922
      py      :     1.006773
      dz2     :     0.003365  d :     0.033620
      dxz     :     0.003193
      dyz     :     0.003213
      dx2y2   :     0.014381
      dxy     :     0.009468
  4 H s       :     0.827803  s :     0.827803
  5 C s       :     3.117568  s :     3.117568
      pz      :     0.769920  p :     2.461906
      px      :     0.856931
      py      :     0.835055
      dz2     :     0.004900  d :     0.087624
      dxz     :     0.009725
      dyz     :     0.010819
      dx2y2   :     0.038535
      dxy     :     0.023645
  6 O s       :     3.862450  s :     3.862450
      pz      :     1.331635  p :     4.559869
      px      :     1.650589
      py      :     1.577645
      dz2     :     0.002334  d :     0.026427
      dxz     :     0.004171
      dyz     :     0.005777
      dx2y2   :     0.006512
      dxy     :     0.007633
  7 C s       :     3.097212  s :     3.097212
      pz      :     0.772286  p :     2.434307
      px      :     0.835223
      py      :     0.826798
      dz2     :     0.004856  d :     0.088194
      dxz     :     0.009684
      dyz     :     0.011515
      dx2y2   :     0.038725
      dxy     :     0.023415
  8 O s       :     3.864596  s :     3.864596
      pz      :     1.336160  p :     4.578298
      px      :     1.666767
      py      :     1.575371
      dz2     :     0.002365  d :     0.026292
      dxz     :     0.003869
      dyz     :     0.005902
      dx2y2   :     0.006610
      dxy     :     0.007546
  9 C s       :     3.304190  s :     3.304190
      pz      :     1.097216  p :     3.191040
      px      :     1.091962
      py      :     1.001861
      dz2     :     0.006868  d :     0.034344
      dxz     :     0.004313
      dyz     :     0.008408
      dx2y2   :     0.009907
      dxy     :     0.004848
 10 H s       :     0.815423  s :     0.815423
 11 H s       :     0.818922  s :     0.818922
 12 H s       :     0.824006  s :     0.824006
 13 C s       :     3.307260  s :     3.307260
      pz      :     1.091416  p :     3.208649
      px      :     0.997986
      py      :     1.119247
      dz2     :     0.006780  d :     0.033884
      dxz     :     0.005213
      dyz     :     0.007406
      dx2y2   :     0.007598
      dxy     :     0.006888
 14 H s       :     0.813759  s :     0.813759
 15 H s       :     0.812773  s :     0.812773
 16 H s       :     0.822192  s :     0.822192
 17 C s       :     3.306262  s :     3.306262
      pz      :     1.099466  p :     3.189212
      px      :     0.985602
      py      :     1.104144
      dz2     :     0.006789  d :     0.034254
      dxz     :     0.007153
      dyz     :     0.005546
      dx2y2   :     0.009756
      dxy     :     0.005010
 18 H s       :     0.814012  s :     0.814012
 19 H s       :     0.814126  s :     0.814126
 20 H s       :     0.821535  s :     0.821535


                     *******************************
                     * LOEWDIN POPULATION ANALYSIS *
                     *******************************

----------------------
LOEWDIN ATOMIC CHARGES
----------------------
   0 C :   -0.025564
   1 C :   -0.025701
   2 C :   -0.007592
   3 C :   -0.139097
   4 H :    0.156263
   5 C :    0.123353
   6 O :   -0.221871
   7 C :    0.116407
   8 O :   -0.229525
   9 C :   -0.361489
  10 H :    0.152136
  11 H :    0.149707
  12 H :    0.144290
  13 C :   -0.371002
  14 H :    0.151121
  15 H :    0.151203
  16 H :    0.145323
  17 C :   -0.358519
  18 H :    0.152695
  19 H :    0.152660
  20 H :    0.145203

-------------------------------
LOEWDIN REDUCED ORBITAL CHARGES
-------------------------------
  0 C s       :     2.899069  s :     2.899069
      pz      :     0.933584  p :     3.029339
      px      :     1.052426
      py      :     1.043329
      dz2     :     0.006673  d :     0.097155
      dxz     :     0.012730
      dyz     :     0.007210
      dx2y2   :     0.036004
      dxy     :     0.034538
  1 C s       :     2.895407  s :     2.895407
      pz      :     0.935505  p :     3.031993
      px      :     1.038146
      py      :     1.058341
      dz2     :     0.006730  d :     0.098301
      dxz     :     0.006607
      dyz     :     0.013920
      dx2y2   :     0.039682
      dxy     :     0.031364
  2 C s       :     2.899368  s :     2.899368
      pz      :     0.894065  p :     3.008389
      px      :     1.059054
      py      :     1.055271
      dz2     :     0.006806  d :     0.099835
      dxz     :     0.013477
      dyz     :     0.008076
      dx2y2   :     0.036640
      dxy     :     0.034835
  3 C s       :     2.939597  s :     2.939597
      pz      :     0.976163  p :     3.118839
      px      :     1.042936
      py      :     1.099740
      dz2     :     0.006748  d :     0.080661
      dxz     :     0.007087
      dyz     :     0.005098
      dx2y2   :     0.035992
      dxy     :     0.025735
  4 H s       :     0.843737  s :     0.843737
  5 C s       :     2.879468  s :     2.879468
      pz      :     0.768042  p :     2.789376
      px      :     1.015428
      py      :     1.005906
      dz2     :     0.011821  d :     0.207803
      dxz     :     0.019044
      dyz     :     0.021051
      dx2y2   :     0.097454
      dxy     :     0.058432
  6 O s       :     3.562046  s :     3.562046
      pz      :     1.316022  p :     4.606471
      px      :     1.673118
      py      :     1.617331
      dz2     :     0.006316  d :     0.053355
      dxz     :     0.005596
      dyz     :     0.007735
      dx2y2   :     0.014326
      dxy     :     0.019381
  7 C s       :     2.876907  s :     2.876907
      pz      :     0.768016  p :     2.797195
      px      :     1.017270
      py      :     1.011909
      dz2     :     0.011812  d :     0.209491
      dxz     :     0.019140
      dyz     :     0.022874
      dx2y2   :     0.097256
      dxy     :     0.058410
  8 O s       :     3.563516  s :     3.563516
      pz      :     1.321568  p :     4.613028
      px      :     1.681144
      py      :     1.610316
      dz2     :     0.006261  d :     0.052981
      dxz     :     0.005224
      dyz     :     0.007916
      dx2y2   :     0.014425
      dxy     :     0.019156
  9 C s       :     2.961621  s :     2.961621
      pz      :     1.140791  p :     3.332420
      px      :     1.135328
      py      :     1.056301
      dz2     :     0.012739  d :     0.067448
      dxz     :     0.007129
      dyz     :     0.016807
      dx2y2   :     0.020165
      dxy     :     0.010609
 10 H s       :     0.847864  s :     0.847864
 11 H s       :     0.850293  s :     0.850293
 12 H s       :     0.855710  s :     0.855710
 13 C s       :     2.963195  s :     2.963195
      pz      :     1.138835  p :     3.341276
      px      :     1.052880
      py      :     1.149561
      dz2     :     0.012606  d :     0.066532
      dxz     :     0.010796
      dyz     :     0.012985
      dx2y2   :     0.015946
      dxy     :     0.014198
 14 H s       :     0.848879  s :     0.848879
 15 H s       :     0.848797  s :     0.848797
 16 H s       :     0.854677  s :     0.854677
 17 C s       :     2.962842  s :     2.962842
      pz      :     1.141126  p :     3.328231
      px      :     1.048019
      py      :     1.139085
      dz2     :     0.012632  d :     0.067446
      dxz     :     0.014506
      dyz     :     0.009242
      dx2y2   :     0.020364
      dxy     :     0.010703
 18 H s       :     0.847305  s :     0.847305
 19 H s       :     0.847340  s :     0.847340
 20 H s       :     0.854797  s :     0.854797


                      *****************************
                      * MAYER POPULATION ANALYSIS *
                      *****************************

  NA   - Mulliken gross atomic population
  ZA   - Total nuclear charge
  QA   - Mulliken gross atomic charge
  VA   - Mayer's total valence
  BVA  - Mayer's bonded valence
  FA   - Mayer's free valence

  ATOM       NA         ZA         QA         VA         BVA        FA
  0 C      5.9408     6.0000     0.0592     3.8636     3.8636     0.0000
  1 C      5.9487     6.0000     0.0513     3.8094     3.8094     0.0000
  2 C      5.8630     6.0000     0.1370     3.7950     3.7950     0.0000
  3 C      6.2491     6.0000    -0.2491     3.8605     3.8605     0.0000
  4 H      0.8278     1.0000     0.1722     0.9378     0.9378     0.0000
  5 C      5.6671     6.0000     0.3329     3.9451     3.9451    -0.0000
  6 O      8.4487     8.0000    -0.4487     2.0727     2.0727     0.0000
  7 C      5.6197     6.0000     0.3803     3.9299     3.9299     0.0000
  8 O      8.4692     8.0000    -0.4692     2.0351     2.0351     0.0000
  9 C      6.5296     6.0000    -0.5296     3.8441     3.8441     0.0000
 10 H      0.8154     1.0000     0.1846     0.9251     0.9251     0.0000
 11 H      0.8189     1.0000     0.1811     0.9299     0.9299    -0.0000
 12 H      0.8240     1.0000     0.1760     0.9313     0.9313     0.0000
 13 C      6.5498     6.0000    -0.5498     3.8237     3.8237     0.0000
 14 H      0.8138     1.0000     0.1862     0.9235     0.9235     0.0000
 15 H      0.8128     1.0000     0.1872     0.9239     0.9239    -0.0000
 16 H      0.8222     1.0000     0.1778     0.9464     0.9464     0.0000
 17 C      6.5297     6.0000    -0.5297     3.8446     3.8446    -0.0000
 18 H      0.8140     1.0000     0.1860     0.9257     0.9257    -0.0000
 19 H      0.8141     1.0000     0.1859     0.9258     0.9258    -0.0000
 20 H      0.8215     1.0000     0.1785     0.9291     0.9291    -0.0000

  Mayer bond orders larger than 0.100000
B(  0-C ,  1-C ) :   1.6980 B(  0-C ,  7-C ) :   1.0197 B(  0-C , 13-C ) :   1.0069 
B(  1-C ,  5-C ) :   0.9943 B(  1-C ,  9-C ) :   1.0169 B(  2-C ,  3-C ) :   1.7322 
B(  2-C ,  5-C ) :   0.9913 B(  2-C , 17-C ) :   1.0068 B(  3-C ,  4-H ) :   0.9091 
B(  3-C ,  7-C ) :   1.0436 B(  5-C ,  6-O ) :   1.8530 B(  7-C ,  8-O ) :   1.7466 
B(  9-C , 10-H ) :   0.9254 B(  9-C , 11-H ) :   0.9274 B(  9-C , 12-H ) :   0.9309 
B( 13-C , 14-H ) :   0.9276 B( 13-C , 15-H ) :   0.9264 B( 13-C , 16-H ) :   0.9231 
B( 17-C , 18-H ) :   0.9250 B( 17-C , 19-H ) :   0.9250 B( 17-C , 20-H ) :   0.9385 


-------
TIMINGS
-------

Total SCF time: 0 days 0 hours 0 min 42 sec 

Total time                  ....      42.110 sec
Sum of individual times     ....      41.849 sec  ( 99.4%)

Fock matrix formation       ....      37.100 sec  ( 88.1%)
  Split-RI-J                ....       1.845 sec  (  5.0% of F)
  Chain of spheres X        ....      26.470 sec  ( 71.3% of F)
  XC integration            ....       5.845 sec  ( 15.8% of F)
    Basis function eval.    ....       2.452 sec  ( 42.0% of XC)
    Density eval.           ....       1.215 sec  ( 20.8% of XC)
    XC-Functional eval.     ....       0.598 sec  ( 10.2% of XC)
    XC-Potential eval.      ....       0.922 sec  ( 15.8% of XC)
Diagonalization             ....       0.036 sec  (  0.1%)
Density matrix formation    ....       0.005 sec  (  0.0%)
Population analysis         ....       0.010 sec  (  0.0%)
Initial guess               ....       0.193 sec  (  0.5%)
Orbital Transformation      ....       0.000 sec  (  0.0%)
Orbital Orthonormalization  ....       0.000 sec  (  0.0%)
DIIS solution               ....       0.024 sec  (  0.1%)
SOSCF solution              ....       0.024 sec  (  0.1%)
Grid generation             ....       4.458 sec  ( 10.6%)

Maximum memory used throughout the entire SCF-calculation: 62.8 MB

-------------------------   --------------------
FINAL SINGLE POINT ENERGY      -499.119997045242
-------------------------   --------------------


           ************************************************************
           *        Program running with 4 parallel MPI-processes     *
           *              working on a common directory               *
           ************************************************************
------------------------------------------------------------------------------
                         ORCA SCF GRADIENT CALCULATION
------------------------------------------------------------------------------

 ... reading COSX grid (gridx3)
Gradient of the Kohn-Sham DFT energy:
Kohn-Sham wavefunction type      ... RKS
Hartree-Fock exchange scaling    ...    0.200
Number of operators              ...    1
Number of atoms                  ...   21
Basis set dimensions             ...  174
Integral neglect threshold       ... 2.5e-11
Integral primitive cutoff        ... 2.5e-12
SHARK Integral package           ... ON

Nuc. rep. gradient       (SHARK) ... done (  0.0 sec)
HCore & Overlap gradient (SHARK) ... done (  0.1 sec)
RI-J gradient            (SHARK) ... done (  0.5 sec)
COSX-gradient                    ... done (  6.1 sec)
Exchange-correlation gradient    ... done

------------------
CARTESIAN GRADIENT
------------------

   1   C   :   -0.000208620    0.000241252   -0.000001841
   2   C   :    0.000187873    0.000050888    0.000122645
   3   C   :    0.000232277   -0.000332739   -0.000002137
   4   C   :   -0.000483874   -0.000605245   -0.000056549
   5   H   :   -0.000122407    0.001618234   -0.000017427
   6   C   :   -0.000831402   -0.000784442   -0.000045203
   7   O   :   -0.000884377   -0.000287392   -0.000078477
   8   C   :    0.000786943    0.000786863    0.000180280
   9   O   :    0.000187359    0.000959275   -0.000100165
  10   C   :    0.000819260   -0.000102484    0.000110776
  11   H   :   -0.000578012   -0.000513731   -0.001199782
  12   H   :   -0.000708364   -0.000771400    0.001042560
  13   H   :    0.001020051   -0.000684948    0.000114402
  14   C   :   -0.000208841    0.000591083   -0.000038401
  15   H   :    0.000659025   -0.000602153   -0.001288177
  16   H   :    0.000624970   -0.000555067    0.001236117
  17   H   :    0.001020778    0.000764605    0.000021667
  18   C   :   -0.000077859   -0.000269922   -0.000005403
  19   H   :   -0.000564004   -0.000528464    0.001270417
  20   H   :   -0.000579972   -0.000522390   -0.001255366
  21   H   :   -0.000285858    0.001559475   -0.000003987

Difference to translation invariance:
           :    0.0000049442    0.0000112977    0.0000059500

Difference to rotation invariance:
           :    0.0001024287   -0.0000852460   -0.0012336293

Norm of the cartesian gradient     ...    0.0053013576
RMS gradient                       ...    0.0006679083
MAX gradient                       ...    0.0016182344

-------
TIMINGS
-------

Total SCF gradient time            ...       11.403 sec

One electron gradient       ....       0.080 sec  (  0.7%)
RI-J Coulomb gradient       ....       0.515 sec  (  4.5%)
COSX gradient               ....       6.104 sec  ( 53.5%)
XC gradient                 ....       2.601 sec  ( 22.8%)
CPCM gradient               ....       0.392 sec  (  3.4%)
   A-Matrix (El+Nuc)        ....       0.057 sec  (  0.5%)
   Potential                ....       0.335 sec  (  2.9%)

Maximum memory used throughout the entire SCFGRAD-calculation: 52.5 MB
------------------------------------------------------------------------------
                         ORCA GEOMETRY RELAXATION STEP
------------------------------------------------------------------------------

Reading the OPT-File                    .... done
Getting information on internals        .... done
Copying old internal coords+grads       .... done
Making the new internal coordinates     .... (new redundants).... done
Validating the new internal coordinates .... (new redundants).... done
Calculating the B-matrix                .... done
Calculating the G,G- and P matrices     .... done
Transforming gradient to internals      .... done
Projecting the internal gradient        .... done
Number of atoms                         ....  21
Number of internal coordinates          ....  99
Current Energy                          ....  -499.119997045 Eh
Current gradient norm                   ....     0.005301358 Eh/bohr
Maximum allowed component of the step   ....  0.300
Current trust radius                    ....  0.300
Evaluating the initial hessian          ....  (Almloef) done
Projecting the Hessian                  .... done
Forming the augmented Hessian           .... done
Diagonalizing the augmented Hessian     .... done
Last element of RFO vector              ....  0.999695409
Lowest eigenvalues of augmented Hessian:
 -0.000143384  0.012485652  0.012585155  0.012816490  0.012948596
Length of the computed step             ....  0.024687247
The final length of the internal step   ....  0.024687247
Converting the step to cartesian space:
 Initial RMS(Int)=    0.0024811617
Transforming coordinates:
 Iter   0:  RMS(Cart)=    0.0060420820 RMS(Int)=    0.8924554851
 Iter   1:  RMS(Cart)=    0.0000121079 RMS(Int)=    0.0000076154
 Iter   2:  RMS(Cart)=    0.0000000564 RMS(Int)=    0.0000000314
done
Storing new coordinates                 .... done

                                .--------------------.
          ----------------------|Geometry convergence|-------------------------
          Item                value                   Tolerance       Converged
          ---------------------------------------------------------------------
          RMS gradient        0.0007668485            0.0000080000      NO
          MAX gradient        0.0026124516            0.0000300000      NO
          RMS step            0.0024811617            0.0001000000      NO
          MAX step            0.0063513613            0.0002000000      NO
          ........................................................
          Max(Bonds)      0.0027      Max(Angles)    0.19
          Max(Dihed)        0.36      Max(Improp)    0.00
          ---------------------------------------------------------------------

The optimization has not yet converged - more geometry cycles are needed


    ---------------------------------------------------------------------------
                         Redundant Internal Coordinates
                            (Angstroem and degrees)

        Definition                    Value    dE/dq     Step     New-Value
    ----------------------------------------------------------------------------
     1. B(C   1,C   0)                1.3552 -0.002612  0.0020    1.3572   
     2. B(C   3,C   2)                1.3447 -0.001255  0.0009    1.3456   
     3. B(H   4,C   3)                1.0850 -0.001587  0.0023    1.0873   
     4. B(C   5,C   2)                1.4948 -0.001109  0.0014    1.4962   
     5. B(C   5,C   1)                1.4897 -0.002200  0.0027    1.4924   
     6. B(O   6,C   5)                1.2310 -0.000790  0.0004    1.2314   
     7. B(C   7,C   0)                1.4947 -0.001738  0.0022    1.4969   
     8. B(C   7,C   3)                1.4744 -0.001303  0.0015    1.4759   
     9. B(O   8,C   7)                1.2327 -0.000863  0.0005    1.2332   
    10. B(C   9,C   1)                1.5006 -0.002149  0.0027    1.5033   
    11. B(H  10,C   9)                1.0957 -0.001415  0.0021    1.0978   
    12. B(H  11,C   9)                1.0934 -0.001482  0.0022    1.0956   
    13. B(H  12,C   9)                1.0895 -0.001087  0.0016    1.0910   
    14. B(C  13,C   0)                1.5043 -0.002061  0.0027    1.5069   
    15. B(H  14,C  13)                1.0941 -0.001550  0.0023    1.0964   
    16. B(H  15,C  13)                1.0941 -0.001472  0.0022    1.0963   
    17. B(H  16,C  13)                1.0896 -0.001132  0.0017    1.0913   
    18. B(C  17,C   2)                1.4971 -0.001517  0.0019    1.4990   
    19. B(H  18,C  17)                1.0945 -0.001472  0.0022    1.0967   
    20. B(H  19,C  17)                1.0945 -0.001465  0.0022    1.0967   
    21. B(H  20,C  17)                1.0909 -0.001594  0.0023    1.0933   
    22. A(C   1,C   0,C   7)          119.30  0.000150   -0.01    119.29   
    23. A(C   1,C   0,C  13)          123.88 -0.000353    0.05    123.92   
    24. A(C   7,C   0,C  13)          116.82  0.000204   -0.03    116.79   
    25. A(C   0,C   1,C   9)          123.85 -0.000867    0.12    123.97   
    26. A(C   5,C   1,C   9)          115.52  0.000710   -0.11    115.41   
    27. A(C   0,C   1,C   5)          120.63  0.000157   -0.01    120.62   
    28. A(C   3,C   2,C   5)          118.45 -0.000175    0.02    118.47   
    29. A(C   3,C   2,C  17)          124.20  0.000391   -0.05    124.15   
    30. A(C   5,C   2,C  17)          117.35 -0.000216    0.04    117.39   
    31. A(C   2,C   3,C   7)          122.31 -0.000388    0.05    122.36   
    32. A(H   4,C   3,C   7)          115.88  0.000555   -0.08    115.79   
    33. A(C   2,C   3,H   4)          121.81 -0.000167    0.04    121.84   
    34. A(C   2,C   5,O   6)          119.89  0.000519   -0.07    119.82   
    35. A(C   1,C   5,C   2)          119.98  0.000120   -0.02    119.96   
    36. A(C   1,C   5,O   6)          120.13 -0.000639    0.08    120.22   
    37. A(C   3,C   7,O   8)          119.63  0.000453   -0.06    119.57   
    38. A(C   0,C   7,O   8)          121.05 -0.000589    0.08    121.13   
    39. A(C   0,C   7,C   3)          119.32  0.000136   -0.02    119.30   
    40. A(C   1,C   9,H  10)          110.63  0.000435   -0.09    110.55   
    41. A(H  11,C   9,H  12)          108.92  0.000296   -0.03    108.89   
    42. A(H  10,C   9,H  12)          108.34  0.000142   -0.00    108.33   
    43. A(C   1,C   9,H  12)          111.63 -0.000950    0.19    111.83   
    44. A(H  10,C   9,H  11)          106.59  0.000026   -0.06    106.53   
    45. A(C   1,C   9,H  11)          110.57  0.000099   -0.03    110.54   
    46. A(H  15,C  13,H  16)          108.70  0.000459   -0.10    108.60   
    47. A(H  14,C  13,H  16)          108.65  0.000441   -0.08    108.57   
    48. A(C   0,C  13,H  16)          109.81 -0.000713    0.12    109.93   
    49. A(H  14,C  13,H  15)          107.25  0.000054    0.00    107.26   
    50. A(C   0,C  13,H  15)          111.23 -0.000063    0.01    111.24   
    51. A(C   0,C  13,H  14)          111.11 -0.000130    0.03    111.14   
    52. A(C   2,C  17,H  18)          110.65 -0.000005    0.01    110.65   
    53. A(H  19,C  17,H  20)          108.99 -0.000001   -0.01    108.97   
    54. A(H  18,C  17,H  20)          108.97 -0.000015   -0.01    108.96   
    55. A(C   2,C  17,H  20)          111.03  0.000190   -0.05    110.98   
    56. A(H  18,C  17,H  19)          106.46 -0.000133    0.06    106.52   
    57. A(C   2,C  17,H  19)          110.61 -0.000050    0.02    110.63   
    58. D(C   5,C   1,C   0,C  13)    179.64  0.000051   -0.16    179.49   
    59. D(C   9,C   1,C   0,C   7)   -179.99 -0.000065    0.18   -179.81   
    60. D(C   5,C   1,C   0,C   7)     -0.32  0.000025   -0.08     -0.40   
    61. D(C   9,C   1,C   0,C  13)     -0.03 -0.000040    0.10      0.08   
    62. D(H   4,C   3,C   2,C   5)    179.87 -0.000026    0.06    179.93   
    63. D(C   7,C   3,C   2,C   5)     -0.11 -0.000008    0.03     -0.08   
    64. D(C   7,C   3,C   2,C  17)    179.97  0.000002   -0.00    179.96   
    65. D(H   4,C   3,C   2,C  17)     -0.05 -0.000015    0.03     -0.02   
    66. D(C   1,C   5,C   2,C  17)   -179.93  0.000002    0.02   -179.91   
    67. D(O   6,C   5,C   1,C   9)     -0.22  0.000011    0.03     -0.19   
    68. D(C   1,C   5,C   2,C   3)      0.14  0.000011   -0.01      0.13   
    69. D(O   6,C   5,C   2,C   3)   -179.86  0.000059   -0.24   -180.10   
    70. D(C   2,C   5,C   1,C   9)    179.78  0.000058   -0.20    179.58   
    71. D(O   6,C   5,C   2,C  17)      0.07  0.000049   -0.21     -0.14   
    72. D(C   2,C   5,C   1,C   0)      0.09 -0.000020    0.04      0.12   
    73. D(O   6,C   5,C   1,C   0)   -179.91 -0.000068    0.27   -179.65   
    74. D(O   8,C   7,C   3,H   4)     -0.21 -0.000047    0.22      0.01   
    75. D(C   0,C   7,C   3,H   4)    179.89  0.000032   -0.10    179.79   
    76. D(O   8,C   7,C   0,C  13)      0.48  0.000033   -0.16      0.33   
    77. D(O   8,C   7,C   0,C   1)   -179.55  0.000057   -0.23   -179.78   
    78. D(C   3,C   7,C   0,C  13)   -179.62 -0.000046    0.17   -179.45   
    79. D(O   8,C   7,C   3,C   2)    179.78 -0.000064    0.25    180.02   
    80. D(C   3,C   7,C   0,C   1)      0.35 -0.000022    0.10      0.44   
    81. D(C   0,C   7,C   3,C   2)     -0.12  0.000015   -0.07     -0.19   
    82. D(H  12,C   9,C   1,C   5)    172.55 -0.000094    0.30    172.85   
    83. D(H  12,C   9,C   1,C   0)     -7.76 -0.000009    0.05     -7.71   
    84. D(H  11,C   9,C   1,C   5)     51.13  0.000108    0.22     51.35   
    85. D(H  11,C   9,C   1,C   0)   -129.19  0.000193   -0.03   -129.21   
    86. D(H  10,C   9,C   1,C   5)    -66.72 -0.000257    0.36    -66.36   
    87. D(H  10,C   9,C   1,C   0)    112.96 -0.000172    0.12    113.08   
    88. D(H  14,C  13,C   0,C   1)    -60.65 -0.000006    0.08    -60.56   
    89. D(H  16,C  13,C   0,C   7)     -0.92  0.000021    0.01     -0.90   
    90. D(H  16,C  13,C   0,C   1)    179.12 -0.000004    0.09    179.21   
    91. D(H  15,C  13,C   0,C   7)   -121.28 -0.000041    0.04   -121.23   
    92. D(H  15,C  13,C   0,C   1)     58.76 -0.000066    0.12     58.88   
    93. D(H  14,C  13,C   0,C   7)    119.31  0.000019    0.01    119.32   
    94. D(H  20,C  17,C   2,C   5)    179.89 -0.000003    0.00    179.89   
    95. D(H  20,C  17,C   2,C   3)     -0.19 -0.000013    0.03     -0.16   
    96. D(H  19,C  17,C   2,C   5)     58.76 -0.000095    0.04     58.80   
    97. D(H  19,C  17,C   2,C   3)   -121.32 -0.000106    0.07   -121.25   
    98. D(H  18,C  17,C   2,C   5)    -58.97  0.000103   -0.04    -59.01   
    99. D(H  18,C  17,C   2,C   3)    120.95  0.000093   -0.01    120.94   
    ----------------------------------------------------------------------------

         *************************************************************
         *                GEOMETRY OPTIMIZATION CYCLE   2            *
         *************************************************************
---------------------------------
CARTESIAN COORDINATES (ANGSTROEM)
---------------------------------
  C     -1.333470    0.023860   -0.002565
  C     -0.446838    1.051416   -0.007050
  C      1.528652   -0.619965    0.000711
  C      0.632728   -1.623977   -0.000086
  H      0.939980   -2.666922    0.002229
  C      1.022123    0.787875   -0.004272
  O      1.820042    1.725765   -0.001826
  C     -0.823397   -1.383466   -0.003893
  O     -1.598636   -2.342470   -0.004017
  C     -0.841945    2.501880   -0.002089
  H     -0.547908    2.978089    0.942322
  H     -0.322657    3.044516   -0.799694
  H     -1.917857    2.629660   -0.130450
  C     -2.829560    0.204038    0.006292
  H     -3.156837    0.749694    0.899220
  H     -3.165854    0.776494   -0.866121
  H     -3.321611   -0.769912   -0.005656
  C      3.014514   -0.818182    0.005292
  H      3.470227   -0.347876   -0.874421
  H      3.465380   -0.339972    0.883235
  H      3.267563   -1.881745    0.010645

----------------------------
CARTESIAN COORDINATES (A.U.)
----------------------------
  NO LB      ZA    FRAG     MASS         X           Y           Z
   0 C     6.0000    0    12.011   -2.519893    0.045089   -0.004847
   1 C     6.0000    0    12.011   -0.844401    1.986889   -0.013323
   2 C     6.0000    0    12.011    2.888733   -1.171565    0.001343
   3 C     6.0000    0    12.011    1.195682   -3.068871   -0.000162
   4 H     1.0000    0     1.008    1.776304   -5.039752    0.004212
   5 C     6.0000    0    12.011    1.931533    1.488868   -0.008073
   6 O     8.0000    0    15.999    3.439381    3.261224   -0.003450
   7 C     6.0000    0    12.011   -1.555994   -2.614371   -0.007358
   8 O     8.0000    0    15.999   -3.020985   -4.426628   -0.007590
   9 C     6.0000    0    12.011   -1.591046    4.727869   -0.003948
  10 H     1.0000    0     1.008   -1.035396    5.627772    1.780730
  11 H     1.0000    0     1.008   -0.609733    5.753301   -1.511204
  12 H     1.0000    0     1.008   -3.624224    4.969337   -0.246516
  13 C     6.0000    0    12.011   -5.347094    0.385576    0.011890
  14 H     1.0000    0     1.008   -5.965558    1.416716    1.699279
  15 H     1.0000    0     1.008   -5.982598    1.467362   -1.636731
  16 H     1.0000    0     1.008   -6.276934   -1.454922   -0.010688
  17 C     6.0000    0    12.011    5.696605   -1.546140    0.010000
  18 H     1.0000    0     1.008    6.557779   -0.657390   -1.652416
  19 H     1.0000    0     1.008    6.548619   -0.642454    1.669072
  20 H     1.0000    0     1.008    6.174799   -3.555982    0.020116

--------------------------------
INTERNAL COORDINATES (ANGSTROEM)
--------------------------------
 C      0   0   0     0.000000000000     0.00000000     0.00000000
 C      1   0   0     1.357206266102     0.00000000     0.00000000
 C      2   1   0     2.587689185193    90.55565830     0.00000000
 C      3   2   1     1.345629610021    88.48917138     0.22041627
 H      4   3   2     1.087264158501   121.84089949   179.99362365
 C      2   1   3     1.492416619026   120.61775076   359.93768421
 O      6   2   1     1.231389029474   120.21886473   180.35275205
 C      4   3   2     1.475858674294   122.36494326     0.00000000
 O      8   4   3     1.233161282837   119.57228880   180.02376377
 C      2   1   3     1.503323183337   123.97167548   180.52927791
 H     10   2   1     1.097790270592   110.54720023   113.08130005
 H     10   2   1     1.095576555799   110.54264294   230.78616882
 H     10   2   1     1.091049878643   111.82578372   352.28697780
 C      1   2   3     1.506927140964   123.92270884   179.54782920
 H     14   1   2     1.096435279973   111.13922524   299.43593474
 H     14   1   2     1.096313469209   111.24151671    58.87673626
 H     14   1   2     1.091253484570   109.93067653   179.20885598
 C      3   2   1     1.499031889582   147.36543997   180.24738077
 H     18   3   2     1.096702742885   110.65397892   300.90826539
 H     18   3   2     1.096699560269   110.62734406    58.71913676
 H     18   3   2     1.093264727397   110.98236550   179.81190306

---------------------------
INTERNAL COORDINATES (A.U.)
---------------------------
 C      0   0   0     0.000000000000     0.00000000     0.00000000
 C      1   0   0     2.564748150174     0.00000000     0.00000000
 C      2   1   0     4.890023879725    90.55565830     0.00000000
 C      3   2   1     2.542871440634    88.48917138     0.22041627
 H      4   3   2     2.054631494796   121.84089949   179.99362365
 C      2   1   3     2.820258687672   120.61775076   359.93768421
 O      6   2   1     2.326988030021   120.21886473   180.35275205
 C      4   3   2     2.788968706787   122.36494326     0.00000000
 O      8   4   3     2.330337103517   119.57228880   180.02376377
 C      2   1   3     2.840869107282   123.97167548   180.52927791
 H     10   2   1     2.074522963903   110.54720023   113.08130005
 H     10   2   1     2.070339649204   110.54264294   230.78616882
 H     10   2   1     2.061785469083   111.82578372   352.28697780
 C      1   2   3     2.847679600194   123.92270884   179.54782920
 H     14   1   2     2.071962402719   111.13922524   299.43593474
 H     14   1   2     2.071732213735   111.24151671    58.87673626
 H     14   1   2     2.062170228524   109.93067653   179.20885598
 C      3   2   1     2.832759737325   147.36543997   180.24738077
 H     18   3   2     2.072467834374   110.65397892   300.90826539
 H     18   3   2     2.072461820101   110.62734406    58.71913676
 H     18   3   2     2.065970926656   110.98236550   179.81190306


           ************************************************************
           *        Program running with 4 parallel MPI-processes     *
           *              working on a common directory               *
           ************************************************************
------------------------------------------------------------------------------
                   ___                                                        
                  /   \      - P O W E R E D   B Y -                         
                 /     \                                                     
                 |  |  |   _    _      __       _____    __    __             
                 |  |  |  | |  | |    /  \     |  _  \  |  |  /  |          
                  \  \/   | |  | |   /    \    | | | |  |  | /  /          
                 / \  \   | |__| |  /  /\  \   | |_| |  |  |/  /          
                |  |  |   |  __  | /  /__\  \  |    /   |      \           
                |  |  |   | |  | | |   __   |  |    \   |  |\   \          
                \     /   | |  | | |  |  |  |  | |\  \  |  | \   \       
                 \___/    |_|  |_| |__|  |__|  |_| \__\ |__|  \__/        
                                                                              
                      - O R C A' S   B I G   F R I E N D -                    
                                      &                                       
                       - I N T E G R A L  F E E D E R -                       
                                                                              
 v1 FN, 2020, v2 2021                                                         
------------------------------------------------------------------------------


Reading SHARK input file Q3_0e_0H_B3LYP_631Gd_opt.SHARKINP.tmp ... ok
----------------------
SHARK INTEGRAL PACKAGE
----------------------

Number of atoms                             ...     21
Number of basis functions                   ...    174
Number of shells                            ...     86
Maximum angular momentum                    ...      2
Integral batch strategy                     ... SHARK/LIBINT Hybrid
RI-J (if used) integral strategy            ... SPLIT-RIJ (Revised 2003 algorithm where possible)
Printlevel                                  ...      1
Contraction scheme used                     ... SEGMENTED contraction
Coulomb Range Separation                    ... NOT USED
Exchange Range Separation                   ... NOT USED
Finite Nucleus Model                        ... NOT USED
Auxiliary Coulomb fitting basis             ... AVAILABLE
   # of basis functions in Aux-J            ...    649
   # of shells in Aux-J                     ...    215
   Maximum angular momentum in Aux-J        ...      4
Auxiliary J/K fitting basis                 ... NOT available
Auxiliary Correlation fitting basis         ... NOT available
Auxiliary 'external' fitting basis          ... NOT available
Integral threshold                          ...     2.500000e-11
Primitive cut-off                           ...     2.500000e-12
Primitive pair pre-selection threshold      ...     2.500000e-12

Calculating pre-screening integrals         ... done (  0.0 sec) Dimension = 86
Organizing shell pair data                  ... done (  0.0 sec)
Shell pair information
Total number of shell pairs                 ...      3741
Shell pairs after pre-screening             ...      3402
Total number of primitive shell pairs       ...     21376
Primitive shell pairs kept                  ...     12127
          la=0 lb=0:   1246 shell pairs
          la=1 lb=0:   1107 shell pairs
          la=1 lb=1:    249 shell pairs
          la=2 lb=0:    505 shell pairs
          la=2 lb=1:    235 shell pairs
          la=2 lb=2:     60 shell pairs

Calculating one electron integrals          ... done (  0.0 sec)
Calculating RI/J V-Matrix + Cholesky decomp.... done (  0.0 sec)
Calculating Nuclear repulsion               ... done (  0.0 sec) ENN=    586.813508471883 Eh

SHARK setup successfully completed in   0.2 seconds

Maximum memory used throughout the entire GTOINT-calculation: 13.4 MB


           ************************************************************
           *        Program running with 4 parallel MPI-processes     *
           *              working on a common directory               *
           ************************************************************

Diagonalization of the overlap matrix:
Smallest eigenvalue                        ... 4.781e-04
Time for diagonalization                   ...    0.004 sec
Threshold for overlap eigenvalues          ... 1.000e-08
Number of eigenvalues below threshold      ... 0
Time for construction of square roots      ...    0.002 sec
Total time needed                          ...    0.006 sec

-------------------
DFT GRID GENERATION
-------------------

General Integration Accuracy     IntAcc      ... 4.959
Radial Grid Type                 RadialGrid  ... OptM3 with GC (2021)
Angular Grid (max. ang.)         AngularGrid ... 6 (Lebedev-590)
Angular grid pruning method      GridPruning ... 4 (adaptive)
Weight generation scheme         WeightScheme... Becke
Basis function cutoff            BFCut       ... 1.0000e-11
Integration weight cutoff        WCut        ... 1.0000e-14
Angular grids for H and He will be reduced by one unit
Partially contracted basis set               ... off
Rotationally invariant grid construction     ... off

Total number of grid points                  ...   243467
Total number of batches                      ...     3815
Average number of points per batch           ...       63
Average number of grid points per atom       ...    11594
Time for grid setup =    2.969 sec

--------------------
COSX GRID GENERATION
--------------------

GRIDX 1
-------
General Integration Accuracy     IntAcc      ... 4.020
Radial Grid Type                 RadialGrid  ... OptM3 with GC (2021)
Angular Grid (max. ang.)         AngularGrid ... 2 (Lebedev-110)
Angular grid pruning method      GridPruning ... 4 (adaptive)
Weight generation scheme         WeightScheme... Becke
Basis function cutoff            BFCut       ... 1.0000e-11
Integration weight cutoff        WCut        ... 1.0000e-14
Angular grids for H and He will be reduced by one unit
Partially contracted basis set               ... on
Rotationally invariant grid construction     ... off

Total number of grid points                  ...    27196
Total number of batches                      ...      435
Average number of points per batch           ...       62
Average number of grid points per atom       ...     1295
UseSFitting                                  ... on

GRIDX 2
-------
General Integration Accuracy     IntAcc      ... 4.338
Radial Grid Type                 RadialGrid  ... OptM3 with GC (2021)
Angular Grid (max. ang.)         AngularGrid ... 3 (Lebedev-194)
Angular grid pruning method      GridPruning ... 4 (adaptive)
Weight generation scheme         WeightScheme... Becke
Basis function cutoff            BFCut       ... 1.0000e-11
Integration weight cutoff        WCut        ... 1.0000e-14
Angular grids for H and He will be reduced by one unit
Partially contracted basis set               ... on
Rotationally invariant grid construction     ... off

Total number of grid points                  ...    59650
Total number of batches                      ...      945
Average number of points per batch           ...       63
Average number of grid points per atom       ...     2840
UseSFitting                                  ... on

GRIDX 3
-------
General Integration Accuracy     IntAcc      ... 4.871
Radial Grid Type                 RadialGrid  ... OptM3 with GC (2021)
Angular Grid (max. ang.)         AngularGrid ... 4 (Lebedev-302)
Angular grid pruning method      GridPruning ... 4 (adaptive)
Weight generation scheme         WeightScheme... Becke
Basis function cutoff            BFCut       ... 1.0000e-11
Integration weight cutoff        WCut        ... 1.0000e-14
Angular grids for H and He will be reduced by one unit
Partially contracted basis set               ... on
Rotationally invariant grid construction     ... off

Total number of grid points                  ...   113122
Total number of batches                      ...     1781
Average number of points per batch           ...       63
Average number of grid points per atom       ...     5387
UseSFitting                                  ... on

Time for X-Grid setup             =    1.197 sec


--------------------
CPCM SOLVATION MODEL
--------------------
CPCM parameters:
  Epsilon                                         ...      80.4000
  Refrac                                          ...       1.3300
  Rsolv                                           ...       1.3000
  Surface type                                    ... GAUSSIAN VDW
  Epsilon function type                           ...         CPCM
Radii:
 Radius for C  used is    3.8550 Bohr (=   2.0400 Ang.)
 Radius for H  used is    2.4944 Bohr (=   1.3200 Ang.)
 Radius for O  used is    3.4469 Bohr (=   1.8240 Ang.)
Calculating surface                               ...        done! (  0.0s)
GEPOL surface points                              ...         1158
GEPOL Volume                                      ...    1280.8943
GEPOL Surface-area                                ...     697.9226
Calculating surface distance matrix               ...        done! (  0.0s)
Performing Cholesky decomposition & store         ...        done! (  0.0s)
Overall time for CPCM initialization              ...                 0.0s
--------------
SCF ITERATIONS
--------------
ITER       Energy         Delta-E        Max-DP      RMS-DP      [F,P]     Damp
               ***  Starting incremental Fock matrix formation  ***
                      *** Initiating the SOSCF procedure ***
                      *** Re-Reading the Fockian *** 
                      *** Removing any level shift *** 
ITER      Energy       Delta-E        Grad      Rot      Max-DP    RMS-DP
  0   -499.12002852 -499.1200285181  0.000487  0.000487  0.001391  0.000081
               *** Restarting incremental Fock matrix formation ***
  1   -499.12006908  -0.0000405637  0.000233  0.000690  0.000750  0.000035
  2   -499.12007155  -0.0000024700  0.000275  0.000522  0.000816  0.000023
  3   -499.12007407  -0.0000025178  0.000149  0.000273  0.000466  0.000014
  4   -499.12007411  -0.0000000375  0.000084  0.000074  0.000208  0.000007
  5   -499.12007467  -0.0000005623  0.000014  0.000032  0.000043  0.000002
  6   -499.12007469  -0.0000000178  0.000011  0.000012  0.000023  0.000001
  7   -499.12007469   0.0000000001  0.000004  0.000009  0.000020  0.000000
  8   -499.12007469  -0.0000000008  0.000004  0.000006  0.000013  0.000000
                 **** Energy Check signals convergence ****
              ***Rediagonalizing the Fockian in SOSCF/NRSCF***

               *****************************************************
               *                     SUCCESS                       *
               *           SCF CONVERGED AFTER   9 CYCLES          *
               *****************************************************

Old exchange energy                            =    -13.334139766 Eh
New exchange energy                            =    -13.334140996 Eh
Exchange energy change after final integration =     -0.000001230 Eh
Total energy after final integration           =   -499.120075923 Eh
Final COS-X integration done in                =     4.924 sec
Total Energy       :         -499.12007592 Eh          -13581.74775 eV
  Last Energy change         ...   -4.8437e-09  Tolerance :   1.0000e-08
  Last MAX-Density change    ...    3.5527e-15  Tolerance :   1.0000e-07
             **** THE GBW FILE WAS UPDATED (Q3_0e_0H_B3LYP_631Gd_opt.gbw) ****
             **** DENSITY Q3_0e_0H_B3LYP_631Gd_opt.scfp WAS UPDATED ****
             **** ENERGY FILE WAS UPDATED (Q3_0e_0H_B3LYP_631Gd_opt.en.tmp) ****
             **** THE GBW FILE WAS UPDATED (Q3_0e_0H_B3LYP_631Gd_opt.gbw) ****
             **** DENSITY Q3_0e_0H_B3LYP_631Gd_opt.scfp WAS UPDATED ****
Total SCF time: 0 days 0 hours 0 min 37 sec 

Maximum memory used throughout the entire SCF-calculation: 62.9 MB

-------------------------   --------------------
FINAL SINGLE POINT ENERGY      -499.120075922684
-------------------------   --------------------


           ************************************************************
           *        Program running with 4 parallel MPI-processes     *
           *              working on a common directory               *
           ************************************************************
------------------------------------------------------------------------------
                         ORCA SCF GRADIENT CALCULATION
------------------------------------------------------------------------------

 ... reading COSX grid (gridx3)
Gradient of the Kohn-Sham DFT energy:
Kohn-Sham wavefunction type      ... RKS
Hartree-Fock exchange scaling    ...    0.200
Number of operators              ...    1
Number of atoms                  ...   21
Basis set dimensions             ...  174
Integral neglect threshold       ... 2.5e-11
Integral primitive cutoff        ... 2.5e-12
SHARK Integral package           ... ON

Nuc. rep. gradient       (SHARK) ... done (  0.0 sec)
HCore & Overlap gradient (SHARK) ... done (  0.1 sec)
RI-J gradient            (SHARK) ... done (  0.5 sec)
COSX-gradient                    ... done (  5.8 sec)
Exchange-correlation gradient    ... done

------------------
CARTESIAN GRADIENT
------------------

   1   C   :   -0.000400310   -0.000320422    0.000177464
   2   C   :    0.000612417    0.000340645    0.000039261
   3   C   :    0.000286727   -0.000006667    0.000150869
   4   C   :   -0.000671046   -0.000081762    0.000144860
   5   H   :    0.000236667    0.000072591   -0.000011177
   6   C   :   -0.000642608   -0.000683273   -0.000366141
   7   O   :    0.000111812    0.000309076    0.000090824
   8   C   :    0.000686581    0.000600342   -0.000427903
   9   O   :   -0.000270179   -0.000121714    0.000138188
  10   C   :    0.000306120   -0.000156461    0.000067863
  11   H   :   -0.000167396    0.000116803   -0.000017887
  12   H   :   -0.000021226    0.000006738    0.000048047
  13   H   :    0.000013751   -0.000202703    0.000001369
  14   C   :   -0.000090954    0.000047593   -0.000039310
  15   H   :    0.000067212    0.000073393   -0.000044902
  16   H   :    0.000058587    0.000085494    0.000075711
  17   H   :    0.000208964   -0.000077811   -0.000002764
  18   C   :   -0.000468505   -0.000142072   -0.000038002
  19   H   :    0.000045934    0.000056182    0.000066209
  20   H   :    0.000024703    0.000067106   -0.000051882
  21   H   :    0.000077104    0.000026417    0.000004860

Difference to translation invariance:
           :    0.0000043546    0.0000094960    0.0000055577

Difference to rotation invariance:
           :    0.0000989793   -0.0000853852   -0.0012226211

Norm of the cartesian gradient     ...    0.0020609985
RMS gradient                       ...    0.0002596614
MAX gradient                       ...    0.0006865814

-------
TIMINGS
-------

Total SCF gradient time            ...        9.737 sec

One electron gradient       ....       0.082 sec  (  0.8%)
RI-J Coulomb gradient       ....       0.461 sec  (  4.7%)
COSX gradient               ....       5.761 sec  ( 59.2%)
XC gradient                 ....       2.610 sec  ( 26.8%)
CPCM gradient               ....       0.278 sec  (  2.9%)
   A-Matrix (El+Nuc)        ....       0.071 sec  (  0.7%)
   Potential                ....       0.207 sec  (  2.1%)

Maximum memory used throughout the entire SCFGRAD-calculation: 52.6 MB
------------------------------------------------------------------------------
                         ORCA GEOMETRY RELAXATION STEP
------------------------------------------------------------------------------

Reading the OPT-File                    .... done
Getting information on internals        .... done
Copying old internal coords+grads       .... done
Making the new internal coordinates     .... (new redundants).... done
Validating the new internal coordinates .... (new redundants).... done
Calculating the B-matrix                .... done
Calculating the G,G- and P matrices     .... done
Transforming gradient to internals      .... done
Projecting the internal gradient        .... done
Number of atoms                         ....  21
Number of internal coordinates          ....  99
Current Energy                          ....  -499.120075923 Eh
Current gradient norm                   ....     0.002060999 Eh/bohr
Maximum allowed component of the step   ....  0.300
Current trust radius                    ....  0.300
Updating the Hessian (BFGS)             .... done
Forming the augmented Hessian           .... done
Diagonalizing the augmented Hessian     .... done
Last element of RFO vector              ....  0.999673583
Lowest eigenvalues of augmented Hessian:
 -0.000015016  0.012461547  0.012610334  0.012677426  0.013061266
Length of the computed step             ....  0.025556859
The final length of the internal step   ....  0.025556859
Converting the step to cartesian space:
 Initial RMS(Int)=    0.0025685610
Transforming coordinates:
 Iter   0:  RMS(Cart)=    0.0040042583 RMS(Int)=    1.2619155842
 Iter   1:  RMS(Cart)=    0.0000139835 RMS(Int)=    0.0000057584
 Iter   2:  RMS(Cart)=    0.0000000280 RMS(Int)=    0.0000000186
done
Storing new coordinates                 .... done

                                .--------------------.
          ----------------------|Geometry convergence|-------------------------
          Item                value                   Tolerance       Converged
          ---------------------------------------------------------------------
          Energy change      -0.0000788774            0.0000002000      NO
          RMS gradient        0.0001472199            0.0000080000      NO
          MAX gradient        0.0005647780            0.0000300000      NO
          RMS step            0.0025685610            0.0001000000      NO
          MAX step            0.0070926008            0.0002000000      NO
          ........................................................
          Max(Bonds)      0.0010      Max(Angles)    0.11
          Max(Dihed)        0.41      Max(Improp)    0.00
          ---------------------------------------------------------------------

The optimization has not yet converged - more geometry cycles are needed


    ---------------------------------------------------------------------------
                         Redundant Internal Coordinates
                            (Angstroem and degrees)

        Definition                    Value    dE/dq     Step     New-Value
    ----------------------------------------------------------------------------
     1. B(C   1,C   0)                1.3572 -0.000005  0.0002    1.3574   
     2. B(C   3,C   2)                1.3456 -0.000065  0.0001    1.3458   
     3. B(H   4,C   3)                1.0873 -0.000003  0.0002    1.0875   
     4. B(C   5,C   2)                1.4962 -0.000200  0.0004    1.4966   
     5. B(C   5,C   1)                1.4924 -0.000565  0.0010    1.4934   
     6. B(O   6,C   5)                1.2314  0.000309 -0.0001    1.2312   
     7. B(C   7,C   0)                1.4969 -0.000292  0.0006    1.4975   
     8. B(C   7,C   3)                1.4759 -0.000340  0.0006    1.4764   
     9. B(O   8,C   7)                1.2332  0.000263 -0.0001    1.2330   
    10. B(C   9,C   1)                1.5033 -0.000265  0.0006    1.5040   
    11. B(H  10,C   9)                1.0978 -0.000016  0.0002    1.0980   
    12. B(H  11,C   9)                1.0956 -0.000047  0.0003    1.0959   
    13. B(H  12,C   9)                1.0910 -0.000028  0.0002    1.0912   
    14. B(C  13,C   0)                1.5069 -0.000231  0.0006    1.5075   
    15. B(H  14,C  13)                1.0964 -0.000025  0.0003    1.0967   
    16. B(H  15,C  13)                1.0963 -0.000041  0.0003    1.0966   
    17. B(H  16,C  13)                1.0913 -0.000014  0.0002    1.0914   
    18. B(C  17,C   2)                1.4990 -0.000310  0.0006    1.4996   
    19. B(H  18,C  17)                1.0967 -0.000002  0.0002    1.0969   
    20. B(H  19,C  17)                1.0967  0.000004  0.0002    1.0969   
    21. B(H  20,C  17)                1.0933 -0.000019  0.0002    1.0935   
    22. A(C   1,C   0,C   7)          119.29 -0.000074    0.01    119.30   
    23. A(C   1,C   0,C  13)          123.92  0.000019    0.00    123.92   
    24. A(C   7,C   0,C  13)          116.79  0.000054   -0.01    116.78   
    25. A(C   0,C   1,C   9)          123.97 -0.000290    0.06    124.03   
    26. A(C   5,C   1,C   9)          115.41  0.000348   -0.07    115.34   
    27. A(C   0,C   1,C   5)          120.62 -0.000058    0.01    120.63   
    28. A(C   3,C   2,C   5)          118.47 -0.000052    0.01    118.48   
    29. A(C   3,C   2,C  17)          124.15  0.000179   -0.03    124.11   
    30. A(C   5,C   2,C  17)          117.39 -0.000128    0.02    117.41   
    31. A(C   2,C   3,C   7)          122.36 -0.000122    0.03    122.39   
    32. A(H   4,C   3,C   7)          115.79  0.000327   -0.07    115.73   
    33. A(C   2,C   3,H   4)          121.84 -0.000206    0.04    121.88   
    34. A(C   2,C   5,O   6)          119.82  0.000068   -0.01    119.81   
    35. A(C   1,C   5,C   2)          119.96  0.000154   -0.03    119.93   
    36. A(C   1,C   5,O   6)          120.22 -0.000222    0.04    120.26   
    37. A(C   3,C   7,O   8)          119.57  0.000066   -0.01    119.56   
    38. A(C   0,C   7,O   8)          121.13 -0.000217    0.04    121.17   
    39. A(C   0,C   7,C   3)          119.30  0.000151   -0.03    119.28   
    40. A(C   1,C   9,H  10)          110.55  0.000318   -0.08    110.47   
    41. A(H  11,C   9,H  12)          108.89  0.000091   -0.01    108.88   
    42. A(H  10,C   9,H  12)          108.33 -0.000030    0.02    108.35   
    43. A(C   1,C   9,H  12)          111.83 -0.000398    0.11    111.93   
    44. A(H  10,C   9,H  11)          106.53 -0.000055   -0.02    106.50   
    45. A(C   1,C   9,H  11)          110.54  0.000087   -0.03    110.52   
    46. A(H  15,C  13,H  16)          108.60  0.000173   -0.05    108.55   
    47. A(H  14,C  13,H  16)          108.57  0.000171   -0.04    108.53   
    48. A(C   0,C  13,H  16)          109.93 -0.000295    0.07    110.00   
    49. A(H  14,C  13,H  15)          107.26 -0.000016    0.01    107.27   
    50. A(C   0,C  13,H  15)          111.24  0.000012    0.00    111.24   
    51. A(C   0,C  13,H  14)          111.14 -0.000028    0.01    111.15   
    52. A(C   2,C  17,H  18)          110.65  0.000017    0.00    110.65   
    53. A(H  19,C  17,H  20)          108.97 -0.000023   -0.01    108.97   
    54. A(H  18,C  17,H  20)          108.96 -0.000034   -0.01    108.95   
    55. A(C   2,C  17,H  20)          110.98  0.000160   -0.05    110.94   
    56. A(H  18,C  17,H  19)          106.52 -0.000100    0.05    106.57   
    57. A(C   2,C  17,H  19)          110.63 -0.000031    0.01    110.64   
    58. D(C   5,C   1,C   0,C  13)    179.49 -0.000001   -0.02    179.47   
    59. D(C   9,C   1,C   0,C   7)   -179.81 -0.000022    0.07   -179.74   
    60. D(C   5,C   1,C   0,C   7)     -0.40 -0.000004   -0.00     -0.40   
    61. D(C   9,C   1,C   0,C  13)      0.08 -0.000019    0.05      0.13   
    62. D(H   4,C   3,C   2,C   5)    179.93 -0.000010    0.04    179.97   
    63. D(C   7,C   3,C   2,C   5)     -0.08  0.000007   -0.01     -0.09   
    64. D(C   7,C   3,C   2,C  17)    179.96  0.000017   -0.04    179.92   
    65. D(H   4,C   3,C   2,C  17)     -0.02 -0.000000    0.00     -0.02   
    66. D(C   1,C   5,C   2,C  17)   -179.91  0.000068   -0.36   -180.27   
    67. D(O   6,C   5,C   1,C   9)     -0.19  0.000051   -0.25     -0.44   
    68. D(C   1,C   5,C   2,C   3)      0.13  0.000077   -0.39     -0.26   
    69. D(O   6,C   5,C   2,C   3)    179.90 -0.000039    0.19    180.09   
    70. D(C   2,C   5,C   1,C   9)    179.58 -0.000065    0.33    179.91   
    71. D(O   6,C   5,C   2,C  17)     -0.14 -0.000049    0.22      0.08   
    72. D(C   2,C   5,C   1,C   0)      0.12 -0.000078    0.40      0.52   
    73. D(O   6,C   5,C   1,C   0)   -179.65  0.000038   -0.18   -179.83   
    74. D(O   8,C   7,C   3,H   4)      0.01  0.000080   -0.34     -0.33   
    75. D(C   0,C   7,C   3,H   4)    179.79 -0.000074    0.36    180.16   
    76. D(O   8,C   7,C   0,C  13)      0.33 -0.000071    0.33      0.66   
    77. D(O   8,C   7,C   0,C   1)   -179.78 -0.000068    0.32   -179.46   
    78. D(C   3,C   7,C   0,C  13)   -179.45  0.000085   -0.38   -179.83   
    79. D(O   8,C   7,C   3,C   2)   -179.98  0.000064   -0.30   -180.27   
    80. D(C   3,C   7,C   0,C   1)      0.44  0.000088   -0.40      0.05   
    81. D(C   0,C   7,C   3,C   2)     -0.19 -0.000090    0.41      0.21   
    82. D(H  12,C   9,C   1,C   5)    172.85 -0.000048    0.24    173.09   
    83. D(H  12,C   9,C   1,C   0)     -7.71 -0.000033    0.17     -7.54   
    84. D(H  11,C   9,C   1,C   5)     51.35  0.000047    0.19     51.54   
    85. D(H  11,C   9,C   1,C   0)   -129.21  0.000062    0.13   -129.09   
    86. D(H  10,C   9,C   1,C   5)    -66.36 -0.000136    0.29    -66.07   
    87. D(H  10,C   9,C   1,C   0)    113.08 -0.000121    0.22    113.30   
    88. D(H  14,C  13,C   0,C   1)    -60.56  0.000002    0.04    -60.52   
    89. D(H  16,C  13,C   0,C   7)     -0.90  0.000003    0.03     -0.87   
    90. D(H  16,C  13,C   0,C   1)    179.21  0.000000    0.05    179.26   
    91. D(H  15,C  13,C   0,C   7)   -121.23 -0.000026    0.05   -121.19   
    92. D(H  15,C  13,C   0,C   1)     58.88 -0.000029    0.06     58.94   
    93. D(H  14,C  13,C   0,C   7)    119.32  0.000005    0.03    119.35   
    94. D(H  20,C  17,C   2,C   5)    179.89 -0.000004   -0.00    179.89   
    95. D(H  20,C  17,C   2,C   3)     -0.16 -0.000014    0.03     -0.12   
    96. D(H  19,C  17,C   2,C   5)     58.80 -0.000061    0.03     58.83   
    97. D(H  19,C  17,C   2,C   3)   -121.25 -0.000071    0.06   -121.18   
    98. D(H  18,C  17,C   2,C   5)    -59.01  0.000072   -0.04    -59.05   
    99. D(H  18,C  17,C   2,C   3)    120.94  0.000062   -0.01    120.94   
    ----------------------------------------------------------------------------

         *************************************************************
         *                GEOMETRY OPTIMIZATION CYCLE   3            *
         *************************************************************
---------------------------------
CARTESIAN COORDINATES (ANGSTROEM)
---------------------------------
  C     -1.334103    0.023610   -0.000488
  C     -0.447746    1.051647   -0.004811
  C      1.529134   -0.619457    0.002452
  C      0.633356   -1.623779    0.001534
  H      0.940158   -2.667084    0.001052
  C      1.022347    0.788730    0.002293
  O      1.820349    1.726364    0.001509
  C     -0.823509   -1.384171    0.002384
  O     -1.597777   -2.343795   -0.003613
  C     -0.842131    2.502966   -0.002302
  H     -0.545216    2.979940    0.941080
  H     -0.322553    3.043547   -0.801498
  H     -1.918086    2.633217   -0.129448
  C     -2.830861    0.203230    0.004531
  H     -3.160675    0.751187    0.895427
  H     -3.165566    0.773076   -0.870537
  H     -3.323695   -0.770539   -0.005913
  C      3.015541   -0.818263    0.003369
  H      3.469575   -0.346279   -0.876571
  H      3.468654   -0.342982    0.881990
  H      3.267443   -1.882363    0.005363

----------------------------
CARTESIAN COORDINATES (A.U.)
----------------------------
  NO LB      ZA    FRAG     MASS         X           Y           Z
   0 C     6.0000    0    12.011   -2.521090    0.044616   -0.000922
   1 C     6.0000    0    12.011   -0.846117    1.987324   -0.009092
   2 C     6.0000    0    12.011    2.889644   -1.170603    0.004633
   3 C     6.0000    0    12.011    1.196870   -3.068497    0.002898
   4 H     1.0000    0     1.008    1.776641   -5.040058    0.001988
   5 C     6.0000    0    12.011    1.931955    1.490483    0.004334
   6 O     8.0000    0    15.999    3.439960    3.262354    0.002852
   7 C     6.0000    0    12.011   -1.556206   -2.615704    0.004506
   8 O     8.0000    0    15.999   -3.019360   -4.429131   -0.006828
   9 C     6.0000    0    12.011   -1.591397    4.729920   -0.004349
  10 H     1.0000    0     1.008   -1.030310    5.631271    1.778383
  11 H     1.0000    0     1.008   -0.609536    5.751470   -1.514611
  12 H     1.0000    0     1.008   -3.624658    4.976059   -0.244622
  13 C     6.0000    0    12.011   -5.349552    0.384049    0.008563
  14 H     1.0000    0     1.008   -5.972809    1.419537    1.692112
  15 H     1.0000    0     1.008   -5.982053    1.460903   -1.645076
  16 H     1.0000    0     1.008   -6.280873   -1.456107   -0.011174
  17 C     6.0000    0    12.011    5.698546   -1.546292    0.006366
  18 H     1.0000    0     1.008    6.556547   -0.654372   -1.656479
  19 H     1.0000    0     1.008    6.554807   -0.648142    1.666720
  20 H     1.0000    0     1.008    6.174573   -3.557151    0.010134

--------------------------------
INTERNAL COORDINATES (ANGSTROEM)
--------------------------------
 C      0   0   0     0.000000000000     0.00000000     0.00000000
 C      1   0   0     1.357390315084     0.00000000     0.00000000
 C      2   1   0     2.588569371392    90.55825966     0.00000000
 C      3   2   1     1.345764255146    88.47803740     0.21890549
 H      4   3   2     1.087480391027   121.88264279   179.83465101
 C      2   1   3     1.493434947447   120.62604293   359.73775165
 O      6   2   1     1.231245220458   120.26006400   180.17217050
 C      4   3   2     1.476437280551   122.39073659   359.77632059
 O      8   4   3     1.233047329470   119.55787273   179.72812780
 C      2   1   3     1.503952561761   124.02938568   180.40114845
 H     10   2   1     1.098012247199   110.47011632   113.30136722
 H     10   2   1     1.095857503744   110.51680439   230.91231669
 H     10   2   1     1.091243296420   111.93454874   352.46053288
 C      1   2   3     1.507505229728   123.92461954   179.73030129
 H     14   1   2     1.096689944019   111.15112148   299.47925765
 H     14   1   2     1.096584060106   111.24210219    58.94128495
 H     14   1   2     1.091430138645   109.99829732   179.25544848
 C      3   2   1     1.499643458229   147.40924618   179.99764718
 H     18   3   2     1.096909659146   110.65471209   301.20276509
 H     18   3   2     1.096895467236   110.63966367    59.08254056
 H     18   3   2     1.093512342516   110.93643126   180.14520914

---------------------------
INTERNAL COORDINATES (A.U.)
---------------------------
 C      0   0   0     0.000000000000     0.00000000     0.00000000
 C      1   0   0     2.565095952345     0.00000000     0.00000000
 C      2   1   0     4.891687190587    90.55825966     0.00000000
 C      3   2   1     2.543125883047    88.47803740     0.21890549
 H      4   3   2     2.055040115051   121.88264279   179.83465101
 C      2   1   3     2.822183049502   120.62604293   359.73775165
 O      6   2   1     2.326716270366   120.26006400   180.17217050
 C      4   3   2     2.790062114153   122.39073659   359.77632059
 O      8   4   3     2.330121762862   119.55787273   179.72812780
 C      2   1   3     2.842058460138   124.02938568   180.40114845
 H     10   2   1     2.074942438898   110.47011632   113.30136722
 H     10   2   1     2.070870563879   110.51680439   230.91231669
 H     10   2   1     2.062150975711   111.93454874   352.46053288
 C      1   2   3     2.848772029640   123.92461954   179.73030129
 H     14   1   2     2.072443648021   111.15112148   299.47925765
 H     14   1   2     2.072243556425   111.24210219    58.94128495
 H     14   1   2     2.062504056347   109.99829732   179.25544848
 C      3   2   1     2.833915434580   147.40924618   179.99764718
 H     18   3   2     2.072858849440   110.65471209   301.20276509
 H     18   3   2     2.072832030616   110.63966367    59.08254056
 H     18   3   2     2.066438851417   110.93643126   180.14520914


           ************************************************************
           *        Program running with 4 parallel MPI-processes     *
           *              working on a common directory               *
           ************************************************************
------------------------------------------------------------------------------
                   ___                                                        
                  /   \      - P O W E R E D   B Y -                         
                 /     \                                                     
                 |  |  |   _    _      __       _____    __    __             
                 |  |  |  | |  | |    /  \     |  _  \  |  |  /  |          
                  \  \/   | |  | |   /    \    | | | |  |  | /  /          
                 / \  \   | |__| |  /  /\  \   | |_| |  |  |/  /          
                |  |  |   |  __  | /  /__\  \  |    /   |      \           
                |  |  |   | |  | | |   __   |  |    \   |  |\   \          
                \     /   | |  | | |  |  |  |  | |\  \  |  | \   \       
                 \___/    |_|  |_| |__|  |__|  |_| \__\ |__|  \__/        
                                                                              
                      - O R C A' S   B I G   F R I E N D -                    
                                      &                                       
                       - I N T E G R A L  F E E D E R -                       
                                                                              
 v1 FN, 2020, v2 2021                                                         
------------------------------------------------------------------------------


Reading SHARK input file Q3_0e_0H_B3LYP_631Gd_opt.SHARKINP.tmp ... ok
----------------------
SHARK INTEGRAL PACKAGE
----------------------

Number of atoms                             ...     21
Number of basis functions                   ...    174
Number of shells                            ...     86
Maximum angular momentum                    ...      2
Integral batch strategy                     ... SHARK/LIBINT Hybrid
RI-J (if used) integral strategy            ... SPLIT-RIJ (Revised 2003 algorithm where possible)
Printlevel                                  ...      1
Contraction scheme used                     ... SEGMENTED contraction
Coulomb Range Separation                    ... NOT USED
Exchange Range Separation                   ... NOT USED
Finite Nucleus Model                        ... NOT USED
Auxiliary Coulomb fitting basis             ... AVAILABLE
   # of basis functions in Aux-J            ...    649
   # of shells in Aux-J                     ...    215
   Maximum angular momentum in Aux-J        ...      4
Auxiliary J/K fitting basis                 ... NOT available
Auxiliary Correlation fitting basis         ... NOT available
Auxiliary 'external' fitting basis          ... NOT available
Integral threshold                          ...     2.500000e-11
Primitive cut-off                           ...     2.500000e-12
Primitive pair pre-selection threshold      ...     2.500000e-12

Calculating pre-screening integrals         ... done (  0.0 sec) Dimension = 86
Organizing shell pair data                  ... done (  0.0 sec)
Shell pair information
Total number of shell pairs                 ...      3741
Shell pairs after pre-screening             ...      3401
Total number of primitive shell pairs       ...     21376
Primitive shell pairs kept                  ...     12123
          la=0 lb=0:   1246 shell pairs
          la=1 lb=0:   1107 shell pairs
          la=1 lb=1:    249 shell pairs
          la=2 lb=0:    504 shell pairs
          la=2 lb=1:    235 shell pairs
          la=2 lb=2:     60 shell pairs

Calculating one electron integrals          ... done (  0.0 sec)
Calculating RI/J V-Matrix + Cholesky decomp.... done (  0.0 sec)
Calculating Nuclear repulsion               ... done (  0.0 sec) ENN=    586.639781954126 Eh

SHARK setup successfully completed in   0.2 seconds

Maximum memory used throughout the entire GTOINT-calculation: 13.4 MB


           ************************************************************
           *        Program running with 4 parallel MPI-processes     *
           *              working on a common directory               *
           ************************************************************

Diagonalization of the overlap matrix:
Smallest eigenvalue                        ... 4.799e-04
Time for diagonalization                   ...    0.004 sec
Threshold for overlap eigenvalues          ... 1.000e-08
Number of eigenvalues below threshold      ... 0
Time for construction of square roots      ...    0.002 sec
Total time needed                          ...    0.006 sec

-------------------
DFT GRID GENERATION
-------------------

General Integration Accuracy     IntAcc      ... 4.959
Radial Grid Type                 RadialGrid  ... OptM3 with GC (2021)
Angular Grid (max. ang.)         AngularGrid ... 6 (Lebedev-590)
Angular grid pruning method      GridPruning ... 4 (adaptive)
Weight generation scheme         WeightScheme... Becke
Basis function cutoff            BFCut       ... 1.0000e-11
Integration weight cutoff        WCut        ... 1.0000e-14
Angular grids for H and He will be reduced by one unit
Partially contracted basis set               ... off
Rotationally invariant grid construction     ... off

Total number of grid points                  ...   243480
Total number of batches                      ...     3813
Average number of points per batch           ...       63
Average number of grid points per atom       ...    11594
Time for grid setup =    2.972 sec

--------------------
COSX GRID GENERATION
--------------------

GRIDX 1
-------
General Integration Accuracy     IntAcc      ... 4.020
Radial Grid Type                 RadialGrid  ... OptM3 with GC (2021)
Angular Grid (max. ang.)         AngularGrid ... 2 (Lebedev-110)
Angular grid pruning method      GridPruning ... 4 (adaptive)
Weight generation scheme         WeightScheme... Becke
Basis function cutoff            BFCut       ... 1.0000e-11
Integration weight cutoff        WCut        ... 1.0000e-14
Angular grids for H and He will be reduced by one unit
Partially contracted basis set               ... on
Rotationally invariant grid construction     ... off

Total number of grid points                  ...    27194
Total number of batches                      ...      436
Average number of points per batch           ...       62
Average number of grid points per atom       ...     1295
UseSFitting                                  ... on

GRIDX 2
-------
General Integration Accuracy     IntAcc      ... 4.338
Radial Grid Type                 RadialGrid  ... OptM3 with GC (2021)
Angular Grid (max. ang.)         AngularGrid ... 3 (Lebedev-194)
Angular grid pruning method      GridPruning ... 4 (adaptive)
Weight generation scheme         WeightScheme... Becke
Basis function cutoff            BFCut       ... 1.0000e-11
Integration weight cutoff        WCut        ... 1.0000e-14
Angular grids for H and He will be reduced by one unit
Partially contracted basis set               ... on
Rotationally invariant grid construction     ... off

Total number of grid points                  ...    59646
Total number of batches                      ...      944
Average number of points per batch           ...       63
Average number of grid points per atom       ...     2840
UseSFitting                                  ... on

GRIDX 3
-------
General Integration Accuracy     IntAcc      ... 4.871
Radial Grid Type                 RadialGrid  ... OptM3 with GC (2021)
Angular Grid (max. ang.)         AngularGrid ... 4 (Lebedev-302)
Angular grid pruning method      GridPruning ... 4 (adaptive)
Weight generation scheme         WeightScheme... Becke
Basis function cutoff            BFCut       ... 1.0000e-11
Integration weight cutoff        WCut        ... 1.0000e-14
Angular grids for H and He will be reduced by one unit
Partially contracted basis set               ... on
Rotationally invariant grid construction     ... off

Total number of grid points                  ...   113135
Total number of batches                      ...     1781
Average number of points per batch           ...       63
Average number of grid points per atom       ...     5387
UseSFitting                                  ... on

Time for X-Grid setup             =    1.188 sec


--------------------
CPCM SOLVATION MODEL
--------------------
CPCM parameters:
  Epsilon                                         ...      80.4000
  Refrac                                          ...       1.3300
  Rsolv                                           ...       1.3000
  Surface type                                    ... GAUSSIAN VDW
  Epsilon function type                           ...         CPCM
Radii:
 Radius for C  used is    3.8550 Bohr (=   2.0400 Ang.)
 Radius for H  used is    2.4944 Bohr (=   1.3200 Ang.)
 Radius for O  used is    3.4469 Bohr (=   1.8240 Ang.)
Calculating surface                               ...        done! (  0.0s)
GEPOL surface points                              ...         1159
GEPOL Volume                                      ...    1281.3684
GEPOL Surface-area                                ...     698.2317
Calculating surface distance matrix               ...        done! (  0.0s)
Performing Cholesky decomposition & store         ...        done! (  0.0s)
Overall time for CPCM initialization              ...                 0.0s
--------------
SCF ITERATIONS
--------------
ITER       Energy         Delta-E        Max-DP      RMS-DP      [F,P]     Damp
               ***  Starting incremental Fock matrix formation  ***
                      *** Initiating the SOSCF procedure ***
                      *** Re-Reading the Fockian *** 
                      *** Removing any level shift *** 
ITER      Energy       Delta-E        Grad      Rot      Max-DP    RMS-DP
  0   -499.12003414 -499.1200341436  0.000621  0.000621  0.001731  0.000071
               *** Restarting incremental Fock matrix formation ***
  1   -499.12007016  -0.0000360131  0.000238  0.000930  0.000833  0.000030
  2   -499.12007462  -0.0000044600  0.000137  0.000472  0.000775  0.000019
  3   -499.12007377   0.0000008424  0.000245  0.000305  0.000507  0.000012
  4   -499.12007508  -0.0000013087  0.000009  0.000022  0.000056  0.000002
  5   -499.12007508  -0.0000000005  0.000011  0.000014  0.000030  0.000001
                  ***Gradient check signals convergence***
              ***Rediagonalizing the Fockian in SOSCF/NRSCF***

               *****************************************************
               *                     SUCCESS                       *
               *           SCF CONVERGED AFTER   6 CYCLES          *
               *****************************************************

Old exchange energy                            =    -13.333546487 Eh
New exchange energy                            =    -13.333547704 Eh
Exchange energy change after final integration =     -0.000001216 Eh
Total energy after final integration           =   -499.120076309 Eh
Final COS-X integration done in                =     4.901 sec
Total Energy       :         -499.12007631 Eh          -13581.74776 eV
  Last Energy change         ...   -8.9606e-09  Tolerance :   1.0000e-08
  Last MAX-Density change    ...    3.1086e-15  Tolerance :   1.0000e-07
             **** THE GBW FILE WAS UPDATED (Q3_0e_0H_B3LYP_631Gd_opt.gbw) ****
             **** DENSITY Q3_0e_0H_B3LYP_631Gd_opt.scfp WAS UPDATED ****
             **** ENERGY FILE WAS UPDATED (Q3_0e_0H_B3LYP_631Gd_opt.en.tmp) ****
             **** THE GBW FILE WAS UPDATED (Q3_0e_0H_B3LYP_631Gd_opt.gbw) ****
             **** DENSITY Q3_0e_0H_B3LYP_631Gd_opt.scfp WAS UPDATED ****
Total SCF time: 0 days 0 hours 0 min 30 sec 

Maximum memory used throughout the entire SCF-calculation: 62.8 MB

-------------------------   --------------------
FINAL SINGLE POINT ENERGY      -499.120076308989
-------------------------   --------------------


           ************************************************************
           *        Program running with 4 parallel MPI-processes     *
           *              working on a common directory               *
           ************************************************************
------------------------------------------------------------------------------
                         ORCA SCF GRADIENT CALCULATION
------------------------------------------------------------------------------

 ... reading COSX grid (gridx3)
Gradient of the Kohn-Sham DFT energy:
Kohn-Sham wavefunction type      ... RKS
Hartree-Fock exchange scaling    ...    0.200
Number of operators              ...    1
Number of atoms                  ...   21
Basis set dimensions             ...  174
Integral neglect threshold       ... 2.5e-11
Integral primitive cutoff        ... 2.5e-12
SHARK Integral package           ... ON

Nuc. rep. gradient       (SHARK) ... done (  0.0 sec)
HCore & Overlap gradient (SHARK) ... done (  0.1 sec)
RI-J gradient            (SHARK) ... done (  0.4 sec)
COSX-gradient                    ... done (  6.3 sec)
Exchange-correlation gradient    ... done

------------------
CARTESIAN GRADIENT
------------------

   1   C   :   -0.000257397   -0.000202227   -0.000308639
   2   C   :    0.000407015    0.000221215   -0.000396547
   3   C   :    0.000217463    0.000043173   -0.000297588
   4   C   :   -0.000439493   -0.000089778   -0.000373038
   5   H   :    0.000182747   -0.000092392    0.000027286
   6   C   :   -0.000323431   -0.000316237    0.000805433
   7   O   :    0.000203929    0.000213964   -0.000331048
   8   C   :    0.000341656    0.000261581    0.001069476
   9   O   :   -0.000187664   -0.000203761   -0.000396930
  10   C   :    0.000105196   -0.000036353    0.000099262
  11   H   :   -0.000071943    0.000146221    0.000112175
  12   H   :    0.000082156    0.000082010   -0.000057756
  13   H   :   -0.000102121   -0.000027251   -0.000022086
  14   C   :   -0.000108485   -0.000058295   -0.000015797
  15   H   :   -0.000033410    0.000105248    0.000104072
  16   H   :   -0.000031050    0.000125784   -0.000078453
  17   H   :    0.000017168   -0.000102457    0.000006830
  18   C   :   -0.000253244   -0.000097125    0.000061841
  19   H   :    0.000081206    0.000083779   -0.000087550
  20   H   :    0.000093161    0.000086797    0.000083655
  21   H   :    0.000081443   -0.000135719   -0.000000235

Difference to translation invariance:
           :    0.0000049030    0.0000081754    0.0000043638

Difference to rotation invariance:
           :    0.0001011796   -0.0000792477   -0.0012107136

Norm of the cartesian gradient     ...    0.0020043797
RMS gradient                       ...    0.0002525281
MAX gradient                       ...    0.0010694764

-------
TIMINGS
-------

Total SCF gradient time            ...       10.220 sec

One electron gradient       ....       0.066 sec  (  0.6%)
RI-J Coulomb gradient       ....       0.412 sec  (  4.0%)
COSX gradient               ....       6.330 sec  ( 61.9%)
XC gradient                 ....       2.635 sec  ( 25.8%)
CPCM gradient               ....       0.234 sec  (  2.3%)
   A-Matrix (El+Nuc)        ....       0.071 sec  (  0.7%)
   Potential                ....       0.162 sec  (  1.6%)

Maximum memory used throughout the entire SCFGRAD-calculation: 51.7 MB
------------------------------------------------------------------------------
                         ORCA GEOMETRY RELAXATION STEP
------------------------------------------------------------------------------

Reading the OPT-File                    .... done
Getting information on internals        .... done
Copying old internal coords+grads       .... done
Making the new internal coordinates     .... (new redundants).... done
Validating the new internal coordinates .... (new redundants).... done
Calculating the B-matrix                .... done
Calculating the G,G- and P matrices     .... done
Transforming gradient to internals      .... done
Projecting the internal gradient        .... done
Number of atoms                         ....  21
Number of internal coordinates          ....  99
Current Energy                          ....  -499.120076309 Eh
Current gradient norm                   ....     0.002004380 Eh/bohr
Maximum allowed component of the step   ....  0.300
Current trust radius                    ....  0.300
Updating the Hessian (BFGS)             .... done
Forming the augmented Hessian           .... done
Diagonalizing the augmented Hessian     .... done
Last element of RFO vector              ....  0.999825983
Lowest eigenvalues of augmented Hessian:
 -0.000013811  0.010911163  0.012495959  0.012693322  0.013134337
Length of the computed step             ....  0.018658102
The final length of the internal step   ....  0.018658102
Converting the step to cartesian space:
 Initial RMS(Int)=    0.0018752098
Transforming coordinates:
 Iter   0:  RMS(Cart)=    0.0024748443 RMS(Int)=    0.8924667906
 Iter   1:  RMS(Cart)=    0.0000063342 RMS(Int)=    0.0000044846
 Iter   2:  RMS(Cart)=    0.0000000256 RMS(Int)=    0.0000000175
done
Storing new coordinates                 .... done

                                .--------------------.
          ----------------------|Geometry convergence|-------------------------
          Item                value                   Tolerance       Converged
          ---------------------------------------------------------------------
          Energy change      -0.0000003863            0.0000002000      NO
          RMS gradient        0.0001151053            0.0000080000      NO
          MAX gradient        0.0003909018            0.0000300000      NO
          RMS step            0.0018752098            0.0001000000      NO
          MAX step            0.0052538880            0.0002000000      NO
          ........................................................
          Max(Bonds)      0.0004      Max(Angles)    0.06
          Max(Dihed)        0.30      Max(Improp)    0.00
          ---------------------------------------------------------------------

The optimization has not yet converged - more geometry cycles are needed


    ---------------------------------------------------------------------------
                         Redundant Internal Coordinates
                            (Angstroem and degrees)

        Definition                    Value    dE/dq     Step     New-Value
    ----------------------------------------------------------------------------
     1. B(C   1,C   0)                1.3574  0.000391 -0.0002    1.3572   
     2. B(C   3,C   2)                1.3458  0.000166 -0.0000    1.3457   
     3. B(H   4,C   3)                1.0875  0.000140 -0.0001    1.0874   
     4. B(C   5,C   2)                1.4966  0.000047  0.0001    1.4967   
     5. B(C   5,C   1)                1.4934 -0.000043  0.0004    1.4938   
     6. B(O   6,C   5)                1.2312  0.000297 -0.0002    1.2311   
     7. B(C   7,C   0)                1.4975  0.000095  0.0001    1.4976   
     8. B(C   7,C   3)                1.4764 -0.000044  0.0002    1.4767   
     9. B(O   8,C   7)                1.2330  0.000277 -0.0002    1.2329   
    10. B(C   9,C   1)                1.5040  0.000152  0.0001    1.5040   
    11. B(H  10,C   9)                1.0980  0.000135 -0.0001    1.0979   
    12. B(H  11,C   9)                1.0959  0.000117 -0.0001    1.0958   
    13. B(H  12,C   9)                1.0912  0.000109 -0.0001    1.0912   
    14. B(C  13,C   0)                1.5075  0.000159  0.0000    1.5075   
    15. B(H  14,C  13)                1.0967  0.000143 -0.0001    1.0966   
    16. B(H  15,C  13)                1.0966  0.000130 -0.0001    1.0965   
    17. B(H  16,C  13)                1.0914  0.000094 -0.0001    1.0914   
    18. B(C  17,C   2)                1.4996  0.000019  0.0002    1.4998   
    19. B(H  18,C  17)                1.0969  0.000147 -0.0001    1.0968   
    20. B(H  19,C  17)                1.0969  0.000149 -0.0001    1.0968   
    21. B(H  20,C  17)                1.0935  0.000140 -0.0001    1.0934   
    22. A(C   1,C   0,C   7)          119.30 -0.000081    0.01    119.31   
    23. A(C   1,C   0,C  13)          123.92  0.000085   -0.01    123.92   
    24. A(C   7,C   0,C  13)          116.78 -0.000004   -0.00    116.77   
    25. A(C   0,C   1,C   9)          124.03 -0.000083    0.03    124.06   
    26. A(C   5,C   1,C   9)          115.34  0.000150   -0.04    115.30   
    27. A(C   0,C   1,C   5)          120.63 -0.000067    0.01    120.64   
    28. A(C   3,C   2,C   5)          118.48 -0.000023    0.01    118.48   
    29. A(C   3,C   2,C  17)          124.11  0.000067   -0.02    124.09   
    30. A(C   5,C   2,C  17)          117.41 -0.000043    0.01    117.42   
    31. A(C   2,C   3,C   7)          122.39 -0.000023    0.01    122.40   
    32. A(H   4,C   3,C   7)          115.73  0.000177   -0.04    115.68   
    33. A(C   2,C   3,H   4)          121.88 -0.000154    0.03    121.91   
    34. A(C   2,C   5,O   6)          119.81 -0.000058    0.00    119.81   
    35. A(C   1,C   5,C   2)          119.93  0.000101   -0.02    119.91   
    36. A(C   1,C   5,O   6)          120.26 -0.000044    0.02    120.28   
    37. A(C   3,C   7,O   8)          119.56 -0.000040   -0.00    119.56   
    38. A(C   0,C   7,O   8)          121.17 -0.000055    0.02    121.18   
    39. A(C   0,C   7,C   3)          119.28  0.000092   -0.02    119.26   
    40. A(C   1,C   9,H  10)          110.47  0.000193   -0.05    110.42   
    41. A(H  11,C   9,H  12)          108.88  0.000021   -0.00    108.88   
    42. A(H  10,C   9,H  12)          108.35 -0.000065    0.02    108.37   
    43. A(C   1,C   9,H  12)          111.93 -0.000124    0.06    111.99   
    44. A(H  10,C   9,H  11)          106.50 -0.000050   -0.01    106.49   
    45. A(C   1,C   9,H  11)          110.52  0.000025   -0.01    110.50   
    46. A(H  15,C  13,H  16)          108.55  0.000058   -0.03    108.53   
    47. A(H  14,C  13,H  16)          108.53  0.000043   -0.02    108.51   
    48. A(C   0,C  13,H  16)          110.00 -0.000092    0.03    110.03   
    49. A(H  14,C  13,H  15)          107.27 -0.000022    0.01    107.27   
    50. A(C   0,C  13,H  15)          111.24  0.000018   -0.00    111.24   
    51. A(C   0,C  13,H  14)          111.15 -0.000000    0.01    111.16   
    52. A(C   2,C  17,H  18)          110.65 -0.000006    0.00    110.66   
    53. A(H  19,C  17,H  20)          108.97 -0.000027   -0.00    108.96   
    54. A(H  18,C  17,H  20)          108.95 -0.000025   -0.00    108.95   
    55. A(C   2,C  17,H  20)          110.94  0.000094   -0.03    110.91   
    56. A(H  18,C  17,H  19)          106.57 -0.000061    0.03    106.60   
    57. A(C   2,C  17,H  19)          110.64  0.000018    0.00    110.64   
    58. D(C   5,C   1,C   0,C  13)    179.47 -0.000008    0.02    179.49   
    59. D(C   9,C   1,C   0,C   7)   -179.74  0.000036   -0.02   -179.76   
    60. D(C   5,C   1,C   0,C   7)     -0.40  0.000016   -0.02     -0.42   
    61. D(C   9,C   1,C   0,C  13)      0.13  0.000012    0.01      0.14   
    62. D(H   4,C   3,C   2,C   5)    179.97  0.000010   -0.00    179.97   
    63. D(C   7,C   3,C   2,C   5)     -0.09 -0.000023    0.02     -0.07   
    64. D(C   7,C   3,C   2,C  17)    179.92 -0.000039    0.02    179.94   
    65. D(H   4,C   3,C   2,C  17)     -0.02 -0.000005    0.01     -0.02   
    66. D(C   1,C   5,C   2,C  17)    179.73 -0.000136    0.17    179.89   
    67. D(O   6,C   5,C   1,C   9)     -0.44 -0.000178    0.29     -0.14   
    68. D(C   1,C   5,C   2,C   3)     -0.26 -0.000151    0.17     -0.09   
    69. D(O   6,C   5,C   2,C   3)   -179.91  0.000160   -0.29   -180.20   
    70. D(C   2,C   5,C   1,C   9)    179.92  0.000135   -0.17    179.75   
    71. D(O   6,C   5,C   2,C  17)      0.07  0.000175   -0.29     -0.22   
    72. D(C   2,C   5,C   1,C   0)      0.52  0.000154   -0.17      0.35   
    73. D(O   6,C   5,C   1,C   0)   -179.83 -0.000159    0.29   -179.54   
    74. D(O   8,C   7,C   3,H   4)     -0.33 -0.000209    0.28     -0.05   
    75. D(C   0,C   7,C   3,H   4)   -179.84  0.000160   -0.19   -180.03   
    76. D(O   8,C   7,C   0,C  13)      0.66  0.000212   -0.30      0.36   
    77. D(O   8,C   7,C   0,C   1)   -179.46  0.000190   -0.27   -179.73   
    78. D(C   3,C   7,C   0,C  13)   -179.83 -0.000163    0.17   -179.66   
    79. D(O   8,C   7,C   3,C   2)    179.73 -0.000177    0.26    179.99   
    80. D(C   3,C   7,C   0,C   1)      0.05 -0.000186    0.20      0.25   
    81. D(C   0,C   7,C   3,C   2)      0.21  0.000192   -0.21      0.01   
    82. D(H  12,C   9,C   1,C   5)    173.09 -0.000032    0.18    173.27   
    83. D(H  12,C   9,C   1,C   0)     -7.54 -0.000052    0.19     -7.35   
    84. D(H  11,C   9,C   1,C   5)     51.54  0.000009    0.15     51.70   
    85. D(H  11,C   9,C   1,C   0)   -129.09 -0.000011    0.16   -128.93   
    86. D(H  10,C   9,C   1,C   5)    -66.07 -0.000065    0.21    -65.86   
    87. D(H  10,C   9,C   1,C   0)    113.30 -0.000085    0.21    113.51   
    88. D(H  14,C  13,C   0,C   1)    -60.52  0.000010    0.01    -60.51   
    89. D(H  16,C  13,C   0,C   7)     -0.87 -0.000007    0.04     -0.83   
    90. D(H  16,C  13,C   0,C   1)    179.26  0.000017    0.01    179.26   
    91. D(H  15,C  13,C   0,C   7)   -121.19 -0.000030    0.06   -121.13   
    92. D(H  15,C  13,C   0,C   1)     58.94 -0.000006    0.02     58.96   
    93. D(H  14,C  13,C   0,C   7)    119.35 -0.000014    0.04    119.39   
    94. D(H  20,C  17,C   2,C   5)    179.89 -0.000006    0.02    179.91   
    95. D(H  20,C  17,C   2,C   3)     -0.12  0.000009    0.01     -0.11   
    96. D(H  19,C  17,C   2,C   5)     58.83 -0.000047    0.04     58.86   
    97. D(H  19,C  17,C   2,C   3)   -121.18 -0.000031    0.03   -121.15   
    98. D(H  18,C  17,C   2,C   5)    -59.05  0.000021   -0.01    -59.06   
    99. D(H  18,C  17,C   2,C   3)    120.94  0.000037   -0.01    120.92   
    ----------------------------------------------------------------------------

         *************************************************************
         *                GEOMETRY OPTIMIZATION CYCLE   4            *
         *************************************************************
---------------------------------
CARTESIAN COORDINATES (ANGSTROEM)
---------------------------------
  C     -1.334247    0.023487   -0.001820
  C     -0.448238    1.051606   -0.006234
  C      1.529234   -0.619055    0.001398
  C      0.633639   -1.623487    0.000512
  H      0.940000   -2.666800    0.001547
  C      1.022339    0.789195   -0.000944
  O      1.820153    1.726753    0.003520
  C     -0.823540   -1.384380   -0.001053
  O     -1.597354   -2.344190   -0.002070
  C     -0.842253    2.503088   -0.002229
  H     -0.540558    2.979277    0.939909
  H     -0.325381    3.043290   -0.803342
  H     -1.918497    2.634660   -0.124887
  C     -2.831055    0.202947    0.004572
  H     -3.160224    0.750382    0.895898
  H     -3.166533    0.772944   -0.869999
  H     -3.324343   -0.770512   -0.005905
  C      3.015789   -0.818133    0.004210
  H      3.470853   -0.347408   -0.875715
  H      3.467941   -0.342557    0.883002
  H      3.266913   -1.882304    0.007433

----------------------------
CARTESIAN COORDINATES (A.U.)
----------------------------
  NO LB      ZA    FRAG     MASS         X           Y           Z
   0 C     6.0000    0    12.011   -2.521361    0.044383   -0.003439
   1 C     6.0000    0    12.011   -0.847047    1.987247   -0.011781
   2 C     6.0000    0    12.011    2.889833   -1.169844    0.002642
   3 C     6.0000    0    12.011    1.197404   -3.067946    0.000968
   4 H     1.0000    0     1.008    1.776343   -5.039521    0.002924
   5 C     6.0000    0    12.011    1.931941    1.491363   -0.001783
   6 O     8.0000    0    15.999    3.439590    3.263091    0.006652
   7 C     6.0000    0    12.011   -1.556265   -2.616100   -0.001989
   8 O     8.0000    0    15.999   -3.018561   -4.429878   -0.003911
   9 C     6.0000    0    12.011   -1.591627    4.730151   -0.004212
  10 H     1.0000    0     1.008   -1.021506    5.630017    1.776170
  11 H     1.0000    0     1.008   -0.614880    5.750984   -1.518096
  12 H     1.0000    0     1.008   -3.625433    4.978786   -0.236002
  13 C     6.0000    0    12.011   -5.349919    0.383515    0.008640
  14 H     1.0000    0     1.008   -5.971957    1.418016    1.693001
  15 H     1.0000    0     1.008   -5.983881    1.460652   -1.644059
  16 H     1.0000    0     1.008   -6.282098   -1.456056   -0.011160
  17 C     6.0000    0    12.011    5.699015   -1.546047    0.007955
  18 H     1.0000    0     1.008    6.558962   -0.656505   -1.654862
  19 H     1.0000    0     1.008    6.553458   -0.647340    1.668631
  20 H     1.0000    0     1.008    6.173570   -3.557040    0.014046

--------------------------------
INTERNAL COORDINATES (ANGSTROEM)
--------------------------------
 C      0   0   0     0.000000000000     0.00000000     0.00000000
 C      1   0   0     1.357225229428     0.00000000     0.00000000
 C      2   1   0     2.588736967172    90.56073025     0.00000000
 C      3   2   1     1.345724379778    88.47103546     0.22125338
 H      4   3   2     1.087363397119   121.91388295   179.91974734
 C      2   1   3     1.493815163927   120.63541882   359.82454077
 O      6   2   1     1.231073471884   120.27909611   180.45888070
 C      4   3   2     1.476666989620   122.40302727   359.88000180
 O      8   4   3     1.232892655968   119.55778681   179.98624796
 C      2   1   3     1.504016213917   124.05772337   180.48093399
 H     10   2   1     1.097906434757   110.41829375   113.51390555
 H     10   2   1     1.095790542787   110.50208359   231.07182565
 H     10   2   1     1.091172156157   111.99083911   352.64669391
 C      1   2   3     1.507542060482   123.91750737   179.66181177
 H     14   1   2     1.096584482480   111.15628009   299.48819104
 H     14   1   2     1.096501676957   111.23996498    58.96302754
 H     14   1   2     1.091359220386   110.03251104   179.26467683
 C      3   2   1     1.499828675139   147.43495573   180.12307088
 H     18   3   2     1.096783153976   110.65650383   301.04105654
 H     18   3   2     1.096762931531   110.64386600    58.96448341
 H     18   3   2     1.093404853931   110.90560670   180.00590772

---------------------------
INTERNAL COORDINATES (A.U.)
---------------------------
 C      0   0   0     0.000000000000     0.00000000     0.00000000
 C      1   0   0     2.564783985667     0.00000000     0.00000000
 C      2   1   0     4.892003900712    90.56073025     0.00000000
 C      3   2   1     2.543050529522    88.47103546     0.22125338
 H      4   3   2     2.054819028606   121.91388295   179.91974734
 C      2   1   3     2.822901554520   120.63541882   359.82454077
 O      6   2   1     2.326391712597   120.27909611   180.45888070
 C      4   3   2     2.790496201384   122.40302727   359.88000180
 O      8   4   3     2.329829472303   119.55778681   179.98624796
 C      2   1   3     2.842178745280   124.05772337   180.48093399
 H     10   2   1     2.074742482360   110.41829375   113.51390555
 H     10   2   1     2.070744026007   110.50208359   231.07182565
 H     10   2   1     2.062016540097   111.99083911   352.64669391
 C      1   2   3     2.848841629679   123.91750737   179.66181177
 H     14   1   2     2.072244354595   111.15628009   299.48819104
 H     14   1   2     2.072087874835   111.23996498    58.96302754
 H     14   1   2     2.062370040260   110.03251104   179.26467683
 C      3   2   1     2.834265443815   147.43495573   180.12307088
 H     18   3   2     2.072619789313   110.65650383   301.04105654
 H     18   3   2     2.072581574430   110.64386600    58.96448341
 H     18   3   2     2.066235727430   110.90560670   180.00590772


           ************************************************************
           *        Program running with 4 parallel MPI-processes     *
           *              working on a common directory               *
           ************************************************************
------------------------------------------------------------------------------
                   ___                                                        
                  /   \      - P O W E R E D   B Y -                         
                 /     \                                                     
                 |  |  |   _    _      __       _____    __    __             
                 |  |  |  | |  | |    /  \     |  _  \  |  |  /  |          
                  \  \/   | |  | |   /    \    | | | |  |  | /  /          
                 / \  \   | |__| |  /  /\  \   | |_| |  |  |/  /          
                |  |  |   |  __  | /  /__\  \  |    /   |      \           
                |  |  |   | |  | | |   __   |  |    \   |  |\   \          
                \     /   | |  | | |  |  |  |  | |\  \  |  | \   \       
                 \___/    |_|  |_| |__|  |__|  |_| \__\ |__|  \__/        
                                                                              
                      - O R C A' S   B I G   F R I E N D -                    
                                      &                                       
                       - I N T E G R A L  F E E D E R -                       
                                                                              
 v1 FN, 2020, v2 2021                                                         
------------------------------------------------------------------------------


Reading SHARK input file Q3_0e_0H_B3LYP_631Gd_opt.SHARKINP.tmp ... ok
----------------------
SHARK INTEGRAL PACKAGE
----------------------

Number of atoms                             ...     21
Number of basis functions                   ...    174
Number of shells                            ...     86
Maximum angular momentum                    ...      2
Integral batch strategy                     ... SHARK/LIBINT Hybrid
RI-J (if used) integral strategy            ... SPLIT-RIJ (Revised 2003 algorithm where possible)
Printlevel                                  ...      1
Contraction scheme used                     ... SEGMENTED contraction
Coulomb Range Separation                    ... NOT USED
Exchange Range Separation                   ... NOT USED
Finite Nucleus Model                        ... NOT USED
Auxiliary Coulomb fitting basis             ... AVAILABLE
   # of basis functions in Aux-J            ...    649
   # of shells in Aux-J                     ...    215
   Maximum angular momentum in Aux-J        ...      4
Auxiliary J/K fitting basis                 ... NOT available
Auxiliary Correlation fitting basis         ... NOT available
Auxiliary 'external' fitting basis          ... NOT available
Integral threshold                          ...     2.500000e-11
Primitive cut-off                           ...     2.500000e-12
Primitive pair pre-selection threshold      ...     2.500000e-12

Calculating pre-screening integrals         ... done (  0.0 sec) Dimension = 86
Organizing shell pair data                  ... done (  0.0 sec)
Shell pair information
Total number of shell pairs                 ...      3741
Shell pairs after pre-screening             ...      3401
Total number of primitive shell pairs       ...     21376
Primitive shell pairs kept                  ...     12123
          la=0 lb=0:   1246 shell pairs
          la=1 lb=0:   1107 shell pairs
          la=1 lb=1:    249 shell pairs
          la=2 lb=0:    504 shell pairs
          la=2 lb=1:    235 shell pairs
          la=2 lb=2:     60 shell pairs

Calculating one electron integrals          ... done (  0.0 sec)
Calculating RI/J V-Matrix + Cholesky decomp.... done (  0.0 sec)
Calculating Nuclear repulsion               ... done (  0.0 sec) ENN=    586.620647113698 Eh

SHARK setup successfully completed in   0.2 seconds

Maximum memory used throughout the entire GTOINT-calculation: 13.4 MB


           ************************************************************
           *        Program running with 4 parallel MPI-processes     *
           *              working on a common directory               *
           ************************************************************

Diagonalization of the overlap matrix:
Smallest eigenvalue                        ... 4.802e-04
Time for diagonalization                   ...    0.004 sec
Threshold for overlap eigenvalues          ... 1.000e-08
Number of eigenvalues below threshold      ... 0
Time for construction of square roots      ...    0.002 sec
Total time needed                          ...    0.006 sec

-------------------
DFT GRID GENERATION
-------------------

General Integration Accuracy     IntAcc      ... 4.959
Radial Grid Type                 RadialGrid  ... OptM3 with GC (2021)
Angular Grid (max. ang.)         AngularGrid ... 6 (Lebedev-590)
Angular grid pruning method      GridPruning ... 4 (adaptive)
Weight generation scheme         WeightScheme... Becke
Basis function cutoff            BFCut       ... 1.0000e-11
Integration weight cutoff        WCut        ... 1.0000e-14
Angular grids for H and He will be reduced by one unit
Partially contracted basis set               ... off
Rotationally invariant grid construction     ... off

Total number of grid points                  ...   243483
Total number of batches                      ...     3814
Average number of points per batch           ...       63
Average number of grid points per atom       ...    11594
Time for grid setup =    3.010 sec

--------------------
COSX GRID GENERATION
--------------------

GRIDX 1
-------
General Integration Accuracy     IntAcc      ... 4.020
Radial Grid Type                 RadialGrid  ... OptM3 with GC (2021)
Angular Grid (max. ang.)         AngularGrid ... 2 (Lebedev-110)
Angular grid pruning method      GridPruning ... 4 (adaptive)
Weight generation scheme         WeightScheme... Becke
Basis function cutoff            BFCut       ... 1.0000e-11
Integration weight cutoff        WCut        ... 1.0000e-14
Angular grids for H and He will be reduced by one unit
Partially contracted basis set               ... on
Rotationally invariant grid construction     ... off

Total number of grid points                  ...    27197
Total number of batches                      ...      435
Average number of points per batch           ...       62
Average number of grid points per atom       ...     1295
UseSFitting                                  ... on

GRIDX 2
-------
General Integration Accuracy     IntAcc      ... 4.338
Radial Grid Type                 RadialGrid  ... OptM3 with GC (2021)
Angular Grid (max. ang.)         AngularGrid ... 3 (Lebedev-194)
Angular grid pruning method      GridPruning ... 4 (adaptive)
Weight generation scheme         WeightScheme... Becke
Basis function cutoff            BFCut       ... 1.0000e-11
Integration weight cutoff        WCut        ... 1.0000e-14
Angular grids for H and He will be reduced by one unit
Partially contracted basis set               ... on
Rotationally invariant grid construction     ... off

Total number of grid points                  ...    59645
Total number of batches                      ...      945
Average number of points per batch           ...       63
Average number of grid points per atom       ...     2840
UseSFitting                                  ... on

GRIDX 3
-------
General Integration Accuracy     IntAcc      ... 4.871
Radial Grid Type                 RadialGrid  ... OptM3 with GC (2021)
Angular Grid (max. ang.)         AngularGrid ... 4 (Lebedev-302)
Angular grid pruning method      GridPruning ... 4 (adaptive)
Weight generation scheme         WeightScheme... Becke
Basis function cutoff            BFCut       ... 1.0000e-11
Integration weight cutoff        WCut        ... 1.0000e-14
Angular grids for H and He will be reduced by one unit
Partially contracted basis set               ... on
Rotationally invariant grid construction     ... off

Total number of grid points                  ...   113135
Total number of batches                      ...     1780
Average number of points per batch           ...       63
Average number of grid points per atom       ...     5387
UseSFitting                                  ... on

Time for X-Grid setup             =    1.225 sec


--------------------
CPCM SOLVATION MODEL
--------------------
CPCM parameters:
  Epsilon                                         ...      80.4000
  Refrac                                          ...       1.3300
  Rsolv                                           ...       1.3000
  Surface type                                    ... GAUSSIAN VDW
  Epsilon function type                           ...         CPCM
Radii:
 Radius for C  used is    3.8550 Bohr (=   2.0400 Ang.)
 Radius for H  used is    2.4944 Bohr (=   1.3200 Ang.)
 Radius for O  used is    3.4469 Bohr (=   1.8240 Ang.)
Calculating surface                               ...        done! (  0.0s)
GEPOL surface points                              ...         1160
GEPOL Volume                                      ...    1281.4461
GEPOL Surface-area                                ...     698.3054
Calculating surface distance matrix               ...        done! (  0.0s)
Performing Cholesky decomposition & store         ...        done! (  0.0s)
Overall time for CPCM initialization              ...                 0.0s
--------------
SCF ITERATIONS
--------------
ITER       Energy         Delta-E        Max-DP      RMS-DP      [F,P]     Damp
               ***  Starting incremental Fock matrix formation  ***
                      *** Initiating the SOSCF procedure ***
                      *** Re-Reading the Fockian *** 
                      *** Removing any level shift *** 
ITER      Energy       Delta-E        Grad      Rot      Max-DP    RMS-DP
  0   -499.12005238 -499.1200523782  0.000587  0.000587  0.001367  0.000052
               *** Restarting incremental Fock matrix formation ***
  1   -499.12007889  -0.0000265100  0.000254  0.000749  0.000664  0.000023
  2   -499.12008223  -0.0000033401  0.000055  0.000225  0.000372  0.000009
  3   -499.12008202   0.0000002107  0.000130  0.000159  0.000268  0.000006
  4   -499.12008237  -0.0000003484  0.000010  0.000013  0.000019  0.000001
  5   -499.12008237  -0.0000000015  0.000004  0.000004  0.000012  0.000000
                 **** Energy Check signals convergence ****
              ***Rediagonalizing the Fockian in SOSCF/NRSCF***

               *****************************************************
               *                     SUCCESS                       *
               *           SCF CONVERGED AFTER   6 CYCLES          *
               *****************************************************

Old exchange energy                            =    -13.333604023 Eh
New exchange energy                            =    -13.333605269 Eh
Exchange energy change after final integration =     -0.000001245 Eh
Total energy after final integration           =   -499.120083614 Eh
Final COS-X integration done in                =     4.886 sec
Total Energy       :         -499.12008361 Eh          -13581.74796 eV
  Last Energy change         ...   -1.4717e-09  Tolerance :   1.0000e-08
  Last MAX-Density change    ...    3.5527e-15  Tolerance :   1.0000e-07
             **** THE GBW FILE WAS UPDATED (Q3_0e_0H_B3LYP_631Gd_opt.gbw) ****
             **** DENSITY Q3_0e_0H_B3LYP_631Gd_opt.scfp WAS UPDATED ****
             **** ENERGY FILE WAS UPDATED (Q3_0e_0H_B3LYP_631Gd_opt.en.tmp) ****
             **** THE GBW FILE WAS UPDATED (Q3_0e_0H_B3LYP_631Gd_opt.gbw) ****
             **** DENSITY Q3_0e_0H_B3LYP_631Gd_opt.scfp WAS UPDATED ****
Total SCF time: 0 days 0 hours 0 min 29 sec 

Maximum memory used throughout the entire SCF-calculation: 62.8 MB

-------------------------   --------------------
FINAL SINGLE POINT ENERGY      -499.120083614276
-------------------------   --------------------


           ************************************************************
           *        Program running with 4 parallel MPI-processes     *
           *              working on a common directory               *
           ************************************************************
------------------------------------------------------------------------------
                         ORCA SCF GRADIENT CALCULATION
------------------------------------------------------------------------------

 ... reading COSX grid (gridx3)
Gradient of the Kohn-Sham DFT energy:
Kohn-Sham wavefunction type      ... RKS
Hartree-Fock exchange scaling    ...    0.200
Number of operators              ...    1
Number of atoms                  ...   21
Basis set dimensions             ...  174
Integral neglect threshold       ... 2.5e-11
Integral primitive cutoff        ... 2.5e-12
SHARK Integral package           ... ON

Nuc. rep. gradient       (SHARK) ... done (  0.0 sec)
HCore & Overlap gradient (SHARK) ... done (  0.1 sec)
RI-J gradient            (SHARK) ... done (  0.5 sec)
COSX-gradient                    ... done (  5.8 sec)
Exchange-correlation gradient    ... done

------------------
CARTESIAN GRADIENT
------------------

   1   C   :   -0.000109557   -0.000030064    0.000058994
   2   C   :    0.000168668    0.000082338   -0.000040924
   3   C   :    0.000133647    0.000028604    0.000044301
   4   C   :   -0.000222150   -0.000123922   -0.000027332
   5   H   :    0.000090778   -0.000030225   -0.000005839
   6   C   :   -0.000089215   -0.000048960   -0.000130306
   7   O   :    0.000131677    0.000055337    0.000029444
   8   C   :    0.000094413    0.000035189    0.000071883
   9   O   :   -0.000066080   -0.000108062   -0.000030701
  10   C   :    0.000021737    0.000043561   -0.000011393
  11   H   :   -0.000045049    0.000062133    0.000076561
  12   H   :    0.000062930    0.000047946   -0.000003779
  13   H   :   -0.000057723    0.000036649   -0.000017164
  14   C   :   -0.000107954   -0.000059630   -0.000020830
  15   H   :   -0.000019435    0.000053284    0.000058683
  16   H   :   -0.000032658    0.000063798   -0.000045891
  17   H   :   -0.000022413   -0.000020751   -0.000008584
  18   C   :   -0.000054380   -0.000067303    0.000001804
  19   H   :    0.000046691    0.000026833   -0.000042155
  20   H   :    0.000045200    0.000030074    0.000045223
  21   H   :    0.000035016   -0.000068505    0.000001997

Difference to translation invariance:
           :    0.0000041409    0.0000083225    0.0000039923

Difference to rotation invariance:
           :    0.0000937334   -0.0000814605   -0.0012049999

Norm of the cartesian gradient     ...    0.0005555316
RMS gradient                       ...    0.0000699904
MAX gradient                       ...    0.0002221504

-------
TIMINGS
-------

Total SCF gradient time            ...        9.865 sec

One electron gradient       ....       0.078 sec  (  0.8%)
RI-J Coulomb gradient       ....       0.497 sec  (  5.0%)
COSX gradient               ....       5.803 sec  ( 58.8%)
XC gradient                 ....       2.661 sec  ( 27.0%)
CPCM gradient               ....       0.275 sec  (  2.8%)
   A-Matrix (El+Nuc)        ....       0.072 sec  (  0.7%)
   Potential                ....       0.204 sec  (  2.1%)

Maximum memory used throughout the entire SCFGRAD-calculation: 51.6 MB
------------------------------------------------------------------------------
                         ORCA GEOMETRY RELAXATION STEP
------------------------------------------------------------------------------

Reading the OPT-File                    .... done
Getting information on internals        .... done
Copying old internal coords+grads       .... done
Making the new internal coordinates     .... (new redundants).... done
Validating the new internal coordinates .... (new redundants).... done
Calculating the B-matrix                .... done
Calculating the G,G- and P matrices     .... done
Transforming gradient to internals      .... done
Projecting the internal gradient        .... done
Number of atoms                         ....  21
Number of internal coordinates          ....  99
Current Energy                          ....  -499.120083614 Eh
Current gradient norm                   ....     0.000555532 Eh/bohr
Maximum allowed component of the step   ....  0.300
Current trust radius                    ....  0.300
Updating the Hessian (BFGS)             .... done
Forming the augmented Hessian           .... done
Diagonalizing the augmented Hessian     .... done
Last element of RFO vector              ....  0.999945923
Lowest eigenvalues of augmented Hessian:
 -0.000001908  0.009758583  0.012495148  0.012707184  0.013134301
Length of the computed step             ....  0.010400137
The final length of the internal step   ....  0.010400137
Converting the step to cartesian space:
 Initial RMS(Int)=    0.0010452531
Transforming coordinates:
 Iter   0:  RMS(Cart)=    0.0015830242 RMS(Int)=    0.6313385499
 Iter   1:  RMS(Cart)=    0.0000024675 RMS(Int)=    0.0000019048
 Iter   2:  RMS(Cart)=    0.0000000082 RMS(Int)=    0.0000000049
done
Storing new coordinates                 .... done

                                .--------------------.
          ----------------------|Geometry convergence|-------------------------
          Item                value                   Tolerance       Converged
          ---------------------------------------------------------------------
          Energy change      -0.0000073053            0.0000002000      NO
          RMS gradient        0.0000626846            0.0000080000      NO
          MAX gradient        0.0002944992            0.0000300000      NO
          RMS step            0.0010452531            0.0001000000      NO
          MAX step            0.0040594283            0.0002000000      NO
          ........................................................
          Max(Bonds)      0.0002      Max(Angles)    0.02
          Max(Dihed)        0.23      Max(Improp)    0.00
          ---------------------------------------------------------------------

The optimization has not yet converged - more geometry cycles are needed


    ---------------------------------------------------------------------------
                         Redundant Internal Coordinates
                            (Angstroem and degrees)

        Definition                    Value    dE/dq     Step     New-Value
    ----------------------------------------------------------------------------
     1. B(C   1,C   0)                1.3572  0.000294 -0.0002    1.3570   
     2. B(C   3,C   2)                1.3457  0.000156 -0.0001    1.3456   
     3. B(H   4,C   3)                1.0874  0.000054 -0.0001    1.0873   
     4. B(C   5,C   2)                1.4967  0.000098 -0.0001    1.4966   
     5. B(C   5,C   1)                1.4938  0.000124 -0.0001    1.4938   
     6. B(O   6,C   5)                1.2311  0.000129 -0.0001    1.2310   
     7. B(C   7,C   0)                1.4976  0.000165 -0.0002    1.4975   
     8. B(C   7,C   3)                1.4767  0.000039  0.0000    1.4767   
     9. B(O   8,C   7)                1.2329  0.000125 -0.0001    1.2328   
    10. B(C   9,C   1)                1.5040  0.000185 -0.0002    1.5038   
    11. B(H  10,C   9)                1.0979  0.000074 -0.0001    1.0978   
    12. B(H  11,C   9)                1.0958  0.000051 -0.0001    1.0957   
    13. B(H  12,C   9)                1.0912  0.000072 -0.0001    1.0911   
    14. B(C  13,C   0)                1.5075  0.000181 -0.0002    1.5073   
    15. B(H  14,C  13)                1.0966  0.000076 -0.0001    1.0965   
    16. B(H  15,C  13)                1.0965  0.000073 -0.0001    1.0964   
    17. B(H  16,C  13)                1.0914  0.000039 -0.0000    1.0913   
    18. B(C  17,C   2)                1.4998  0.000091 -0.0001    1.4998   
    19. B(H  18,C  17)                1.0968  0.000072 -0.0001    1.0967   
    20. B(H  19,C  17)                1.0968  0.000074 -0.0001    1.0967   
    21. B(H  20,C  17)                1.0934  0.000064 -0.0001    1.0933   
    22. A(C   1,C   0,C   7)          119.31 -0.000047    0.01    119.32   
    23. A(C   1,C   0,C  13)          123.92  0.000074   -0.01    123.91   
    24. A(C   7,C   0,C  13)          116.77 -0.000027    0.00    116.78   
    25. A(C   0,C   1,C   9)          124.06 -0.000016    0.01    124.07   
    26. A(C   5,C   1,C   9)          115.30  0.000057   -0.02    115.29   
    27. A(C   0,C   1,C   5)          120.64 -0.000041    0.01    120.64   
    28. A(C   3,C   2,C   5)          118.48 -0.000012    0.00    118.49   
    29. A(C   3,C   2,C  17)          124.09  0.000008   -0.01    124.09   
    30. A(C   5,C   2,C  17)          117.42  0.000004    0.00    117.43   
    31. A(C   2,C   3,C   7)          122.40  0.000012    0.00    122.40   
    32. A(H   4,C   3,C   7)          115.68  0.000087   -0.02    115.66   
    33. A(C   2,C   3,H   4)          121.91 -0.000099    0.02    121.94   
    34. A(C   2,C   5,O   6)          119.81 -0.000087    0.01    119.82   
    35. A(C   1,C   5,C   2)          119.91  0.000045   -0.01    119.90   
    36. A(C   1,C   5,O   6)          120.28  0.000041   -0.00    120.28   
    37. A(C   3,C   7,O   8)          119.56 -0.000054    0.01    119.56   
    38. A(C   0,C   7,O   8)          121.19  0.000012    0.00    121.19   
    39. A(C   0,C   7,C   3)          119.26  0.000042   -0.01    119.25   
    40. A(C   1,C   9,H  10)          110.42  0.000063   -0.02    110.40   
    41. A(H  11,C   9,H  12)          108.88 -0.000007   -0.00    108.88   
    42. A(H  10,C   9,H  12)          108.37 -0.000055    0.02    108.39   
    43. A(C   1,C   9,H  12)          111.99  0.000008    0.01    112.00   
    44. A(H  10,C   9,H  11)          106.49 -0.000024   -0.00    106.49   
    45. A(C   1,C   9,H  11)          110.50  0.000012   -0.01    110.49   
    46. A(H  15,C  13,H  16)          108.53 -0.000005   -0.01    108.52   
    47. A(H  14,C  13,H  16)          108.51  0.000003   -0.01    108.50   
    48. A(C   0,C  13,H  16)          110.03  0.000002    0.01    110.04   
    49. A(H  14,C  13,H  15)          107.27 -0.000015    0.01    107.28   
    50. A(C   0,C  13,H  15)          111.24  0.000023   -0.00    111.24   
    51. A(C   0,C  13,H  14)          111.16 -0.000008    0.00    111.16   
    52. A(C   2,C  17,H  18)          110.66  0.000012   -0.00    110.66   
    53. A(H  19,C  17,H  20)          108.96 -0.000017    0.00    108.97   
    54. A(H  18,C  17,H  20)          108.95 -0.000018    0.00    108.95   
    55. A(C   2,C  17,H  20)          110.91  0.000041   -0.02    110.89   
    56. A(H  18,C  17,H  19)          106.60 -0.000031    0.02    106.62   
    57. A(C   2,C  17,H  19)          110.64  0.000009   -0.00    110.64   
    58. D(C   5,C   1,C   0,C  13)    179.49  0.000005   -0.01    179.48   
    59. D(C   9,C   1,C   0,C   7)   -179.76  0.000010   -0.03   -179.79   
    60. D(C   5,C   1,C   0,C   7)     -0.42  0.000006   -0.02     -0.44   
    61. D(C   9,C   1,C   0,C  13)      0.14  0.000009   -0.02      0.13   
    62. D(H   4,C   3,C   2,C   5)    179.97 -0.000011    0.03    179.99   
    63. D(C   7,C   3,C   2,C   5)     -0.07 -0.000014    0.04     -0.03   
    64. D(C   7,C   3,C   2,C  17)    179.94 -0.000010    0.02    179.97   
    65. D(H   4,C   3,C   2,C  17)     -0.02 -0.000006    0.01     -0.01   
    66. D(C   1,C   5,C   2,C  17)    179.89  0.000013   -0.03    179.86   
    67. D(O   6,C   5,C   1,C   9)     -0.14  0.000011   -0.03     -0.17   
    68. D(C   1,C   5,C   2,C   3)     -0.09  0.000017   -0.05     -0.14   
    69. D(O   6,C   5,C   2,C   3)    179.80 -0.000011    0.02    179.82   
    70. D(C   2,C   5,C   1,C   9)    179.75 -0.000017    0.04    179.79   
    71. D(O   6,C   5,C   2,C  17)     -0.22 -0.000015    0.04     -0.18   
    72. D(C   2,C   5,C   1,C   0)      0.35 -0.000013    0.04      0.39   
    73. D(O   6,C   5,C   1,C   0)   -179.54  0.000015   -0.03   -179.57   
    74. D(O   8,C   7,C   3,H   4)     -0.05 -0.000014    0.10      0.05   
    75. D(C   0,C   7,C   3,H   4)    179.97  0.000004   -0.01    179.95   
    76. D(O   8,C   7,C   0,C  13)      0.36  0.000016   -0.11      0.25   
    77. D(O   8,C   7,C   0,C   1)   -179.73  0.000015   -0.10   -179.83   
    78. D(C   3,C   7,C   0,C  13)   -179.66 -0.000002    0.00   -179.66   
    79. D(O   8,C   7,C   3,C   2)    179.99 -0.000010    0.08    180.07   
    80. D(C   3,C   7,C   0,C   1)      0.25 -0.000003    0.02      0.27   
    81. D(C   0,C   7,C   3,C   2)      0.01  0.000007   -0.03     -0.02   
    82. D(H  12,C   9,C   1,C   5)    173.27 -0.000028    0.21    173.48   
    83. D(H  12,C   9,C   1,C   0)     -7.35 -0.000032    0.22     -7.14   
    84. D(H  11,C   9,C   1,C   5)     51.70 -0.000033    0.21     51.90   
    85. D(H  11,C   9,C   1,C   0)   -128.93 -0.000037    0.21   -128.71   
    86. D(H  10,C   9,C   1,C   5)    -65.86 -0.000049    0.23    -65.64   
    87. D(H  10,C   9,C   1,C   0)    113.51 -0.000053    0.23    113.75   
    88. D(H  14,C  13,C   0,C   1)    -60.51 -0.000002    0.03    -60.49   
    89. D(H  16,C  13,C   0,C   7)     -0.83 -0.000003    0.04     -0.79   
    90. D(H  16,C  13,C   0,C   1)    179.26 -0.000002    0.03    179.29   
    91. D(H  15,C  13,C   0,C   7)   -121.13 -0.000012    0.04   -121.09   
    92. D(H  15,C  13,C   0,C   1)     58.96 -0.000011    0.03     59.00   
    93. D(H  14,C  13,C   0,C   7)    119.39 -0.000004    0.04    119.43   
    94. D(H  20,C  17,C   2,C   5)    179.91  0.000000    0.00    179.91   
    95. D(H  20,C  17,C   2,C   3)     -0.11 -0.000004    0.02     -0.09   
    96. D(H  19,C  17,C   2,C   5)     58.86 -0.000012    0.01     58.88   
    97. D(H  19,C  17,C   2,C   3)   -121.15 -0.000017    0.03   -121.12   
    98. D(H  18,C  17,C   2,C   5)    -59.06  0.000013   -0.01    -59.07   
    99. D(H  18,C  17,C   2,C   3)    120.92  0.000009    0.01    120.93   
    ----------------------------------------------------------------------------

         *************************************************************
         *                GEOMETRY OPTIMIZATION CYCLE   5            *
         *************************************************************
---------------------------------
CARTESIAN COORDINATES (ANGSTROEM)
---------------------------------
  C     -1.334133    0.023390   -0.001953
  C     -0.448372    1.051413   -0.005912
  C      1.529105   -0.618823    0.001530
  C      0.633681   -1.623258    0.000416
  H      0.939716   -2.666594    0.001360
  C      1.022197    0.789325   -0.000053
  O      1.819733    1.726996    0.004233
  C     -0.823542   -1.384337   -0.001596
  O     -1.597290   -2.344086   -0.001247
  C     -0.842231    2.502730   -0.002075
  H     -0.537153    2.979483    0.938563
  H     -0.327797    3.041981   -0.805314
  H     -1.918723    2.634455   -0.121434
  C     -2.830721    0.202981    0.004057
  H     -3.160067    0.750608    0.895070
  H     -3.165844    0.772655   -0.870739
  H     -3.324194   -0.770331   -0.006294
  C      3.015598   -0.817888    0.004285
  H      3.470610   -0.346839   -0.875364
  H      3.467647   -0.343012    0.883374
  H      3.266419   -1.882046    0.006899

----------------------------
CARTESIAN COORDINATES (A.U.)
----------------------------
  NO LB      ZA    FRAG     MASS         X           Y           Z
   0 C     6.0000    0    12.011   -2.521147    0.044200   -0.003690
   1 C     6.0000    0    12.011   -0.847300    1.986883   -0.011173
   2 C     6.0000    0    12.011    2.889590   -1.169406    0.002891
   3 C     6.0000    0    12.011    1.197483   -3.067513    0.000786
   4 H     1.0000    0     1.008    1.775805   -5.039132    0.002569
   5 C     6.0000    0    12.011    1.931673    1.491608   -0.000101
   6 O     8.0000    0    15.999    3.438798    3.263549    0.007999
   7 C     6.0000    0    12.011   -1.556269   -2.616019   -0.003017
   8 O     8.0000    0    15.999   -3.018441   -4.429681   -0.002356
   9 C     6.0000    0    12.011   -1.591585    4.729474   -0.003922
  10 H     1.0000    0     1.008   -1.015072    5.630407    1.773626
  11 H     1.0000    0     1.008   -0.619447    5.748511   -1.521823
  12 H     1.0000    0     1.008   -3.625861    4.978399   -0.229478
  13 C     6.0000    0    12.011   -5.349288    0.383579    0.007666
  14 H     1.0000    0     1.008   -5.971661    1.418444    1.691437
  15 H     1.0000    0     1.008   -5.982578    1.460106   -1.645457
  16 H     1.0000    0     1.008   -6.281816   -1.455715   -0.011894
  17 C     6.0000    0    12.011    5.698655   -1.545585    0.008098
  18 H     1.0000    0     1.008    6.558502   -0.655431   -1.654198
  19 H     1.0000    0     1.008    6.552904   -0.648199    1.669335
  20 H     1.0000    0     1.008    6.172637   -3.556552    0.013037

--------------------------------
INTERNAL COORDINATES (ANGSTROEM)
--------------------------------
 C      0   0   0     0.000000000000     0.00000000     0.00000000
 C      1   0   0     1.356989645890     0.00000000     0.00000000
 C      2   1   0     2.588467102535    90.56279041     0.00000000
 C      3   2   1     1.345613481835    88.46921044     0.21186727
 H      4   3   2     1.087293993531   121.93616804   179.92465403
 C      2   1   3     1.493753103363   120.64225419   359.80612342
 O      6   2   1     1.230978659576   120.27799909   180.42728578
 C      4   3   2     1.476680280858   122.40498199   359.89883986
 O      8   4   3     1.232803236589   119.56450559   180.06957216
 C      2   1   3     1.503815058751   124.06722617   180.45592429
 H     10   2   1     1.097800505016   110.39695589   113.74647675
 H     10   2   1     1.095730428271   110.49498439   231.28650000
 H     10   2   1     1.091070198954   112.00227682   352.86371296
 C      1   2   3     1.507337032011   123.90624572   179.67077619
 H     14   1   2     1.096480281026   111.15975968   299.51369694
 H     14   1   2     1.096404211897   111.23543794    58.99522078
 H     14   1   2     1.091310641370   110.03894575   179.29029892
 C      3   2   1     1.499765067032   147.44204132   180.10645302
 H     18   3   2     1.096679271868   110.65518405   301.05990113
 H     18   3   2     1.096655356210   110.64378078    59.00284026
 H     18   3   2     1.093320590153   110.89008393   180.03479406

---------------------------
INTERNAL COORDINATES (A.U.)
---------------------------
 C      0   0   0     0.000000000000     0.00000000     0.00000000
 C      1   0   0     2.564338797299     0.00000000     0.00000000
 C      2   1   0     4.891493930455    90.56279041     0.00000000
 C      3   2   1     2.542840962780    88.46921044     0.21186727
 H      4   3   2     2.054687874832   121.93616804   179.92465403
 C      2   1   3     2.822784277051   120.64225419   359.80612342
 O      6   2   1     2.326212543300   120.27799909   180.42728578
 C      4   3   2     2.790521318183   122.40498199   359.89883986
 O      8   4   3     2.329660494165   119.56450559   180.06957216
 C      2   1   3     2.841798617107   124.06722617   180.45592429
 H     10   2   1     2.074542304162   110.39695589   113.74647675
 H     10   2   1     2.070630426036   110.49498439   231.28650000
 H     10   2   1     2.061823868907   112.00227682   352.86371296
 C      1   2   3     2.848454182019   123.90624572   179.67077619
 H     14   1   2     2.072047442385   111.15975968   299.51369694
 H     14   1   2     2.071903692562   111.23543794    58.99522078
 H     14   1   2     2.062278239223   110.03894575   179.29029892
 C      3   2   1     2.834145241912   147.44204132   180.10645302
 H     18   3   2     2.072423480579   110.65518405   301.05990113
 H     18   3   2     2.072378286535   110.64378078    59.00284026
 H     18   3   2     2.066076491966   110.89008393   180.03479406


           ************************************************************
           *        Program running with 4 parallel MPI-processes     *
           *              working on a common directory               *
           ************************************************************
------------------------------------------------------------------------------
                   ___                                                        
                  /   \      - P O W E R E D   B Y -                         
                 /     \                                                     
                 |  |  |   _    _      __       _____    __    __             
                 |  |  |  | |  | |    /  \     |  _  \  |  |  /  |          
                  \  \/   | |  | |   /    \    | | | |  |  | /  /          
                 / \  \   | |__| |  /  /\  \   | |_| |  |  |/  /          
                |  |  |   |  __  | /  /__\  \  |    /   |      \           
                |  |  |   | |  | | |   __   |  |    \   |  |\   \          
                \     /   | |  | | |  |  |  |  | |\  \  |  | \   \       
                 \___/    |_|  |_| |__|  |__|  |_| \__\ |__|  \__/        
                                                                              
                      - O R C A' S   B I G   F R I E N D -                    
                                      &                                       
                       - I N T E G R A L  F E E D E R -                       
                                                                              
 v1 FN, 2020, v2 2021                                                         
------------------------------------------------------------------------------


Reading SHARK input file Q3_0e_0H_B3LYP_631Gd_opt.SHARKINP.tmp ... ok
----------------------
SHARK INTEGRAL PACKAGE
----------------------

Number of atoms                             ...     21
Number of basis functions                   ...    174
Number of shells                            ...     86
Maximum angular momentum                    ...      2
Integral batch strategy                     ... SHARK/LIBINT Hybrid
RI-J (if used) integral strategy            ... SPLIT-RIJ (Revised 2003 algorithm where possible)
Printlevel                                  ...      1
Contraction scheme used                     ... SEGMENTED contraction
Coulomb Range Separation                    ... NOT USED
Exchange Range Separation                   ... NOT USED
Finite Nucleus Model                        ... NOT USED
Auxiliary Coulomb fitting basis             ... AVAILABLE
   # of basis functions in Aux-J            ...    649
   # of shells in Aux-J                     ...    215
   Maximum angular momentum in Aux-J        ...      4
Auxiliary J/K fitting basis                 ... NOT available
Auxiliary Correlation fitting basis         ... NOT available
Auxiliary 'external' fitting basis          ... NOT available
Integral threshold                          ...     2.500000e-11
Primitive cut-off                           ...     2.500000e-12
Primitive pair pre-selection threshold      ...     2.500000e-12

Calculating pre-screening integrals         ... done (  0.0 sec) Dimension = 86
Organizing shell pair data                  ... done (  0.0 sec)
Shell pair information
Total number of shell pairs                 ...      3741
Shell pairs after pre-screening             ...      3403
Total number of primitive shell pairs       ...     21376
Primitive shell pairs kept                  ...     12123
          la=0 lb=0:   1246 shell pairs
          la=1 lb=0:   1107 shell pairs
          la=1 lb=1:    249 shell pairs
          la=2 lb=0:    506 shell pairs
          la=2 lb=1:    235 shell pairs
          la=2 lb=2:     60 shell pairs

Calculating one electron integrals          ... done (  0.0 sec)
Calculating RI/J V-Matrix + Cholesky decomp.... done (  0.0 sec)
Calculating Nuclear repulsion               ... done (  0.0 sec) ENN=    586.670823184074 Eh

SHARK setup successfully completed in   0.2 seconds

Maximum memory used throughout the entire GTOINT-calculation: 13.4 MB


           ************************************************************
           *        Program running with 4 parallel MPI-processes     *
           *              working on a common directory               *
           ************************************************************

Diagonalization of the overlap matrix:
Smallest eigenvalue                        ... 4.799e-04
Time for diagonalization                   ...    0.004 sec
Threshold for overlap eigenvalues          ... 1.000e-08
Number of eigenvalues below threshold      ... 0
Time for construction of square roots      ...    0.003 sec
Total time needed                          ...    0.008 sec

-------------------
DFT GRID GENERATION
-------------------

General Integration Accuracy     IntAcc      ... 4.959
Radial Grid Type                 RadialGrid  ... OptM3 with GC (2021)
Angular Grid (max. ang.)         AngularGrid ... 6 (Lebedev-590)
Angular grid pruning method      GridPruning ... 4 (adaptive)
Weight generation scheme         WeightScheme... Becke
Basis function cutoff            BFCut       ... 1.0000e-11
Integration weight cutoff        WCut        ... 1.0000e-14
Angular grids for H and He will be reduced by one unit
Partially contracted basis set               ... off
Rotationally invariant grid construction     ... off

Total number of grid points                  ...   243480
Total number of batches                      ...     3814
Average number of points per batch           ...       63
Average number of grid points per atom       ...    11594
Time for grid setup =    3.026 sec

--------------------
COSX GRID GENERATION
--------------------

GRIDX 1
-------
General Integration Accuracy     IntAcc      ... 4.020
Radial Grid Type                 RadialGrid  ... OptM3 with GC (2021)
Angular Grid (max. ang.)         AngularGrid ... 2 (Lebedev-110)
Angular grid pruning method      GridPruning ... 4 (adaptive)
Weight generation scheme         WeightScheme... Becke
Basis function cutoff            BFCut       ... 1.0000e-11
Integration weight cutoff        WCut        ... 1.0000e-14
Angular grids for H and He will be reduced by one unit
Partially contracted basis set               ... on
Rotationally invariant grid construction     ... off

Total number of grid points                  ...    27196
Total number of batches                      ...      435
Average number of points per batch           ...       62
Average number of grid points per atom       ...     1295
UseSFitting                                  ... on

GRIDX 2
-------
General Integration Accuracy     IntAcc      ... 4.338
Radial Grid Type                 RadialGrid  ... OptM3 with GC (2021)
Angular Grid (max. ang.)         AngularGrid ... 3 (Lebedev-194)
Angular grid pruning method      GridPruning ... 4 (adaptive)
Weight generation scheme         WeightScheme... Becke
Basis function cutoff            BFCut       ... 1.0000e-11
Integration weight cutoff        WCut        ... 1.0000e-14
Angular grids for H and He will be reduced by one unit
Partially contracted basis set               ... on
Rotationally invariant grid construction     ... off

Total number of grid points                  ...    59642
Total number of batches                      ...      945
Average number of points per batch           ...       63
Average number of grid points per atom       ...     2840
UseSFitting                                  ... on

GRIDX 3
-------
General Integration Accuracy     IntAcc      ... 4.871
Radial Grid Type                 RadialGrid  ... OptM3 with GC (2021)
Angular Grid (max. ang.)         AngularGrid ... 4 (Lebedev-302)
Angular grid pruning method      GridPruning ... 4 (adaptive)
Weight generation scheme         WeightScheme... Becke
Basis function cutoff            BFCut       ... 1.0000e-11
Integration weight cutoff        WCut        ... 1.0000e-14
Angular grids for H and He will be reduced by one unit
Partially contracted basis set               ... on
Rotationally invariant grid construction     ... off

Total number of grid points                  ...   113135
Total number of batches                      ...     1780
Average number of points per batch           ...       63
Average number of grid points per atom       ...     5387
UseSFitting                                  ... on

Time for X-Grid setup             =    1.202 sec


--------------------
CPCM SOLVATION MODEL
--------------------
CPCM parameters:
  Epsilon                                         ...      80.4000
  Refrac                                          ...       1.3300
  Rsolv                                           ...       1.3000
  Surface type                                    ... GAUSSIAN VDW
  Epsilon function type                           ...         CPCM
Radii:
 Radius for C  used is    3.8550 Bohr (=   2.0400 Ang.)
 Radius for H  used is    2.4944 Bohr (=   1.3200 Ang.)
 Radius for O  used is    3.4469 Bohr (=   1.8240 Ang.)
Calculating surface                               ...        done! (  0.0s)
GEPOL surface points                              ...         1160
GEPOL Volume                                      ...    1281.3551
GEPOL Surface-area                                ...     698.2683
Calculating surface distance matrix               ...        done! (  0.0s)
Performing Cholesky decomposition & store         ...        done! (  0.0s)
Overall time for CPCM initialization              ...                 0.0s
--------------
SCF ITERATIONS
--------------
ITER       Energy         Delta-E        Max-DP      RMS-DP      [F,P]     Damp
               ***  Starting incremental Fock matrix formation  ***
                      *** Initiating the SOSCF procedure ***
                      *** Re-Reading the Fockian *** 
                      *** Removing any level shift *** 
ITER      Energy       Delta-E        Grad      Rot      Max-DP    RMS-DP
  0   -499.12007989 -499.1200798949  0.000268  0.000268  0.000600  0.000021
               *** Restarting incremental Fock matrix formation ***
  1   -499.12008318  -0.0000032844  0.000063  0.000202  0.000306  0.000008
  2   -499.12008356  -0.0000003847  0.000010  0.000047  0.000061  0.000002
  3   -499.12008357  -0.0000000025  0.000012  0.000024  0.000031  0.000001
  4   -499.12008357  -0.0000000076  0.000004  0.000016  0.000023  0.000001
  5   -499.12008357   0.0000000059  0.000006  0.000008  0.000015  0.000000
                  ***Gradient check signals convergence***
              ***Rediagonalizing the Fockian in SOSCF/NRSCF***

               *****************************************************
               *                     SUCCESS                       *
               *           SCF CONVERGED AFTER   6 CYCLES          *
               *****************************************************

Old exchange energy                            =    -13.333827792 Eh
New exchange energy                            =    -13.333829060 Eh
Exchange energy change after final integration =     -0.000001268 Eh
Total energy after final integration           =   -499.120084840 Eh
Final COS-X integration done in                =     4.891 sec
Total Energy       :         -499.12008484 Eh          -13581.74799 eV
  Last Energy change         ...   -3.8936e-09  Tolerance :   1.0000e-08
  Last MAX-Density change    ...    3.5527e-15  Tolerance :   1.0000e-07
             **** THE GBW FILE WAS UPDATED (Q3_0e_0H_B3LYP_631Gd_opt.gbw) ****
             **** DENSITY Q3_0e_0H_B3LYP_631Gd_opt.scfp WAS UPDATED ****
             **** ENERGY FILE WAS UPDATED (Q3_0e_0H_B3LYP_631Gd_opt.en.tmp) ****
             **** THE GBW FILE WAS UPDATED (Q3_0e_0H_B3LYP_631Gd_opt.gbw) ****
             **** DENSITY Q3_0e_0H_B3LYP_631Gd_opt.scfp WAS UPDATED ****
Total SCF time: 0 days 0 hours 0 min 28 sec 

Maximum memory used throughout the entire SCF-calculation: 62.8 MB

-------------------------   --------------------
FINAL SINGLE POINT ENERGY      -499.120084839791
-------------------------   --------------------


           ************************************************************
           *        Program running with 4 parallel MPI-processes     *
           *              working on a common directory               *
           ************************************************************
------------------------------------------------------------------------------
                         ORCA SCF GRADIENT CALCULATION
------------------------------------------------------------------------------

 ... reading COSX grid (gridx3)
Gradient of the Kohn-Sham DFT energy:
Kohn-Sham wavefunction type      ... RKS
Hartree-Fock exchange scaling    ...    0.200
Number of operators              ...    1
Number of atoms                  ...   21
Basis set dimensions             ...  174
Integral neglect threshold       ... 2.5e-11
Integral primitive cutoff        ... 2.5e-12
SHARK Integral package           ... ON

Nuc. rep. gradient       (SHARK) ... done (  0.0 sec)
HCore & Overlap gradient (SHARK) ... done (  0.1 sec)
RI-J gradient            (SHARK) ... done (  0.5 sec)
COSX-gradient                    ... done (  5.8 sec)
Exchange-correlation gradient    ... done

------------------
CARTESIAN GRADIENT
------------------

   1   C   :   -0.000006516    0.000061064    0.000130260
   2   C   :    0.000015311   -0.000013918   -0.000060932
   3   C   :    0.000045582   -0.000006102   -0.000010096
   4   C   :   -0.000084711   -0.000050141    0.000062095
   5   H   :    0.000030997    0.000005645    0.000004173
   6   C   :    0.000007664    0.000044363    0.000050736
   7   O   :    0.000022223   -0.000031447   -0.000026832
   8   C   :   -0.000012539   -0.000032227   -0.000206821
   9   O   :    0.000001174    0.000003757    0.000067018
  10   C   :    0.000015591    0.000019225   -0.000056217
  11   H   :   -0.000038706    0.000001374    0.000038698
  12   H   :    0.000040507    0.000009058    0.000037502
  13   H   :   -0.000000979    0.000025830   -0.000013707
  14   C   :   -0.000029375   -0.000018801   -0.000001119
  15   H   :    0.000001812    0.000013637    0.000009942
  16   H   :   -0.000000695    0.000023425   -0.000001028
  17   H   :   -0.000010641    0.000015200   -0.000009937
  18   C   :   -0.000003470   -0.000027536   -0.000013869
  19   H   :    0.000011566   -0.000010132   -0.000000435
  20   H   :    0.000001210   -0.000008506    0.000002374
  21   H   :   -0.000001939   -0.000015569    0.000001649

Difference to translation invariance:
           :    0.0000040667    0.0000082015    0.0000034563

Difference to rotation invariance:
           :    0.0000888924   -0.0000798057   -0.0012019015

Norm of the cartesian gradient     ...    0.0003342400
RMS gradient                       ...    0.0000421103
MAX gradient                       ...    0.0002068207

-------
TIMINGS
-------

Total SCF gradient time            ...        9.765 sec

One electron gradient       ....       0.079 sec  (  0.8%)
RI-J Coulomb gradient       ....       0.493 sec  (  5.1%)
COSX gradient               ....       5.753 sec  ( 58.9%)
XC gradient                 ....       2.614 sec  ( 26.8%)
CPCM gradient               ....       0.275 sec  (  2.8%)
   A-Matrix (El+Nuc)        ....       0.072 sec  (  0.7%)
   Potential                ....       0.203 sec  (  2.1%)

Maximum memory used throughout the entire SCFGRAD-calculation: 51.7 MB
------------------------------------------------------------------------------
                         ORCA GEOMETRY RELAXATION STEP
------------------------------------------------------------------------------

Reading the OPT-File                    .... done
Getting information on internals        .... done
Copying old internal coords+grads       .... done
Making the new internal coordinates     .... (new redundants).... done
Validating the new internal coordinates .... (new redundants).... done
Calculating the B-matrix                .... done
Calculating the G,G- and P matrices     .... done
Transforming gradient to internals      .... done
Projecting the internal gradient        .... done
Number of atoms                         ....  21
Number of internal coordinates          ....  99
Current Energy                          ....  -499.120084840 Eh
Current gradient norm                   ....     0.000334240 Eh/bohr
Maximum allowed component of the step   ....  0.300
Current trust radius                    ....  0.300
Updating the Hessian (BFGS)             .... done
Forming the augmented Hessian           .... done
Diagonalizing the augmented Hessian     .... done
Last element of RFO vector              ....  0.999564469
Lowest eigenvalues of augmented Hessian:
 -0.000003425  0.003425626  0.012493013  0.012745791  0.013135152
Length of the computed step             ....  0.029523407
The final length of the internal step   ....  0.029523407
Converting the step to cartesian space:
 Initial RMS(Int)=    0.0029672140
Transforming coordinates:
 Iter   0:  RMS(Cart)=    0.0050198482 RMS(Int)=    0.6313990792
 Iter   1:  RMS(Cart)=    0.0000261588 RMS(Int)=    0.0000202257
 Iter   2:  RMS(Cart)=    0.0000002856 RMS(Int)=    0.0000001703
 Iter   3:  RMS(Cart)=    0.0000000031 RMS(Int)=    0.0000000024
done
Storing new coordinates                 .... done

                                .--------------------.
          ----------------------|Geometry convergence|-------------------------
          Item                value                   Tolerance       Converged
          ---------------------------------------------------------------------
          Energy change      -0.0000012255            0.0000002000      NO
          RMS gradient        0.0000218033            0.0000080000      NO
          MAX gradient        0.0000586177            0.0000300000      NO
          RMS step            0.0029672140            0.0001000000      NO
          MAX step            0.0125000164            0.0002000000      NO
          ........................................................
          Max(Bonds)      0.0004      Max(Angles)    0.06
          Max(Dihed)        0.72      Max(Improp)    0.00
          ---------------------------------------------------------------------

The optimization has not yet converged - more geometry cycles are needed


    ---------------------------------------------------------------------------
                         Redundant Internal Coordinates
                            (Angstroem and degrees)

        Definition                    Value    dE/dq     Step     New-Value
    ----------------------------------------------------------------------------
     1. B(C   1,C   0)                1.3570  0.000038 -0.0004    1.3566   
     2. B(C   3,C   2)                1.3456  0.000043 -0.0002    1.3454   
     3. B(H   4,C   3)                1.0873  0.000003 -0.0001    1.0872   
     4. B(C   5,C   2)                1.4966  0.000037 -0.0002    1.4964   
     5. B(C   5,C   1)                1.4938  0.000049 -0.0000    1.4937   
     6. B(O   6,C   5)                1.2310 -0.000008 -0.0002    1.2308   
     7. B(C   7,C   0)                1.4975  0.000059 -0.0003    1.4972   
     8. B(C   7,C   3)                1.4767  0.000011  0.0001    1.4768   
     9. B(O   8,C   7)                1.2328 -0.000005 -0.0002    1.2326   
    10. B(C   9,C   1)                1.5038  0.000046 -0.0003    1.5035   
    11. B(H  10,C   9)                1.0978  0.000017 -0.0002    1.0976   
    12. B(H  11,C   9)                1.0957 -0.000009 -0.0000    1.0957   
    13. B(H  12,C   9)                1.0911  0.000015 -0.0002    1.0909   
    14. B(C  13,C   0)                1.5073  0.000038 -0.0003    1.5070   
    15. B(H  14,C  13)                1.0965  0.000010 -0.0002    1.0963   
    16. B(H  15,C  13)                1.0964  0.000006 -0.0001    1.0963   
    17. B(H  16,C  13)                1.0913  0.000002 -0.0001    1.0912   
    18. B(C  17,C   2)                1.4998  0.000024 -0.0001    1.4997   
    19. B(H  18,C  17)                1.0967  0.000008 -0.0002    1.0965   
    20. B(H  19,C  17)                1.0967  0.000005 -0.0002    1.0965   
    21. B(H  20,C  17)                1.0933  0.000004 -0.0001    1.0932   
    22. A(C   1,C   0,C   7)          119.32 -0.000003    0.02    119.33   
    23. A(C   1,C   0,C  13)          123.91  0.000023   -0.02    123.88   
    24. A(C   7,C   0,C  13)          116.78 -0.000020    0.01    116.79   
    25. A(C   0,C   1,C   9)          124.07 -0.000013    0.03    124.09   
    26. A(C   5,C   1,C   9)          115.29  0.000017   -0.04    115.25   
    27. A(C   0,C   1,C   5)          120.64 -0.000004    0.01    120.66   
    28. A(C   3,C   2,C   5)          118.49 -0.000003    0.01    118.49   
    29. A(C   3,C   2,C  17)          124.09 -0.000007   -0.01    124.08   
    30. A(C   5,C   2,C  17)          117.43  0.000009    0.00    117.43   
    31. A(C   2,C   3,C   7)          122.40  0.000006    0.01    122.41   
    32. A(H   4,C   3,C   7)          115.66  0.000041   -0.06    115.60   
    33. A(C   2,C   3,H   4)          121.94 -0.000047    0.06    121.99   
    34. A(C   2,C   5,O   6)          119.82 -0.000033    0.02    119.84   
    35. A(C   1,C   5,C   2)          119.90  0.000002   -0.02    119.88   
    36. A(C   1,C   5,O   6)          120.28  0.000032   -0.00    120.28   
    37. A(C   3,C   7,O   8)          119.56 -0.000013    0.01    119.58   
    38. A(C   0,C   7,O   8)          121.19  0.000011    0.01    121.20   
    39. A(C   0,C   7,C   3)          119.25  0.000002   -0.02    119.23   
    40. A(C   1,C   9,H  10)          110.40  0.000000   -0.05    110.35   
    41. A(H  11,C   9,H  12)          108.88  0.000001   -0.01    108.87   
    42. A(H  10,C   9,H  12)          108.39 -0.000027    0.05    108.44   
    43. A(C   1,C   9,H  12)          112.00  0.000019    0.03    112.03   
    44. A(H  10,C   9,H  11)          106.49 -0.000000   -0.00    106.49   
    45. A(C   1,C   9,H  11)          110.49  0.000006   -0.02    110.48   
    46. A(H  15,C  13,H  16)          108.52 -0.000005   -0.02    108.50   
    47. A(H  14,C  13,H  16)          108.50 -0.000001   -0.02    108.49   
    48. A(C   0,C  13,H  16)          110.04  0.000012    0.02    110.06   
    49. A(H  14,C  13,H  15)          107.28 -0.000001    0.01    107.29   
    50. A(C   0,C  13,H  15)          111.24  0.000003   -0.01    111.23   
    51. A(C   0,C  13,H  14)          111.16 -0.000008    0.01    111.17   
    52. A(C   2,C  17,H  18)          110.66  0.000013   -0.01    110.65   
    53. A(H  19,C  17,H  20)          108.97 -0.000002    0.00    108.97   
    54. A(H  18,C  17,H  20)          108.95 -0.000007    0.00    108.96   
    55. A(C   2,C  17,H  20)          110.89  0.000006   -0.04    110.85   
    56. A(H  18,C  17,H  19)          106.62 -0.000009    0.04    106.65   
    57. A(C   2,C  17,H  19)          110.64 -0.000003    0.00    110.65   
    58. D(C   5,C   1,C   0,C  13)    179.48 -0.000019    0.06    179.53   
    59. D(C   9,C   1,C   0,C   7)   -179.79 -0.000017    0.01   -179.78   
    60. D(C   5,C   1,C   0,C   7)     -0.44 -0.000023    0.06     -0.38   
    61. D(C   9,C   1,C   0,C  13)      0.13 -0.000013    0.01      0.13   
    62. D(H   4,C   3,C   2,C   5)    179.99  0.000012    0.01    180.00   
    63. D(C   7,C   3,C   2,C   5)     -0.03  0.000019   -0.01     -0.04   
    64. D(C   7,C   3,C   2,C  17)    179.97  0.000019   -0.02    179.95   
    65. D(H   4,C   3,C   2,C  17)     -0.01  0.000011   -0.01     -0.02   
    66. D(C   1,C   5,C   2,C  17)    179.86 -0.000006   -0.01    179.85   
    67. D(O   6,C   5,C   1,C   9)     -0.17 -0.000018    0.17     -0.00   
    68. D(C   1,C   5,C   2,C   3)     -0.14 -0.000007   -0.03     -0.16   
    69. D(O   6,C   5,C   2,C   3)    179.82  0.000014   -0.15    179.67   
    70. D(C   2,C   5,C   1,C   9)    179.79  0.000003    0.04    179.83   
    71. D(O   6,C   5,C   2,C  17)     -0.18  0.000015   -0.14     -0.31   
    72. D(C   2,C   5,C   1,C   0)      0.39  0.000009   -0.00      0.38   
    73. D(O   6,C   5,C   1,C   0)   -179.57 -0.000012    0.12   -179.45   
    74. D(O   8,C   7,C   3,H   4)      0.05  0.000039   -0.02      0.02   
    75. D(C   0,C   7,C   3,H   4)    179.95 -0.000026    0.05    180.01   
    76. D(O   8,C   7,C   0,C  13)      0.25 -0.000036   -0.01      0.24   
    77. D(O   8,C   7,C   0,C   1)   -179.83 -0.000032   -0.02   -179.84   
    78. D(C   3,C   7,C   0,C  13)   -179.66  0.000031   -0.09   -179.74   
    79. D(O   8,C   7,C   3,C   2)   -179.93  0.000033   -0.01   -179.94   
    80. D(C   3,C   7,C   0,C   1)      0.27  0.000034   -0.09      0.18   
    81. D(C   0,C   7,C   3,C   2)     -0.02 -0.000033    0.06      0.04   
    82. D(H  12,C   9,C   1,C   5)    173.48 -0.000022    0.62    174.11   
    83. D(H  12,C   9,C   1,C   0)     -7.14 -0.000028    0.67     -6.47   
    84. D(H  11,C   9,C   1,C   5)     51.90 -0.000040    0.62     52.53   
    85. D(H  11,C   9,C   1,C   0)   -128.71 -0.000046    0.67   -128.04   
    86. D(H  10,C   9,C   1,C   5)    -65.64 -0.000043    0.67    -64.96   
    87. D(H  10,C   9,C   1,C   0)    113.75 -0.000049    0.72    114.46   
    88. D(H  14,C  13,C   0,C   1)    -60.49 -0.000006    0.10    -60.38   
    89. D(H  16,C  13,C   0,C   7)     -0.79 -0.000004    0.10     -0.69   
    90. D(H  16,C  13,C   0,C   1)    179.29 -0.000008    0.10    179.39   
    91. D(H  15,C  13,C   0,C   7)   -121.09 -0.000007    0.12   -120.97   
    92. D(H  15,C  13,C   0,C   1)     59.00 -0.000011    0.12     59.12   
    93. D(H  14,C  13,C   0,C   7)    119.43 -0.000002    0.10    119.53   
    94. D(H  20,C  17,C   2,C   5)    179.91 -0.000003    0.02    179.93   
    95. D(H  20,C  17,C   2,C   3)     -0.09 -0.000003    0.04     -0.05   
    96. D(H  19,C  17,C   2,C   5)     58.88 -0.000003    0.04     58.92   
    97. D(H  19,C  17,C   2,C   3)   -121.12 -0.000002    0.06   -121.07   
    98. D(H  18,C  17,C   2,C   5)    -59.07  0.000001   -0.00    -59.07   
    99. D(H  18,C  17,C   2,C   3)    120.93  0.000002    0.01    120.95   
    ----------------------------------------------------------------------------

         *************************************************************
         *                GEOMETRY OPTIMIZATION CYCLE   6            *
         *************************************************************
---------------------------------
CARTESIAN COORDINATES (ANGSTROEM)
---------------------------------
  C     -1.333992    0.023119   -0.002060
  C     -0.448734    1.051027   -0.005127
  C      1.528883   -0.618311    0.001736
  C      0.633830   -1.622786    0.000328
  H      0.939059   -2.666255    0.000811
  C      1.021912    0.789636    0.000907
  O      1.818846    1.727566    0.008286
  C     -0.823559   -1.384332   -0.001162
  O     -1.597088   -2.344043   -0.001303
  C     -0.842141    2.502113   -0.001466
  H     -0.526167    2.980900    0.934306
  H     -0.335834    3.038538   -0.811668
  H     -1.919541    2.634306   -0.109972
  C     -2.830211    0.202958    0.002487
  H     -3.160267    0.752110    0.892092
  H     -3.164400    0.770827   -0.873656
  H     -3.324122   -0.770073   -0.006510
  C      3.015313   -0.817352    0.004452
  H      3.470193   -0.345896   -0.874835
  H      3.467198   -0.343703    0.884076
  H      3.265461   -1.881546    0.006085

----------------------------
CARTESIAN COORDINATES (A.U.)
----------------------------
  NO LB      ZA    FRAG     MASS         X           Y           Z
   0 C     6.0000    0    12.011   -2.520879    0.043689   -0.003893
   1 C     6.0000    0    12.011   -0.847985    1.986153   -0.009688
   2 C     6.0000    0    12.011    2.889170   -1.168438    0.003280
   3 C     6.0000    0    12.011    1.197766   -3.066621    0.000619
   4 H     1.0000    0     1.008    1.774565   -5.038493    0.001532
   5 C     6.0000    0    12.011    1.931133    1.492196    0.001714
   6 O     8.0000    0    15.999    3.437122    3.264627    0.015658
   7 C     6.0000    0    12.011   -1.556300   -2.616008   -0.002195
   8 O     8.0000    0    15.999   -3.018059   -4.429599   -0.002463
   9 C     6.0000    0    12.011   -1.591416    4.728309   -0.002771
  10 H     1.0000    0     1.008   -0.994311    5.633085    1.765582
  11 H     1.0000    0     1.008   -0.634634    5.742004   -1.533829
  12 H     1.0000    0     1.008   -3.627407    4.978117   -0.207817
  13 C     6.0000    0    12.011   -5.348324    0.383535    0.004699
  14 H     1.0000    0     1.008   -5.972040    1.421282    1.685809
  15 H     1.0000    0     1.008   -5.979849    1.456653   -1.650971
  16 H     1.0000    0     1.008   -6.281680   -1.455228   -0.012302
  17 C     6.0000    0    12.011    5.698117   -1.544572    0.008412
  18 H     1.0000    0     1.008    6.557714   -0.653649   -1.653199
  19 H     1.0000    0     1.008    6.552055   -0.649505    1.670661
  20 H     1.0000    0     1.008    6.170826   -3.555607    0.011498

--------------------------------
INTERNAL COORDINATES (ANGSTROEM)
--------------------------------
 C      0   0   0     0.000000000000     0.00000000     0.00000000
 C      1   0   0     1.356570566130     0.00000000     0.00000000
 C      2   1   0     2.587992346032    90.56718867     0.00000000
 C      3   2   1     1.345396216531    88.46497102     0.18694750
 H      4   3   2     1.087195378988   121.99192694   179.91709452
 C      2   1   3     1.493707377477   120.65637844   359.80742069
 O      6   2   1     1.230801286237   120.27600799   180.55038937
 C      4   3   2     1.476768323449   122.41089380   359.87998417
 O      8   4   3     1.232636428950   119.57663456   180.05957704
 C      2   1   3     1.503474200958   124.09470698   180.40933313
 H     10   2   1     1.097608950964   110.35024813   114.46266681
 H     10   2   1     1.095684382984   110.47548582   231.95585824
 H     10   2   1     1.090889375633   112.03319376   353.53257328
 C      1   2   3     1.506995588098   123.88215667   179.72551200
 H     14   1   2     1.096313080834   111.16973807   299.61614342
 H     14   1   2     1.096259334016   111.22738613    59.11537997
 H     14   1   2     1.091246479511   110.05622780   179.39410251
 C      3   2   1     1.499700390731   147.45868162   180.08579810
 H     18   3   2     1.096508943491   110.64983560   301.06754520
 H     18   3   2     1.096486120277   110.64613591    59.05658225
 H     18   3   2     1.093199167737   110.85466698   180.06778476

---------------------------
INTERNAL COORDINATES (A.U.)
---------------------------
 C      0   0   0     0.000000000000     0.00000000     0.00000000
 C      1   0   0     2.563546851324     0.00000000     0.00000000
 C      2   1   0     4.890596770685    90.56718867     0.00000000
 C      3   2   1     2.542430390858    88.46497102     0.18694750
 H      4   3   2     2.054501520352   121.99192694   179.91709452
 C      2   1   3     2.822697867650   120.65637844   359.80742069
 O      6   2   1     2.325877356266   120.27600799   180.55038937
 C      4   3   2     2.790687694568   122.41089380   359.87998417
 O      8   4   3     2.329345273410   119.57663456   180.05957704
 C      2   1   3     2.841154489227   124.09470698   180.40933313
 H     10   2   1     2.074180319462   110.35024813   114.46266681
 H     10   2   1     2.070543413054   110.47548582   231.95585824
 H     10   2   1     2.061482162352   112.03319376   353.53257328
 C      1   2   3     2.847808946534   123.88215667   179.72551200
 H     14   1   2     2.071731479811   111.16973807   299.61614342
 H     14   1   2     2.071629913046   111.22738613    59.11537997
 H     14   1   2     2.062156990882   110.05622780   179.39410251
 C      3   2   1     2.834023021417   147.45868162   180.08579810
 H     18   3   2     2.072101606594   110.64983560   301.06754520
 H     18   3   2     2.072058476969   110.64613591    59.05658225
 H     18   3   2     2.065847036853   110.85466698   180.06778476


           ************************************************************
           *        Program running with 4 parallel MPI-processes     *
           *              working on a common directory               *
           ************************************************************
------------------------------------------------------------------------------
                   ___                                                        
                  /   \      - P O W E R E D   B Y -                         
                 /     \                                                     
                 |  |  |   _    _      __       _____    __    __             
                 |  |  |  | |  | |    /  \     |  _  \  |  |  /  |          
                  \  \/   | |  | |   /    \    | | | |  |  | /  /          
                 / \  \   | |__| |  /  /\  \   | |_| |  |  |/  /          
                |  |  |   |  __  | /  /__\  \  |    /   |      \           
                |  |  |   | |  | | |   __   |  |    \   |  |\   \          
                \     /   | |  | | |  |  |  |  | |\  \  |  | \   \       
                 \___/    |_|  |_| |__|  |__|  |_| \__\ |__|  \__/        
                                                                              
                      - O R C A' S   B I G   F R I E N D -                    
                                      &                                       
                       - I N T E G R A L  F E E D E R -                       
                                                                              
 v1 FN, 2020, v2 2021                                                         
------------------------------------------------------------------------------


Reading SHARK input file Q3_0e_0H_B3LYP_631Gd_opt.SHARKINP.tmp ... ok
----------------------
SHARK INTEGRAL PACKAGE
----------------------

Number of atoms                             ...     21
Number of basis functions                   ...    174
Number of shells                            ...     86
Maximum angular momentum                    ...      2
Integral batch strategy                     ... SHARK/LIBINT Hybrid
RI-J (if used) integral strategy            ... SPLIT-RIJ (Revised 2003 algorithm where possible)
Printlevel                                  ...      1
Contraction scheme used                     ... SEGMENTED contraction
Coulomb Range Separation                    ... NOT USED
Exchange Range Separation                   ... NOT USED
Finite Nucleus Model                        ... NOT USED
Auxiliary Coulomb fitting basis             ... AVAILABLE
   # of basis functions in Aux-J            ...    649
   # of shells in Aux-J                     ...    215
   Maximum angular momentum in Aux-J        ...      4
Auxiliary J/K fitting basis                 ... NOT available
Auxiliary Correlation fitting basis         ... NOT available
Auxiliary 'external' fitting basis          ... NOT available
Integral threshold                          ...     2.500000e-11
Primitive cut-off                           ...     2.500000e-12
Primitive pair pre-selection threshold      ...     2.500000e-12

Calculating pre-screening integrals         ... done (  0.0 sec) Dimension = 86
Organizing shell pair data                  ... done (  0.0 sec)
Shell pair information
Total number of shell pairs                 ...      3741
Shell pairs after pre-screening             ...      3403
Total number of primitive shell pairs       ...     21376
Primitive shell pairs kept                  ...     12129
          la=0 lb=0:   1246 shell pairs
          la=1 lb=0:   1107 shell pairs
          la=1 lb=1:    249 shell pairs
          la=2 lb=0:    506 shell pairs
          la=2 lb=1:    235 shell pairs
          la=2 lb=2:     60 shell pairs

Calculating one electron integrals          ... done (  0.0 sec)
Calculating RI/J V-Matrix + Cholesky decomp.... done (  0.0 sec)
Calculating Nuclear repulsion               ... done (  0.0 sec) ENN=    586.753234182851 Eh

SHARK setup successfully completed in   0.2 seconds

Maximum memory used throughout the entire GTOINT-calculation: 13.4 MB


           ************************************************************
           *        Program running with 4 parallel MPI-processes     *
           *              working on a common directory               *
           ************************************************************

Diagonalization of the overlap matrix:
Smallest eigenvalue                        ... 4.793e-04
Time for diagonalization                   ...    0.004 sec
Threshold for overlap eigenvalues          ... 1.000e-08
Number of eigenvalues below threshold      ... 0
Time for construction of square roots      ...    0.003 sec
Total time needed                          ...    0.016 sec

-------------------
DFT GRID GENERATION
-------------------

General Integration Accuracy     IntAcc      ... 4.959
Radial Grid Type                 RadialGrid  ... OptM3 with GC (2021)
Angular Grid (max. ang.)         AngularGrid ... 6 (Lebedev-590)
Angular grid pruning method      GridPruning ... 4 (adaptive)
Weight generation scheme         WeightScheme... Becke
Basis function cutoff            BFCut       ... 1.0000e-11
Integration weight cutoff        WCut        ... 1.0000e-14
Angular grids for H and He will be reduced by one unit
Partially contracted basis set               ... off
Rotationally invariant grid construction     ... off

Total number of grid points                  ...   243475
Total number of batches                      ...     3814
Average number of points per batch           ...       63
Average number of grid points per atom       ...    11594
Time for grid setup =    2.980 sec

--------------------
COSX GRID GENERATION
--------------------

GRIDX 1
-------
General Integration Accuracy     IntAcc      ... 4.020
Radial Grid Type                 RadialGrid  ... OptM3 with GC (2021)
Angular Grid (max. ang.)         AngularGrid ... 2 (Lebedev-110)
Angular grid pruning method      GridPruning ... 4 (adaptive)
Weight generation scheme         WeightScheme... Becke
Basis function cutoff            BFCut       ... 1.0000e-11
Integration weight cutoff        WCut        ... 1.0000e-14
Angular grids for H and He will be reduced by one unit
Partially contracted basis set               ... on
Rotationally invariant grid construction     ... off

Total number of grid points                  ...    27194
Total number of batches                      ...      437
Average number of points per batch           ...       62
Average number of grid points per atom       ...     1295
UseSFitting                                  ... on

GRIDX 2
-------
General Integration Accuracy     IntAcc      ... 4.338
Radial Grid Type                 RadialGrid  ... OptM3 with GC (2021)
Angular Grid (max. ang.)         AngularGrid ... 3 (Lebedev-194)
Angular grid pruning method      GridPruning ... 4 (adaptive)
Weight generation scheme         WeightScheme... Becke
Basis function cutoff            BFCut       ... 1.0000e-11
Integration weight cutoff        WCut        ... 1.0000e-14
Angular grids for H and He will be reduced by one unit
Partially contracted basis set               ... on
Rotationally invariant grid construction     ... off

Total number of grid points                  ...    59634
Total number of batches                      ...      944
Average number of points per batch           ...       63
Average number of grid points per atom       ...     2840
UseSFitting                                  ... on

GRIDX 3
-------
General Integration Accuracy     IntAcc      ... 4.871
Radial Grid Type                 RadialGrid  ... OptM3 with GC (2021)
Angular Grid (max. ang.)         AngularGrid ... 4 (Lebedev-302)
Angular grid pruning method      GridPruning ... 4 (adaptive)
Weight generation scheme         WeightScheme... Becke
Basis function cutoff            BFCut       ... 1.0000e-11
Integration weight cutoff        WCut        ... 1.0000e-14
Angular grids for H and He will be reduced by one unit
Partially contracted basis set               ... on
Rotationally invariant grid construction     ... off

Total number of grid points                  ...   113128
Total number of batches                      ...     1780
Average number of points per batch           ...       63
Average number of grid points per atom       ...     5387
UseSFitting                                  ... on

Time for X-Grid setup             =    1.193 sec


--------------------
CPCM SOLVATION MODEL
--------------------
CPCM parameters:
  Epsilon                                         ...      80.4000
  Refrac                                          ...       1.3300
  Rsolv                                           ...       1.3000
  Surface type                                    ... GAUSSIAN VDW
  Epsilon function type                           ...         CPCM
Radii:
 Radius for C  used is    3.8550 Bohr (=   2.0400 Ang.)
 Radius for H  used is    2.4944 Bohr (=   1.3200 Ang.)
 Radius for O  used is    3.4469 Bohr (=   1.8240 Ang.)
Calculating surface                               ...        done! (  0.0s)
GEPOL surface points                              ...         1159
GEPOL Volume                                      ...    1281.2701
GEPOL Surface-area                                ...     698.2750
Calculating surface distance matrix               ...        done! (  0.0s)
Performing Cholesky decomposition & store         ...        done! (  0.0s)
Overall time for CPCM initialization              ...                 0.0s
--------------
SCF ITERATIONS
--------------
ITER       Energy         Delta-E        Max-DP      RMS-DP      [F,P]     Damp
               ***  Starting incremental Fock matrix formation  ***
                      *** Initiating the SOSCF procedure ***
                      *** Re-Reading the Fockian *** 
                      *** Removing any level shift *** 
ITER      Energy       Delta-E        Grad      Rot      Max-DP    RMS-DP
  0   -499.12005285 -499.1200528487  0.000878  0.000878  0.001944  0.000045
               *** Restarting incremental Fock matrix formation ***
  1   -499.12008187  -0.0000290255  0.000200  0.000336  0.000998  0.000022
  2   -499.12008513  -0.0000032512  0.000023  0.000073  0.000174  0.000005
  3   -499.12008514  -0.0000000161  0.000033  0.000055  0.000111  0.000002
  4   -499.12008519  -0.0000000449  0.000015  0.000028  0.000057  0.000002
  5   -499.12008518   0.0000000036  0.000011  0.000017  0.000028  0.000001
  6   -499.12008519  -0.0000000104  0.000003  0.000012  0.000012  0.000000
  7   -499.12008519  -0.0000000009  0.000003  0.000008  0.000008  0.000000
                  ***Gradient check signals convergence***
              ***Rediagonalizing the Fockian in SOSCF/NRSCF***

               *****************************************************
               *                     SUCCESS                       *
               *           SCF CONVERGED AFTER   8 CYCLES          *
               *****************************************************

Old exchange energy                            =    -13.334199896 Eh
New exchange energy                            =    -13.334201233 Eh
Exchange energy change after final integration =     -0.000001338 Eh
Total energy after final integration           =   -499.120086529 Eh
Final COS-X integration done in                =     4.905 sec
Total Energy       :         -499.12008653 Eh          -13581.74804 eV
  Last Energy change         ...    3.1858e-09  Tolerance :   1.0000e-08
  Last MAX-Density change    ...    3.1086e-15  Tolerance :   1.0000e-07
             **** THE GBW FILE WAS UPDATED (Q3_0e_0H_B3LYP_631Gd_opt.gbw) ****
             **** DENSITY Q3_0e_0H_B3LYP_631Gd_opt.scfp WAS UPDATED ****
             **** ENERGY FILE WAS UPDATED (Q3_0e_0H_B3LYP_631Gd_opt.en.tmp) ****
             **** THE GBW FILE WAS UPDATED (Q3_0e_0H_B3LYP_631Gd_opt.gbw) ****
             **** DENSITY Q3_0e_0H_B3LYP_631Gd_opt.scfp WAS UPDATED ****
Total SCF time: 0 days 0 hours 0 min 33 sec 

Maximum memory used throughout the entire SCF-calculation: 62.9 MB

-------------------------   --------------------
FINAL SINGLE POINT ENERGY      -499.120086528725
-------------------------   --------------------


           ************************************************************
           *        Program running with 4 parallel MPI-processes     *
           *              working on a common directory               *
           ************************************************************
------------------------------------------------------------------------------
                         ORCA SCF GRADIENT CALCULATION
------------------------------------------------------------------------------

 ... reading COSX grid (gridx3)
Gradient of the Kohn-Sham DFT energy:
Kohn-Sham wavefunction type      ... RKS
Hartree-Fock exchange scaling    ...    0.200
Number of operators              ...    1
Number of atoms                  ...   21
Basis set dimensions             ...  174
Integral neglect threshold       ... 2.5e-11
Integral primitive cutoff        ... 2.5e-12
SHARK Integral package           ... ON

Nuc. rep. gradient       (SHARK) ... done (  0.0 sec)
HCore & Overlap gradient (SHARK) ... done (  0.1 sec)
RI-J gradient            (SHARK) ... done (  0.4 sec)
COSX-gradient                    ... done (  5.8 sec)
Exchange-correlation gradient    ... done

------------------
CARTESIAN GRADIENT
------------------

   1   C   :    0.000202888    0.000206383    0.000075143
   2   C   :   -0.000291713   -0.000190114    0.000058685
   3   C   :   -0.000156825   -0.000065632    0.000057511
   4   C   :    0.000232598    0.000119473    0.000017931
   5   H   :   -0.000102639    0.000044000   -0.000012398
   6   C   :    0.000218647    0.000226624   -0.000249265
   7   O   :   -0.000168932   -0.000183156    0.000089925
   8   C   :   -0.000241285   -0.000173469   -0.000021501
   9   O   :    0.000121537    0.000197974    0.000011794
  10   C   :   -0.000019514   -0.000023603   -0.000102356
  11   H   :   -0.000015749   -0.000094773   -0.000010140
  12   H   :    0.000016472   -0.000070541    0.000103084
  13   H   :    0.000092281    0.000014742   -0.000008776
  14   C   :    0.000137435    0.000057288   -0.000008224
  15   H   :    0.000038408   -0.000054430   -0.000061167
  16   H   :    0.000038582   -0.000045461    0.000063165
  17   H   :   -0.000008788    0.000074243   -0.000007862
  18   C   :    0.000107193    0.000062148    0.000006257
  19   H   :   -0.000065700   -0.000075728    0.000056025
  20   H   :   -0.000059411   -0.000076222   -0.000055072
  21   H   :   -0.000072122    0.000058472   -0.000000560

Difference to translation invariance:
           :    0.0000033628    0.0000082162    0.0000021987

Difference to rotation invariance:
           :    0.0000797698   -0.0000725983   -0.0011865949

Norm of the cartesian gradient     ...    0.0009168335
RMS gradient                       ...    0.0001155102
MAX gradient                       ...    0.0002917135

-------
TIMINGS
-------

Total SCF gradient time            ...        9.651 sec

One electron gradient       ....       0.065 sec  (  0.7%)
RI-J Coulomb gradient       ....       0.410 sec  (  4.2%)
COSX gradient               ....       5.768 sec  ( 59.8%)
XC gradient                 ....       2.634 sec  ( 27.3%)
CPCM gradient               ....       0.233 sec  (  2.4%)
   A-Matrix (El+Nuc)        ....       0.071 sec  (  0.7%)
   Potential                ....       0.162 sec  (  1.7%)

Maximum memory used throughout the entire SCFGRAD-calculation: 51.6 MB
------------------------------------------------------------------------------
                         ORCA GEOMETRY RELAXATION STEP
------------------------------------------------------------------------------

Reading the OPT-File                    .... done
Getting information on internals        .... done
Copying old internal coords+grads       .... done
Making the new internal coordinates     .... (new redundants).... done
Validating the new internal coordinates .... (new redundants).... done
Calculating the B-matrix                .... done
Calculating the G,G- and P matrices     .... done
Transforming gradient to internals      .... done
Projecting the internal gradient        .... done
Number of atoms                         ....  21
Number of internal coordinates          ....  99
Current Energy                          ....  -499.120086529 Eh
Current gradient norm                   ....     0.000916833 Eh/bohr
Maximum allowed component of the step   ....  0.300
Current trust radius                    ....  0.300
Updating the Hessian (BFGS)             .... done
Forming the augmented Hessian           .... done
Diagonalizing the augmented Hessian     .... done
Last element of RFO vector              ....  0.999506830
Lowest eigenvalues of augmented Hessian:
 -0.000002637  0.001638909  0.012492702  0.012794416  0.013135278
Length of the computed step             ....  0.031417661
The final length of the internal step   ....  0.031417661
Converting the step to cartesian space:
 Initial RMS(Int)=    0.0031575938
Transforming coordinates:
 Iter   0:  RMS(Cart)=    0.0051690535 RMS(Int)=    0.6314392547
 Iter   1:  RMS(Cart)=    0.0000286469 RMS(Int)=    0.0000221265
 Iter   2:  RMS(Cart)=    0.0000003268 RMS(Int)=    0.0000001953
 Iter   3:  RMS(Cart)=    0.0000000037 RMS(Int)=    0.0000000029
done
Storing new coordinates                 .... done

                                .--------------------.
          ----------------------|Geometry convergence|-------------------------
          Item                value                   Tolerance       Converged
          ---------------------------------------------------------------------
          Energy change      -0.0000016889            0.0000002000      NO
          RMS gradient        0.0000785223            0.0000080000      NO
          MAX gradient        0.0004093416            0.0000300000      NO
          RMS step            0.0031575938            0.0001000000      NO
          MAX step            0.0132981959            0.0002000000      NO
          ........................................................
          Max(Bonds)      0.0001      Max(Angles)    0.04
          Max(Dihed)        0.76      Max(Improp)    0.00
          ---------------------------------------------------------------------

The optimization has not yet converged - more geometry cycles are needed


    ---------------------------------------------------------------------------
                         Redundant Internal Coordinates
                            (Angstroem and degrees)

        Definition                    Value    dE/dq     Step     New-Value
    ----------------------------------------------------------------------------
     1. B(C   1,C   0)                1.3566 -0.000409 -0.0000    1.3565   
     2. B(C   3,C   2)                1.3454 -0.000164 -0.0001    1.3453   
     3. B(H   4,C   3)                1.0872 -0.000071  0.0000    1.0872   
     4. B(C   5,C   2)                1.4964 -0.000069 -0.0000    1.4964   
     5. B(C   5,C   1)                1.4937 -0.000054  0.0001    1.4938   
     6. B(O   6,C   5)                1.2308 -0.000247 -0.0000    1.2308   
     7. B(C   7,C   0)                1.4972 -0.000129 -0.0001    1.4971   
     8. B(C   7,C   3)                1.4768 -0.000016  0.0001    1.4769   
     9. B(O   8,C   7)                1.2326 -0.000231 -0.0000    1.2326   
    10. B(C   9,C   1)                1.5035 -0.000191  0.0000    1.5035   
    11. B(H  10,C   9)                1.0976 -0.000060 -0.0001    1.0975   
    12. B(H  11,C   9)                1.0957 -0.000108  0.0001    1.0958   
    13. B(H  12,C   9)                1.0909 -0.000080 -0.0000    1.0909   
    14. B(C  13,C   0)                1.5070 -0.000205  0.0000    1.5070   
    15. B(H  14,C  13)                1.0963 -0.000093  0.0000    1.0963   
    16. B(H  15,C  13)                1.0963 -0.000093  0.0000    1.0963   
    17. B(H  16,C  13)                1.0912 -0.000052  0.0000    1.0913   
    18. B(C  17,C   2)                1.4997 -0.000077  0.0001    1.4998   
    19. B(H  18,C  17)                1.0965 -0.000097  0.0000    1.0965   
    20. B(H  19,C  17)                1.0965 -0.000096  0.0000    1.0965   
    21. B(H  20,C  17)                1.0932 -0.000084  0.0000    1.0932   
    22. A(C   1,C   0,C   7)          119.33  0.000083    0.00    119.33   
    23. A(C   1,C   0,C  13)          123.88 -0.000083   -0.01    123.87   
    24. A(C   7,C   0,C  13)          116.79 -0.000000    0.01    116.79   
    25. A(C   0,C   1,C   9)          124.09  0.000011    0.02    124.12   
    26. A(C   5,C   1,C   9)          115.25 -0.000077   -0.03    115.22   
    27. A(C   0,C   1,C   5)          120.66  0.000065    0.00    120.66   
    28. A(C   3,C   2,C   5)          118.49  0.000024    0.00    118.50   
    29. A(C   3,C   2,C  17)          124.08 -0.000046   -0.00    124.07   
    30. A(C   5,C   2,C  17)          117.43  0.000021    0.00    117.43   
    31. A(C   2,C   3,C   7)          122.41  0.000004    0.00    122.41   
    32. A(H   4,C   3,C   7)          115.60 -0.000079   -0.04    115.56   
    33. A(C   2,C   3,H   4)          121.99  0.000075    0.04    122.03   
    34. A(C   2,C   5,O   6)          119.84  0.000068    0.01    119.85   
    35. A(C   1,C   5,C   2)          119.88 -0.000092   -0.01    119.87   
    36. A(C   1,C   5,O   6)          120.28  0.000024   -0.00    120.27   
    37. A(C   3,C   7,O   8)          119.58  0.000063    0.00    119.58   
    38. A(C   0,C   7,O   8)          121.20  0.000021    0.01    121.20   
    39. A(C   0,C   7,C   3)          119.23 -0.000084   -0.01    119.22   
    40. A(C   1,C   9,H  10)          110.35 -0.000109   -0.02    110.33   
    41. A(H  11,C   9,H  12)          108.87  0.000023   -0.02    108.86   
    42. A(H  10,C   9,H  12)          108.44  0.000021    0.04    108.47   
    43. A(C   1,C   9,H  12)          112.03  0.000057    0.02    112.05   
    44. A(H  10,C   9,H  11)          106.49  0.000048   -0.01    106.48   
    45. A(C   1,C   9,H  11)          110.48 -0.000038   -0.01    110.46   
    46. A(H  15,C  13,H  16)          108.50 -0.000018   -0.01    108.49   
    47. A(H  14,C  13,H  16)          108.49 -0.000017   -0.01    108.47   
    48. A(C   0,C  13,H  16)          110.06  0.000048    0.01    110.07   
    49. A(H  14,C  13,H  15)          107.29  0.000023    0.01    107.30   
    50. A(C   0,C  13,H  15)          111.23 -0.000017   -0.00    111.22   
    51. A(C   0,C  13,H  14)          111.17 -0.000020    0.01    111.18   
    52. A(C   2,C  17,H  18)          110.65 -0.000012   -0.00    110.65   
    53. A(H  19,C  17,H  20)          108.97  0.000022   -0.00    108.97   
    54. A(H  18,C  17,H  20)          108.96  0.000024    0.00    108.96   
    55. A(C   2,C  17,H  20)          110.85 -0.000071   -0.02    110.84   
    56. A(H  18,C  17,H  19)          106.65  0.000042    0.02    106.67   
    57. A(C   2,C  17,H  19)          110.65  0.000001    0.00    110.65   
    58. D(C   5,C   1,C   0,C  13)    179.53  0.000008    0.03    179.56   
    59. D(C   9,C   1,C   0,C   7)   -179.78  0.000009   -0.02   -179.80   
    60. D(C   5,C   1,C   0,C   7)     -0.38  0.000008    0.01     -0.36   
    61. D(C   9,C   1,C   0,C  13)      0.13  0.000009   -0.01      0.12   
    62. D(H   4,C   3,C   2,C   5)    180.00 -0.000011    0.03    180.03   
    63. D(C   7,C   3,C   2,C   5)     -0.04 -0.000012    0.04     -0.00   
    64. D(C   7,C   3,C   2,C  17)    179.95 -0.000009    0.01    179.96   
    65. D(H   4,C   3,C   2,C  17)     -0.02 -0.000008    0.01     -0.01   
    66. D(C   1,C   5,C   2,C  17)    179.85  0.000027   -0.06    179.80   
    67. D(O   6,C   5,C   1,C   9)     -0.00  0.000045   -0.01     -0.01   
    68. D(C   1,C   5,C   2,C   3)     -0.16  0.000029   -0.08     -0.24   
    69. D(O   6,C   5,C   2,C   3)    179.67 -0.000043    0.02    179.69   
    70. D(C   2,C   5,C   1,C   9)    179.83 -0.000028    0.09    179.92   
    71. D(O   6,C   5,C   2,C  17)     -0.31 -0.000046    0.04     -0.27   
    72. D(C   2,C   5,C   1,C   0)      0.38 -0.000028    0.05      0.43   
    73. D(O   6,C   5,C   1,C   0)   -179.45  0.000045   -0.05   -179.49   
    74. D(O   8,C   7,C   3,H   4)      0.02  0.000008    0.05      0.07   
    75. D(C   0,C   7,C   3,H   4)   -179.99 -0.000008    0.03   -179.96   
    76. D(O   8,C   7,C   0,C  13)      0.24 -0.000006   -0.08      0.16   
    77. D(O   8,C   7,C   0,C   1)   -179.84 -0.000007   -0.07   -179.91   
    78. D(C   3,C   7,C   0,C  13)   -179.74  0.000010   -0.07   -179.81   
    79. D(O   8,C   7,C   3,C   2)   -179.94  0.000008    0.04   -179.90   
    80. D(C   3,C   7,C   0,C   1)      0.18  0.000010   -0.05      0.12   
    81. D(C   0,C   7,C   3,C   2)      0.04 -0.000008    0.03      0.07   
    82. D(H  12,C   9,C   1,C   5)    174.11 -0.000018    0.68    174.78   
    83. D(H  12,C   9,C   1,C   0)     -6.47 -0.000018    0.72     -5.75   
    84. D(H  11,C   9,C   1,C   5)     52.53 -0.000059    0.69     53.22   
    85. D(H  11,C   9,C   1,C   0)   -128.04 -0.000060    0.73   -127.31   
    86. D(H  10,C   9,C   1,C   5)    -64.96 -0.000029    0.72    -64.24   
    87. D(H  10,C   9,C   1,C   0)    114.46 -0.000029    0.76    115.22   
    88. D(H  14,C  13,C   0,C   1)    -60.38 -0.000007    0.10    -60.28   
    89. D(H  16,C  13,C   0,C   7)     -0.69 -0.000005    0.12     -0.58   
    90. D(H  16,C  13,C   0,C   1)    179.39 -0.000005    0.10    179.50   
    91. D(H  15,C  13,C   0,C   7)   -120.97 -0.000003    0.13   -120.84   
    92. D(H  15,C  13,C   0,C   1)     59.12 -0.000003    0.12     59.23   
    93. D(H  14,C  13,C   0,C   7)    119.53 -0.000007    0.12    119.65   
    94. D(H  20,C  17,C   2,C   5)    179.93  0.000003    0.02    179.95   
    95. D(H  20,C  17,C   2,C   3)     -0.05  0.000000    0.04     -0.02   
    96. D(H  19,C  17,C   2,C   5)     58.92  0.000022    0.03     58.95   
    97. D(H  19,C  17,C   2,C   3)   -121.07  0.000020    0.05   -121.02   
    98. D(H  18,C  17,C   2,C   5)    -59.07 -0.000023    0.01    -59.06   
    99. D(H  18,C  17,C   2,C   3)    120.95 -0.000026    0.03    120.97   
    ----------------------------------------------------------------------------

         *************************************************************
         *                GEOMETRY OPTIMIZATION CYCLE   7            *
         *************************************************************
---------------------------------
CARTESIAN COORDINATES (ANGSTROEM)
---------------------------------
  C     -1.334108    0.022914   -0.002114
  C     -0.448985    1.050912   -0.003982
  C      1.528866   -0.618108    0.002303
  C      0.633968   -1.622646    0.000257
  H      0.938671   -2.666285    0.000117
  C      1.021794    0.789770    0.002996
  O      1.818498    1.727862    0.010619
  C     -0.823582   -1.384446   -0.001266
  O     -1.596920   -2.344283   -0.001241
  C     -0.841991    2.502109   -0.000685
  H     -0.514954    2.983608    0.929797
  H     -0.344404    3.035654   -0.818325
  H     -1.920400    2.634612   -0.097935
  C     -2.830346    0.202789    0.000842
  H     -3.161390    0.753332    0.889221
  H     -3.163722    0.769101   -0.876645
  H     -3.324440   -0.770182   -0.007060
  C      3.015381   -0.817111    0.004775
  H      3.470198   -0.344592   -0.873978
  H      3.467219   -0.344822    0.885155
  H      3.265287   -1.881384    0.004952

----------------------------
CARTESIAN COORDINATES (A.U.)
----------------------------
  NO LB      ZA    FRAG     MASS         X           Y           Z
   0 C     6.0000    0    12.011   -2.521098    0.043301   -0.003995
   1 C     6.0000    0    12.011   -0.848459    1.985936   -0.007526
   2 C     6.0000    0    12.011    2.889138   -1.168055    0.004352
   3 C     6.0000    0    12.011    1.198026   -3.066356    0.000485
   4 H     1.0000    0     1.008    1.773830   -5.038549    0.000221
   5 C     6.0000    0    12.011    1.930910    1.492448    0.005662
   6 O     8.0000    0    15.999    3.436463    3.265186    0.020067
   7 C     6.0000    0    12.011   -1.556344   -2.616223   -0.002392
   8 O     8.0000    0    15.999   -3.017742   -4.430053   -0.002345
   9 C     6.0000    0    12.011   -1.591133    4.728300   -0.001294
  10 H     1.0000    0     1.008   -0.973122    5.638202    1.757062
  11 H     1.0000    0     1.008   -0.650829    5.736555   -1.546411
  12 H     1.0000    0     1.008   -3.629030    4.978696   -0.185071
  13 C     6.0000    0    12.011   -5.348579    0.383215    0.001592
  14 H     1.0000    0     1.008   -5.974162    1.423592    1.680385
  15 H     1.0000    0     1.008   -5.978568    1.453389   -1.656618
  16 H     1.0000    0     1.008   -6.282281   -1.455434   -0.013341
  17 C     6.0000    0    12.011    5.698244   -1.544116    0.009024
  18 H     1.0000    0     1.008    6.557724   -0.651184   -1.651579
  19 H     1.0000    0     1.008    6.552094   -0.651620    1.672701
  20 H     1.0000    0     1.008    6.170498   -3.555301    0.009358

--------------------------------
INTERNAL COORDINATES (ANGSTROEM)
--------------------------------
 C      0   0   0     0.000000000000     0.00000000     0.00000000
 C      1   0   0     1.356549316219     0.00000000     0.00000000
 C      2   1   0     2.587965082750    90.56924777     0.00000000
 C      3   2   1     1.345341501156    88.46288544     0.16372948
 H      4   3   2     1.087210762902   122.02775632   179.90895232
 C      2   1   3     1.493798708956   120.65996772   359.78198327
 O      6   2   1     1.230777465747   120.27337535   180.50506497
 C      4   3   2     1.476886146994   122.41495386   359.87778143
 O      8   4   3     1.232615246982   119.57674836   180.10056372
 C      2   1   3     1.503474830574   124.11758781   180.34520163
 H     10   2   1     1.097538970075   110.32978686   115.22461491
 H     10   2   1     1.095810405395   110.46485125   232.68653553
 H     10   2   1     1.090861840433   112.05288301   354.24871006
 C      1   2   3     1.507014833718   123.87394393   179.77764786
 H     14   1   2     1.096314730223   111.18192194   299.72007719
 H     14   1   2     1.096281007843   111.22368750    59.23244857
 H     14   1   2     1.091267216247   110.06579867   179.49764418
 C      3   2   1     1.499778130797   147.46549826   180.03777840
 H     18   3   2     1.096512698670   110.64744090   301.12495271
 H     18   3   2     1.096486901082   110.64669716    59.13638972
 H     18   3   2     1.093220312435   110.83941482   180.13670404

---------------------------
INTERNAL COORDINATES (A.U.)
---------------------------
 C      0   0   0     0.000000000000     0.00000000     0.00000000
 C      1   0   0     2.563506694812     0.00000000     0.00000000
 C      2   1   0     4.890545250547    90.56924777     0.00000000
 C      3   2   1     2.542326993784    88.46288544     0.16372948
 H      4   3   2     2.054530591736   122.02775632   179.90895232
 C      2   1   3     2.822870459132   120.65996772   359.78198327
 O      6   2   1     2.325832342064   120.27337535   180.50506497
 C      4   3   2     2.790910348801   122.41495386   359.87778143
 O      8   4   3     2.329305245291   119.57674836   180.10056372
 C      2   1   3     2.841155679029   124.11758781   180.34520163
 H     10   2   1     2.074048074748   110.32978686   115.22461491
 H     10   2   1     2.070781560898   110.46485125   232.68653553
 H     10   2   1     2.061430128364   112.05288301   354.24871006
 C      1   2   3     2.847845315484   123.87394393   179.77764786
 H     14   1   2     2.071734596705   111.18192194   299.72007719
 H     14   1   2     2.071670870642   111.22368750    59.23244857
 H     14   1   2     2.062196177633   110.06579867   179.49764418
 C      3   2   1     2.834169928851   147.46549826   180.03777840
 H     18   3   2     2.072108702852   110.64744090   301.12495271
 H     18   3   2     2.072059952476   110.64669716    59.13638972
 H     18   3   2     2.065886994543   110.83941482   180.13670404


           ************************************************************
           *        Program running with 4 parallel MPI-processes     *
           *              working on a common directory               *
           ************************************************************
------------------------------------------------------------------------------
                   ___                                                        
                  /   \      - P O W E R E D   B Y -                         
                 /     \                                                     
                 |  |  |   _    _      __       _____    __    __             
                 |  |  |  | |  | |    /  \     |  _  \  |  |  /  |          
                  \  \/   | |  | |   /    \    | | | |  |  | /  /          
                 / \  \   | |__| |  /  /\  \   | |_| |  |  |/  /          
                |  |  |   |  __  | /  /__\  \  |    /   |      \           
                |  |  |   | |  | | |   __   |  |    \   |  |\   \          
                \     /   | |  | | |  |  |  |  | |\  \  |  | \   \       
                 \___/    |_|  |_| |__|  |__|  |_| \__\ |__|  \__/        
                                                                              
                      - O R C A' S   B I G   F R I E N D -                    
                                      &                                       
                       - I N T E G R A L  F E E D E R -                       
                                                                              
 v1 FN, 2020, v2 2021                                                         
------------------------------------------------------------------------------


Reading SHARK input file Q3_0e_0H_B3LYP_631Gd_opt.SHARKINP.tmp ... ok
----------------------
SHARK INTEGRAL PACKAGE
----------------------

Number of atoms                             ...     21
Number of basis functions                   ...    174
Number of shells                            ...     86
Maximum angular momentum                    ...      2
Integral batch strategy                     ... SHARK/LIBINT Hybrid
RI-J (if used) integral strategy            ... SPLIT-RIJ (Revised 2003 algorithm where possible)
Printlevel                                  ...      1
Contraction scheme used                     ... SEGMENTED contraction
Coulomb Range Separation                    ... NOT USED
Exchange Range Separation                   ... NOT USED
Finite Nucleus Model                        ... NOT USED
Auxiliary Coulomb fitting basis             ... AVAILABLE
   # of basis functions in Aux-J            ...    649
   # of shells in Aux-J                     ...    215
   Maximum angular momentum in Aux-J        ...      4
Auxiliary J/K fitting basis                 ... NOT available
Auxiliary Correlation fitting basis         ... NOT available
Auxiliary 'external' fitting basis          ... NOT available
Integral threshold                          ...     2.500000e-11
Primitive cut-off                           ...     2.500000e-12
Primitive pair pre-selection threshold      ...     2.500000e-12

Calculating pre-screening integrals         ... done (  0.0 sec) Dimension = 86
Organizing shell pair data                  ... done (  0.0 sec)
Shell pair information
Total number of shell pairs                 ...      3741
Shell pairs after pre-screening             ...      3403
Total number of primitive shell pairs       ...     21376
Primitive shell pairs kept                  ...     12127
          la=0 lb=0:   1246 shell pairs
          la=1 lb=0:   1107 shell pairs
          la=1 lb=1:    249 shell pairs
          la=2 lb=0:    506 shell pairs
          la=2 lb=1:    235 shell pairs
          la=2 lb=2:     60 shell pairs

Calculating one electron integrals          ... done (  0.0 sec)
Calculating RI/J V-Matrix + Cholesky decomp.... done (  0.4 sec)
Calculating Nuclear repulsion               ... done (  0.0 sec) ENN=    586.749480053219 Eh

SHARK setup successfully completed in   0.6 seconds

Maximum memory used throughout the entire GTOINT-calculation: 13.4 MB


           ************************************************************
           *        Program running with 4 parallel MPI-processes     *
           *              working on a common directory               *
           ************************************************************

Diagonalization of the overlap matrix:
Smallest eigenvalue                        ... 4.794e-04
Time for diagonalization                   ...    0.004 sec
Threshold for overlap eigenvalues          ... 1.000e-08
Number of eigenvalues below threshold      ... 0
Time for construction of square roots      ...    0.002 sec
Total time needed                          ...    0.006 sec

-------------------
DFT GRID GENERATION
-------------------

General Integration Accuracy     IntAcc      ... 4.959
Radial Grid Type                 RadialGrid  ... OptM3 with GC (2021)
Angular Grid (max. ang.)         AngularGrid ... 6 (Lebedev-590)
Angular grid pruning method      GridPruning ... 4 (adaptive)
Weight generation scheme         WeightScheme... Becke
Basis function cutoff            BFCut       ... 1.0000e-11
Integration weight cutoff        WCut        ... 1.0000e-14
Angular grids for H and He will be reduced by one unit
Partially contracted basis set               ... off
Rotationally invariant grid construction     ... off

Total number of grid points                  ...   243470
Total number of batches                      ...     3814
Average number of points per batch           ...       63
Average number of grid points per atom       ...    11594
Time for grid setup =    3.011 sec

--------------------
COSX GRID GENERATION
--------------------

GRIDX 1
-------
General Integration Accuracy     IntAcc      ... 4.020
Radial Grid Type                 RadialGrid  ... OptM3 with GC (2021)
Angular Grid (max. ang.)         AngularGrid ... 2 (Lebedev-110)
Angular grid pruning method      GridPruning ... 4 (adaptive)
Weight generation scheme         WeightScheme... Becke
Basis function cutoff            BFCut       ... 1.0000e-11
Integration weight cutoff        WCut        ... 1.0000e-14
Angular grids for H and He will be reduced by one unit
Partially contracted basis set               ... on
Rotationally invariant grid construction     ... off

Total number of grid points                  ...    27197
Total number of batches                      ...      437
Average number of points per batch           ...       62
Average number of grid points per atom       ...     1295
UseSFitting                                  ... on

GRIDX 2
-------
General Integration Accuracy     IntAcc      ... 4.338
Radial Grid Type                 RadialGrid  ... OptM3 with GC (2021)
Angular Grid (max. ang.)         AngularGrid ... 3 (Lebedev-194)
Angular grid pruning method      GridPruning ... 4 (adaptive)
Weight generation scheme         WeightScheme... Becke
Basis function cutoff            BFCut       ... 1.0000e-11
Integration weight cutoff        WCut        ... 1.0000e-14
Angular grids for H and He will be reduced by one unit
Partially contracted basis set               ... on
Rotationally invariant grid construction     ... off

Total number of grid points                  ...    59630
Total number of batches                      ...      943
Average number of points per batch           ...       63
Average number of grid points per atom       ...     2840
UseSFitting                                  ... on

GRIDX 3
-------
General Integration Accuracy     IntAcc      ... 4.871
Radial Grid Type                 RadialGrid  ... OptM3 with GC (2021)
Angular Grid (max. ang.)         AngularGrid ... 4 (Lebedev-302)
Angular grid pruning method      GridPruning ... 4 (adaptive)
Weight generation scheme         WeightScheme... Becke
Basis function cutoff            BFCut       ... 1.0000e-11
Integration weight cutoff        WCut        ... 1.0000e-14
Angular grids for H and He will be reduced by one unit
Partially contracted basis set               ... on
Rotationally invariant grid construction     ... off

Total number of grid points                  ...   113123
Total number of batches                      ...     1778
Average number of points per batch           ...       63
Average number of grid points per atom       ...     5387
UseSFitting                                  ... on

Time for X-Grid setup             =    1.196 sec


--------------------
CPCM SOLVATION MODEL
--------------------
CPCM parameters:
  Epsilon                                         ...      80.4000
  Refrac                                          ...       1.3300
  Rsolv                                           ...       1.3000
  Surface type                                    ... GAUSSIAN VDW
  Epsilon function type                           ...         CPCM
Radii:
 Radius for C  used is    3.8550 Bohr (=   2.0400 Ang.)
 Radius for H  used is    2.4944 Bohr (=   1.3200 Ang.)
 Radius for O  used is    3.4469 Bohr (=   1.8240 Ang.)
Calculating surface                               ...        done! (  0.0s)
GEPOL surface points                              ...         1159
GEPOL Volume                                      ...    1281.4076
GEPOL Surface-area                                ...     698.4064
Calculating surface distance matrix               ...        done! (  0.0s)
Performing Cholesky decomposition & store         ...        done! (  0.1s)
Overall time for CPCM initialization              ...                 0.1s
--------------
SCF ITERATIONS
--------------
ITER       Energy         Delta-E        Max-DP      RMS-DP      [F,P]     Damp
               ***  Starting incremental Fock matrix formation  ***
                      *** Initiating the SOSCF procedure ***
                      *** Re-Reading the Fockian *** 
                      *** Removing any level shift *** 
ITER      Energy       Delta-E        Grad      Rot      Max-DP    RMS-DP
  0   -499.12005634 -499.1200563372  0.000948  0.000948  0.002022  0.000038
               *** Restarting incremental Fock matrix formation ***
  1   -499.12008407  -0.0000277333  0.000217  0.000359  0.001036  0.000021
  2   -499.12008721  -0.0000031411  0.000025  0.000053  0.000163  0.000003
  3   -499.12008725  -0.0000000388  0.000017  0.000043  0.000078  0.000002
  4   -499.12008725   0.0000000006  0.000019  0.000023  0.000047  0.000001
                  ***Gradient check signals convergence***
              ***Rediagonalizing the Fockian in SOSCF/NRSCF***

               *****************************************************
               *                     SUCCESS                       *
               *           SCF CONVERGED AFTER   5 CYCLES          *
               *****************************************************

Old exchange energy                            =    -13.334191171 Eh
New exchange energy                            =    -13.334192557 Eh
Exchange energy change after final integration =     -0.000001386 Eh
Total energy after final integration           =   -499.120088647 Eh
Final COS-X integration done in                =     4.883 sec
Total Energy       :         -499.12008865 Eh          -13581.74809 eV
  Last Energy change         ...   -1.0829e-08  Tolerance :   1.0000e-08
  Last MAX-Density change    ...    3.9968e-15  Tolerance :   1.0000e-07
             **** THE GBW FILE WAS UPDATED (Q3_0e_0H_B3LYP_631Gd_opt.gbw) ****
             **** DENSITY Q3_0e_0H_B3LYP_631Gd_opt.scfp WAS UPDATED ****
             **** ENERGY FILE WAS UPDATED (Q3_0e_0H_B3LYP_631Gd_opt.en.tmp) ****
             **** THE GBW FILE WAS UPDATED (Q3_0e_0H_B3LYP_631Gd_opt.gbw) ****
             **** DENSITY Q3_0e_0H_B3LYP_631Gd_opt.scfp WAS UPDATED ****
Total SCF time: 0 days 0 hours 0 min 26 sec 

Maximum memory used throughout the entire SCF-calculation: 62.9 MB

-------------------------   --------------------
FINAL SINGLE POINT ENERGY      -499.120088647106
-------------------------   --------------------


           ************************************************************
           *        Program running with 4 parallel MPI-processes     *
           *              working on a common directory               *
           ************************************************************
------------------------------------------------------------------------------
                         ORCA SCF GRADIENT CALCULATION
------------------------------------------------------------------------------

 ... reading COSX grid (gridx3)
Gradient of the Kohn-Sham DFT energy:
Kohn-Sham wavefunction type      ... RKS
Hartree-Fock exchange scaling    ...    0.200
Number of operators              ...    1
Number of atoms                  ...   21
Basis set dimensions             ...  174
Integral neglect threshold       ... 2.5e-11
Integral primitive cutoff        ... 2.5e-12
SHARK Integral package           ... ON

Nuc. rep. gradient       (SHARK) ... done (  0.0 sec)
HCore & Overlap gradient (SHARK) ... done (  0.1 sec)
RI-J gradient            (SHARK) ... done (  0.5 sec)
COSX-gradient                    ... done (  5.9 sec)
Exchange-correlation gradient    ... done

------------------
CARTESIAN GRADIENT
------------------

   1   C   :    0.000255780    0.000163257    0.000074919
   2   C   :   -0.000363309   -0.000204952    0.000005924
   3   C   :   -0.000255177   -0.000066478   -0.000018723
   4   C   :    0.000392435    0.000188678    0.000034886
   5   H   :   -0.000170126    0.000014990   -0.000002234
   6   C   :    0.000295617    0.000255398   -0.000032492
   7   O   :   -0.000183822   -0.000184882    0.000022905
   8   C   :   -0.000314449   -0.000209305   -0.000078317
   9   O   :    0.000128830    0.000202809    0.000033229
  10   C   :   -0.000053865   -0.000012837   -0.000129108
  11   H   :    0.000013111   -0.000114536    0.000003088
  12   H   :    0.000027013   -0.000066942    0.000095598
  13   H   :    0.000092082    0.000026149   -0.000010003
  14   C   :    0.000186866    0.000078141    0.000007356
  15   H   :    0.000021398   -0.000060991   -0.000049795
  16   H   :    0.000032444   -0.000050492    0.000048177
  17   H   :   -0.000034779    0.000077951   -0.000005661
  18   C   :    0.000160514    0.000098655    0.000006194
  19   H   :   -0.000071781   -0.000083208    0.000036387
  20   H   :   -0.000068727   -0.000086421   -0.000039211
  21   H   :   -0.000087035    0.000042685   -0.000002066

Difference to translation invariance:
           :    0.0000030200    0.0000076703    0.0000010539

Difference to rotation invariance:
           :    0.0000702214   -0.0000631632   -0.0011727791

Norm of the cartesian gradient     ...    0.0010867923
RMS gradient                       ...    0.0001369230
MAX gradient                       ...    0.0003924350

-------
TIMINGS
-------

Total SCF gradient time            ...       10.758 sec

One electron gradient       ....       0.079 sec  (  0.7%)
RI-J Coulomb gradient       ....       0.514 sec  (  4.8%)
COSX gradient               ....       5.930 sec  ( 55.1%)
XC gradient                 ....       2.628 sec  ( 24.4%)
CPCM gradient               ....       0.258 sec  (  2.4%)
   A-Matrix (El+Nuc)        ....       0.057 sec  (  0.5%)
   Potential                ....       0.201 sec  (  1.9%)

Maximum memory used throughout the entire SCFGRAD-calculation: 52.9 MB
------------------------------------------------------------------------------
                         ORCA GEOMETRY RELAXATION STEP
------------------------------------------------------------------------------

Reading the OPT-File                    .... done
Getting information on internals        .... done
Copying old internal coords+grads       .... done
Making the new internal coordinates     .... (new redundants).... done
Validating the new internal coordinates .... (new redundants).... done
Calculating the B-matrix                .... done
Calculating the G,G- and P matrices     .... done
Transforming gradient to internals      .... done
Projecting the internal gradient        .... done
Number of atoms                         ....  21
Number of internal coordinates          ....  99
Current Energy                          ....  -499.120088647 Eh
Current gradient norm                   ....     0.001086792 Eh/bohr
Maximum allowed component of the step   ....  0.300
Current trust radius                    ....  0.300
Updating the Hessian (BFGS)             .... done
Forming the augmented Hessian           .... done
Diagonalizing the augmented Hessian     .... done
Last element of RFO vector              ....  0.993706699
Lowest eigenvalues of augmented Hessian:
 -0.000008781  0.000557685  0.012493220  0.012719018  0.013136211
Length of the computed step             ....  0.112722776
The final length of the internal step   ....  0.112722776
Converting the step to cartesian space:
 Initial RMS(Int)=    0.0113290652
Transforming coordinates:
 Iter   0:  RMS(Cart)=    0.0187541457 RMS(Int)=    1.2625101125
 Iter   1:  RMS(Cart)=    0.0003861232 RMS(Int)=    0.0002978225
 Iter   2:  RMS(Cart)=    0.0000161572 RMS(Int)=    0.0000096859
 Iter   3:  RMS(Cart)=    0.0000006802 RMS(Int)=    0.0000005244
 Iter   4:  RMS(Cart)=    0.0000000285 RMS(Int)=    0.0000000172
done
Storing new coordinates                 .... done

                                .--------------------.
          ----------------------|Geometry convergence|-------------------------
          Item                value                   Tolerance       Converged
          ---------------------------------------------------------------------
          Energy change      -0.0000021184            0.0000002000      NO
          RMS gradient        0.0000861232            0.0000080000      NO
          MAX gradient        0.0004165037            0.0000300000      NO
          RMS step            0.0113290652            0.0001000000      NO
          MAX step            0.0480344964            0.0002000000      NO
          ........................................................
          Max(Bonds)      0.0005      Max(Angles)    0.11
          Max(Dihed)        2.75      Max(Improp)    0.00
          ---------------------------------------------------------------------

The optimization has not yet converged - more geometry cycles are needed


    ---------------------------------------------------------------------------
                         Redundant Internal Coordinates
                            (Angstroem and degrees)

        Definition                    Value    dE/dq     Step     New-Value
    ----------------------------------------------------------------------------
     1. B(C   1,C   0)                1.3565 -0.000417  0.0002    1.3567   
     2. B(C   3,C   2)                1.3453 -0.000194 -0.0000    1.3453   
     3. B(H   4,C   3)                1.0872 -0.000062  0.0001    1.0873   
     4. B(C   5,C   2)                1.4964 -0.000078 -0.0001    1.4963   
     5. B(C   5,C   1)                1.4938 -0.000024  0.0000    1.4938   
     6. B(O   6,C   5)                1.2308 -0.000259  0.0001    1.2309   
     7. B(C   7,C   0)                1.4971 -0.000148 -0.0001    1.4970   
     8. B(C   7,C   3)                1.4769  0.000020  0.0002    1.4771   
     9. B(O   8,C   7)                1.2326 -0.000240  0.0001    1.2327   
    10. B(C   9,C   1)                1.5035 -0.000186  0.0001    1.5035   
    11. B(H  10,C   9)                1.0975 -0.000049 -0.0003    1.0973   
    12. B(H  11,C   9)                1.0958 -0.000096  0.0005    1.0963   
    13. B(H  12,C   9)                1.0909 -0.000078 -0.0000    1.0908   
    14. B(C  13,C   0)                1.5070 -0.000203  0.0002    1.5072   
    15. B(H  14,C  13)                1.0963 -0.000082  0.0000    1.0963   
    16. B(H  15,C  13)                1.0963 -0.000081  0.0001    1.0964   
    17. B(H  16,C  13)                1.0913 -0.000044  0.0001    1.0913   
    18. B(C  17,C   2)                1.4998 -0.000054  0.0001    1.4999   
    19. B(H  18,C  17)                1.0965 -0.000088  0.0001    1.0966   
    20. B(H  19,C  17)                1.0965 -0.000091  0.0001    1.0966   
    21. B(H  20,C  17)                1.0932 -0.000072  0.0001    1.0933   
    22. A(C   1,C   0,C   7)          119.33  0.000102   -0.01    119.32   
    23. A(C   1,C   0,C  13)          123.87 -0.000122   -0.00    123.87   
    24. A(C   7,C   0,C  13)          116.79  0.000020    0.01    116.81   
    25. A(C   0,C   1,C   9)          124.12  0.000052    0.05    124.16   
    26. A(C   5,C   1,C   9)          115.22 -0.000126   -0.04    115.18   
    27. A(C   0,C   1,C   5)          120.66  0.000073   -0.00    120.66   
    28. A(C   3,C   2,C   5)          118.50  0.000044   -0.01    118.49   
    29. A(C   3,C   2,C  17)          124.07 -0.000067    0.01    124.08   
    30. A(C   5,C   2,C  17)          117.43  0.000023    0.00    117.43   
    31. A(C   2,C   3,C   7)          122.41  0.000017   -0.00    122.41   
    32. A(H   4,C   3,C   7)          115.56 -0.000160   -0.07    115.49   
    33. A(C   2,C   3,H   4)          122.03  0.000143    0.07    122.10   
    34. A(C   2,C   5,O   6)          119.85  0.000095    0.01    119.87   
    35. A(C   1,C   5,C   2)          119.88 -0.000122    0.01    119.89   
    36. A(C   1,C   5,O   6)          120.27  0.000027   -0.02    120.25   
    37. A(C   3,C   7,O   8)          119.58  0.000075   -0.01    119.57   
    38. A(C   0,C   7,O   8)          121.20  0.000039    0.00    121.20   
    39. A(C   0,C   7,C   3)          119.22 -0.000114    0.01    119.23   
    40. A(C   1,C   9,H  10)          110.33 -0.000162   -0.00    110.33   
    41. A(H  11,C   9,H  12)          108.86  0.000020   -0.07    108.79   
    42. A(H  10,C   9,H  12)          108.47  0.000038    0.11    108.58   
    43. A(C   1,C   9,H  12)          112.05  0.000088    0.01    112.07   
    44. A(H  10,C   9,H  11)          106.48  0.000058   -0.03    106.45   
    45. A(C   1,C   9,H  11)          110.46 -0.000041   -0.02    110.44   
    46. A(H  15,C  13,H  16)          108.49 -0.000036   -0.02    108.47   
    47. A(H  14,C  13,H  16)          108.47 -0.000041   -0.01    108.46   
    48. A(C   0,C  13,H  16)          110.07  0.000078   -0.00    110.06   
    49. A(H  14,C  13,H  15)          107.30  0.000024    0.01    107.31   
    50. A(C   0,C  13,H  15)          111.22 -0.000023   -0.01    111.21   
    51. A(C   0,C  13,H  14)          111.18 -0.000005    0.03    111.22   
    52. A(C   2,C  17,H  18)          110.65 -0.000015   -0.01    110.64   
    53. A(H  19,C  17,H  20)          108.97  0.000031   -0.00    108.96   
    54. A(H  18,C  17,H  20)          108.96  0.000032    0.00    108.96   
    55. A(C   2,C  17,H  20)          110.84 -0.000100   -0.01    110.83   
    56. A(H  18,C  17,H  19)          106.67  0.000065    0.02    106.69   
    57. A(C   2,C  17,H  19)          110.65 -0.000004   -0.00    110.64   
    58. D(C   5,C   1,C   0,C  13)    179.56 -0.000009    0.15    179.71   
    59. D(C   9,C   1,C   0,C   7)   -179.80 -0.000001   -0.08   -179.89   
    60. D(C   5,C   1,C   0,C   7)     -0.37 -0.000009    0.11     -0.25   
    61. D(C   9,C   1,C   0,C  13)      0.12 -0.000001   -0.05      0.08   
    62. D(H   4,C   3,C   2,C   5)   -179.97  0.000007    0.05   -179.93   
    63. D(C   7,C   3,C   2,C   5)     -0.00  0.000008    0.06      0.05   
    64. D(C   7,C   3,C   2,C  17)    179.96  0.000005    0.02    179.98   
    65. D(H   4,C   3,C   2,C  17)     -0.01  0.000003    0.01      0.00   
    66. D(C   1,C   5,C   2,C  17)    179.80 -0.000003   -0.07    179.73   
    67. D(O   6,C   5,C   1,C   9)     -0.01  0.000008    0.03      0.02   
    68. D(C   1,C   5,C   2,C   3)     -0.24 -0.000006   -0.10     -0.34   
    69. D(O   6,C   5,C   2,C   3)    179.69 -0.000014    0.06    179.75   
    70. D(C   2,C   5,C   1,C   9)    179.92  0.000001    0.19    180.11   
    71. D(O   6,C   5,C   2,C  17)     -0.27 -0.000010    0.10     -0.18   
    72. D(C   2,C   5,C   1,C   0)      0.43  0.000007    0.01      0.45   
    73. D(O   6,C   5,C   1,C   0)   -179.49  0.000014   -0.15   -179.65   
    74. D(O   8,C   7,C   3,H   4)      0.07  0.000019    0.05      0.12   
    75. D(C   0,C   7,C   3,H   4)   -179.96 -0.000008    0.08   -179.88   
    76. D(O   8,C   7,C   0,C  13)      0.16 -0.000018   -0.16     -0.00   
    77. D(O   8,C   7,C   0,C   1)   -179.91 -0.000018   -0.13   -180.04   
    78. D(C   3,C   7,C   0,C  13)   -179.81  0.000010   -0.19   -180.00   
    79. D(O   8,C   7,C   3,C   2)   -179.90  0.000017    0.04   -179.86   
    80. D(C   3,C   7,C   0,C   1)      0.12  0.000009   -0.16     -0.03   
    81. D(C   0,C   7,C   3,C   2)      0.07 -0.000010    0.07      0.14   
    82. D(H  12,C   9,C   1,C   5)    174.78 -0.000008    2.41    177.20   
    83. D(H  12,C   9,C   1,C   0)     -5.75 -0.000014    2.60     -3.15   
    84. D(H  11,C   9,C   1,C   5)     53.22 -0.000065    2.51     55.73   
    85. D(H  11,C   9,C   1,C   0)   -127.31 -0.000071    2.70   -124.61   
    86. D(H  10,C   9,C   1,C   5)    -64.24 -0.000013    2.56    -61.68   
    87. D(H  10,C   9,C   1,C   0)    115.22 -0.000019    2.75    117.98   
    88. D(H  14,C  13,C   0,C   1)    -60.28 -0.000010    0.38    -59.90   
    89. D(H  16,C  13,C   0,C   7)     -0.58 -0.000006    0.41     -0.16   
    90. D(H  16,C  13,C   0,C   1)    179.50 -0.000006    0.38    179.87   
    91. D(H  15,C  13,C   0,C   7)   -120.84  0.000002    0.45   -120.39   
    92. D(H  15,C  13,C   0,C   1)     59.23  0.000002    0.41     59.64   
    93. D(H  14,C  13,C   0,C   7)    119.65 -0.000010    0.42    120.07   
    94. D(H  20,C  17,C   2,C   5)    179.95  0.000000    0.07    180.02   
    95. D(H  20,C  17,C   2,C   3)     -0.02  0.000004    0.10      0.09   
    96. D(H  19,C  17,C   2,C   5)     58.95  0.000031    0.08     59.02   
    97. D(H  19,C  17,C   2,C   3)   -121.02  0.000035    0.11   -120.90   
    98. D(H  18,C  17,C   2,C   5)    -59.06 -0.000037    0.06    -59.00   
    99. D(H  18,C  17,C   2,C   3)    120.97 -0.000033    0.10    121.07   
    ----------------------------------------------------------------------------

         *************************************************************
         *                GEOMETRY OPTIMIZATION CYCLE   8            *
         *************************************************************
---------------------------------
CARTESIAN COORDINATES (ANGSTROEM)
---------------------------------
  C     -1.334534    0.022546   -0.002442
  C     -0.449373    1.050758   -0.000013
  C      1.528839   -0.617984    0.004175
  C      0.634110   -1.622601   -0.000270
  H      0.937690   -2.666628   -0.002297
  C      1.021444    0.789676    0.008422
  O      1.817750    1.728214    0.017100
  C     -0.823634   -1.384567   -0.002287
  O     -1.596722   -2.344708   -0.003803
  C     -0.841333    2.502310    0.002553
  H     -0.475188    2.994417    0.912369
  H     -0.377398    3.025701   -0.841652
  H     -1.922630    2.634881   -0.053263
  C     -2.830961    0.202363   -0.004540
  H     -3.165084    0.757692    0.879731
  H     -3.161881    0.763479   -0.886393
  H     -3.324936   -0.770765   -0.008592
  C      3.015536   -0.816640    0.006745
  H      3.470637   -0.340651   -0.870059
  H      3.466713   -0.347742    0.889356
  H      3.265594   -1.880949    0.002965

----------------------------
CARTESIAN COORDINATES (A.U.)
----------------------------
  NO LB      ZA    FRAG     MASS         X           Y           Z
   0 C     6.0000    0    12.011   -2.521904    0.042606   -0.004614
   1 C     6.0000    0    12.011   -0.849191    1.985645   -0.000024
   2 C     6.0000    0    12.011    2.889087   -1.167820    0.007890
   3 C     6.0000    0    12.011    1.198293   -3.066272   -0.000511
   4 H     1.0000    0     1.008    1.771978   -5.039197   -0.004341
   5 C     6.0000    0    12.011    1.930249    1.492271    0.015915
   6 O     8.0000    0    15.999    3.435049    3.265851    0.032315
   7 C     6.0000    0    12.011   -1.556442   -2.616453   -0.004322
   8 O     8.0000    0    15.999   -3.017368   -4.430855   -0.007186
   9 C     6.0000    0    12.011   -1.589889    4.728680    0.004825
  10 H     1.0000    0     1.008   -0.897975    5.658628    1.724128
  11 H     1.0000    0     1.008   -0.713179    5.717747   -1.590493
  12 H     1.0000    0     1.008   -3.633244    4.979203   -0.100653
  13 C     6.0000    0    12.011   -5.349740    0.382411   -0.008579
  14 H     1.0000    0     1.008   -5.981142    1.431830    1.662450
  15 H     1.0000    0     1.008   -5.975090    1.442767   -1.675040
  16 H     1.0000    0     1.008   -6.283218   -1.456534   -0.016237
  17 C     6.0000    0    12.011    5.698538   -1.543226    0.012747
  18 H     1.0000    0     1.008    6.558554   -0.643737   -1.644174
  19 H     1.0000    0     1.008    6.551138   -0.657136    1.680639
  20 H     1.0000    0     1.008    6.171078   -3.554479    0.005602

--------------------------------
INTERNAL COORDINATES (ANGSTROEM)
--------------------------------
 C      0   0   0     0.000000000000     0.00000000     0.00000000
 C      1   0   0     1.356737711798     0.00000000     0.00000000
 C      2   1   0     2.588056616418    90.57482172     0.00000000
 C      3   2   1     1.345294402606    88.46057982     0.08525579
 H      4   3   2     1.087270655489   122.09805251   179.90501320
 C      2   1   3     1.493832511757   120.65877229   359.77639917
 O      6   2   1     1.230866363364   120.24869617   180.35152376
 C      4   3   2     1.477051094678   122.41491437   359.88478607
 O      8   4   3     1.232695421788   119.56652137   180.13797487
 C      2   1   3     1.503543220765   124.16466913   180.14025844
 H     10   2   1     1.097267606972   110.32845830   117.97696132
 H     10   2   1     1.096292364292   110.44303558   235.38844267
 H     10   2   1     1.090822767040   112.06496831   356.85280915
 C      1   2   3     1.507192936146   123.87233487   179.93550591
 H     14   1   2     1.096340367331   111.21660476   300.10137728
 H     14   1   2     1.096368960819   111.21428269    59.64241992
 H     14   1   2     1.091332341794   110.06116352   179.87263882
 C      3   2   1     1.499913515712   147.46130168   179.93556890
 H     18   3   2     1.096571492672   110.64055912   301.24991289
 H     18   3   2     1.096552211943   110.64450758    59.27717153
 H     18   3   2     1.093296644314   110.83213843   180.26785429

---------------------------
INTERNAL COORDINATES (A.U.)
---------------------------
 C      0   0   0     0.000000000000     0.00000000     0.00000000
 C      1   0   0     2.563862710862     0.00000000     0.00000000
 C      2   1   0     4.890718224112    90.57482172     0.00000000
 C      3   2   1     2.542237990423    88.46057982     0.08525579
 H      4   3   2     2.054643772324   122.09805251   179.90501320
 C      2   1   3     2.822934337168   120.65877229   359.77639917
 O      6   2   1     2.326000334213   120.24869617   180.35152376
 C      4   3   2     2.791222054750   122.41491437   359.88478607
 O      8   4   3     2.329456753717   119.56652137   180.13797487
 C      2   1   3     2.841284917760   124.16466913   180.14025844
 H     10   2   1     2.073535272800   110.32845830   117.97696132
 H     10   2   1     2.071692331221   110.44303558   235.38844267
 H     10   2   1     2.061356290352   112.06496831   356.85280915
 C      1   2   3     2.848181880296   123.87233487   179.93550591
 H     14   1   2     2.071783043818   111.21660476   300.10137728
 H     14   1   2     2.071837077680   111.21428269    59.64241992
 H     14   1   2     2.062319247081   110.06116352   179.87263882
 C      3   2   1     2.834425769263   147.46130168   179.93556890
 H     18   3   2     2.072219807416   110.64055912   301.24991289
 H     18   3   2     2.072183372118   110.64450758    59.27717153
 H     18   3   2     2.066031240889   110.83213843   180.26785429


           ************************************************************
           *        Program running with 4 parallel MPI-processes     *
           *              working on a common directory               *
           ************************************************************
------------------------------------------------------------------------------
                   ___                                                        
                  /   \      - P O W E R E D   B Y -                         
                 /     \                                                     
                 |  |  |   _    _      __       _____    __    __             
                 |  |  |  | |  | |    /  \     |  _  \  |  |  /  |          
                  \  \/   | |  | |   /    \    | | | |  |  | /  /          
                 / \  \   | |__| |  /  /\  \   | |_| |  |  |/  /          
                |  |  |   |  __  | /  /__\  \  |    /   |      \           
                |  |  |   | |  | | |   __   |  |    \   |  |\   \          
                \     /   | |  | | |  |  |  |  | |\  \  |  | \   \       
                 \___/    |_|  |_| |__|  |__|  |_| \__\ |__|  \__/        
                                                                              
                      - O R C A' S   B I G   F R I E N D -                    
                                      &                                       
                       - I N T E G R A L  F E E D E R -                       
                                                                              
 v1 FN, 2020, v2 2021                                                         
------------------------------------------------------------------------------


Reading SHARK input file Q3_0e_0H_B3LYP_631Gd_opt.SHARKINP.tmp ... ok
----------------------
SHARK INTEGRAL PACKAGE
----------------------

Number of atoms                             ...     21
Number of basis functions                   ...    174
Number of shells                            ...     86
Maximum angular momentum                    ...      2
Integral batch strategy                     ... SHARK/LIBINT Hybrid
RI-J (if used) integral strategy            ... SPLIT-RIJ (Revised 2003 algorithm where possible)
Printlevel                                  ...      1
Contraction scheme used                     ... SEGMENTED contraction
Coulomb Range Separation                    ... NOT USED
Exchange Range Separation                   ... NOT USED
Finite Nucleus Model                        ... NOT USED
Auxiliary Coulomb fitting basis             ... AVAILABLE
   # of basis functions in Aux-J            ...    649
   # of shells in Aux-J                     ...    215
   Maximum angular momentum in Aux-J        ...      4
Auxiliary J/K fitting basis                 ... NOT available
Auxiliary Correlation fitting basis         ... NOT available
Auxiliary 'external' fitting basis          ... NOT available
Integral threshold                          ...     2.500000e-11
Primitive cut-off                           ...     2.500000e-12
Primitive pair pre-selection threshold      ...     2.500000e-12

Calculating pre-screening integrals         ... done (  0.0 sec) Dimension = 86
Organizing shell pair data                  ... done (  0.0 sec)
Shell pair information
Total number of shell pairs                 ...      3741
Shell pairs after pre-screening             ...      3401
Total number of primitive shell pairs       ...     21376
Primitive shell pairs kept                  ...     12122
          la=0 lb=0:   1245 shell pairs
          la=1 lb=0:   1107 shell pairs
          la=1 lb=1:    249 shell pairs
          la=2 lb=0:    505 shell pairs
          la=2 lb=1:    235 shell pairs
          la=2 lb=2:     60 shell pairs

Calculating one electron integrals          ... done (  0.0 sec)
Calculating RI/J V-Matrix + Cholesky decomp.... done (  0.0 sec)
Calculating Nuclear repulsion               ... done (  0.0 sec) ENN=    586.725707277709 Eh

SHARK setup successfully completed in   0.2 seconds

Maximum memory used throughout the entire GTOINT-calculation: 13.4 MB


           ************************************************************
           *        Program running with 4 parallel MPI-processes     *
           *              working on a common directory               *
           ************************************************************

Diagonalization of the overlap matrix:
Smallest eigenvalue                        ... 4.795e-04
Time for diagonalization                   ...    0.004 sec
Threshold for overlap eigenvalues          ... 1.000e-08
Number of eigenvalues below threshold      ... 0
Time for construction of square roots      ...    0.002 sec
Total time needed                          ...    0.006 sec

-------------------
DFT GRID GENERATION
-------------------

General Integration Accuracy     IntAcc      ... 4.959
Radial Grid Type                 RadialGrid  ... OptM3 with GC (2021)
Angular Grid (max. ang.)         AngularGrid ... 6 (Lebedev-590)
Angular grid pruning method      GridPruning ... 4 (adaptive)
Weight generation scheme         WeightScheme... Becke
Basis function cutoff            BFCut       ... 1.0000e-11
Integration weight cutoff        WCut        ... 1.0000e-14
Angular grids for H and He will be reduced by one unit
Partially contracted basis set               ... off
Rotationally invariant grid construction     ... off

Total number of grid points                  ...   243468
Total number of batches                      ...     3815
Average number of points per batch           ...       63
Average number of grid points per atom       ...    11594
Time for grid setup =    2.987 sec

--------------------
COSX GRID GENERATION
--------------------

GRIDX 1
-------
General Integration Accuracy     IntAcc      ... 4.020
Radial Grid Type                 RadialGrid  ... OptM3 with GC (2021)
Angular Grid (max. ang.)         AngularGrid ... 2 (Lebedev-110)
Angular grid pruning method      GridPruning ... 4 (adaptive)
Weight generation scheme         WeightScheme... Becke
Basis function cutoff            BFCut       ... 1.0000e-11
Integration weight cutoff        WCut        ... 1.0000e-14
Angular grids for H and He will be reduced by one unit
Partially contracted basis set               ... on
Rotationally invariant grid construction     ... off

Total number of grid points                  ...    27190
Total number of batches                      ...      438
Average number of points per batch           ...       62
Average number of grid points per atom       ...     1295
UseSFitting                                  ... on

GRIDX 2
-------
General Integration Accuracy     IntAcc      ... 4.338
Radial Grid Type                 RadialGrid  ... OptM3 with GC (2021)
Angular Grid (max. ang.)         AngularGrid ... 3 (Lebedev-194)
Angular grid pruning method      GridPruning ... 4 (adaptive)
Weight generation scheme         WeightScheme... Becke
Basis function cutoff            BFCut       ... 1.0000e-11
Integration weight cutoff        WCut        ... 1.0000e-14
Angular grids for H and He will be reduced by one unit
Partially contracted basis set               ... on
Rotationally invariant grid construction     ... off

Total number of grid points                  ...    59634
Total number of batches                      ...      943
Average number of points per batch           ...       63
Average number of grid points per atom       ...     2840
UseSFitting                                  ... on

GRIDX 3
-------
General Integration Accuracy     IntAcc      ... 4.871
Radial Grid Type                 RadialGrid  ... OptM3 with GC (2021)
Angular Grid (max. ang.)         AngularGrid ... 4 (Lebedev-302)
Angular grid pruning method      GridPruning ... 4 (adaptive)
Weight generation scheme         WeightScheme... Becke
Basis function cutoff            BFCut       ... 1.0000e-11
Integration weight cutoff        WCut        ... 1.0000e-14
Angular grids for H and He will be reduced by one unit
Partially contracted basis set               ... on
Rotationally invariant grid construction     ... off

Total number of grid points                  ...   113109
Total number of batches                      ...     1779
Average number of points per batch           ...       63
Average number of grid points per atom       ...     5386
UseSFitting                                  ... on

Time for X-Grid setup             =    1.184 sec


--------------------
CPCM SOLVATION MODEL
--------------------
CPCM parameters:
  Epsilon                                         ...      80.4000
  Refrac                                          ...       1.3300
  Rsolv                                           ...       1.3000
  Surface type                                    ... GAUSSIAN VDW
  Epsilon function type                           ...         CPCM
Radii:
 Radius for C  used is    3.8550 Bohr (=   2.0400 Ang.)
 Radius for H  used is    2.4944 Bohr (=   1.3200 Ang.)
 Radius for O  used is    3.4469 Bohr (=   1.8240 Ang.)
Calculating surface                               ...        done! (  0.0s)
GEPOL surface points                              ...         1161
GEPOL Volume                                      ...    1281.8837
GEPOL Surface-area                                ...     698.8185
Calculating surface distance matrix               ...        done! (  0.0s)
Performing Cholesky decomposition & store         ...        done! (  0.0s)
Overall time for CPCM initialization              ...                 0.0s
--------------
SCF ITERATIONS
--------------
ITER       Energy         Delta-E        Max-DP      RMS-DP      [F,P]     Damp
               ***  Starting incremental Fock matrix formation  ***
  0   -499.1196857136   0.000000000000 0.00223633  0.00003994  0.0128740 0.7000
                      *** Initiating the SOSCF procedure ***
                      *** Re-Reading the Fockian *** 
                      *** Removing any level shift *** 
ITER      Energy       Delta-E        Grad      Rot      Max-DP    RMS-DP
  1   -499.11979104  -0.0001053281  0.000682  0.000682  0.006832  0.000131
               *** Restarting incremental Fock matrix formation ***
  2   -499.12008374  -0.0002927025  0.000341  0.000640  0.002027  0.000039
  3   -499.12009301  -0.0000092682  0.000043  0.000152  0.000319  0.000008
  4   -499.12009305  -0.0000000403  0.000068  0.000114  0.000239  0.000004
  5   -499.12009316  -0.0000001090  0.000024  0.000041  0.000102  0.000003
  6   -499.12009318  -0.0000000189  0.000009  0.000028  0.000040  0.000001
  7   -499.12009318  -0.0000000032  0.000007  0.000019  0.000025  0.000001
  8   -499.12009318   0.0000000003  0.000003  0.000007  0.000012  0.000000
                  ***Gradient check signals convergence***
              ***Rediagonalizing the Fockian in SOSCF/NRSCF***

               *****************************************************
               *                     SUCCESS                       *
               *           SCF CONVERGED AFTER   9 CYCLES          *
               *****************************************************

Old exchange energy                            =    -13.334060052 Eh
New exchange energy                            =    -13.334061554 Eh
Exchange energy change after final integration =     -0.000001502 Eh
Total energy after final integration           =   -499.120094690 Eh
Final COS-X integration done in                =     4.941 sec
Total Energy       :         -499.12009469 Eh          -13581.74826 eV
  Last Energy change         ...   -3.9950e-09  Tolerance :   1.0000e-08
  Last MAX-Density change    ...    3.5527e-15  Tolerance :   1.0000e-07
             **** THE GBW FILE WAS UPDATED (Q3_0e_0H_B3LYP_631Gd_opt.gbw) ****
             **** DENSITY Q3_0e_0H_B3LYP_631Gd_opt.scfp WAS UPDATED ****
             **** ENERGY FILE WAS UPDATED (Q3_0e_0H_B3LYP_631Gd_opt.en.tmp) ****
             **** THE GBW FILE WAS UPDATED (Q3_0e_0H_B3LYP_631Gd_opt.gbw) ****
             **** DENSITY Q3_0e_0H_B3LYP_631Gd_opt.scfp WAS UPDATED ****
Total SCF time: 0 days 0 hours 0 min 35 sec 

Maximum memory used throughout the entire SCF-calculation: 62.8 MB

-------------------------   --------------------
FINAL SINGLE POINT ENERGY      -499.120094689606
-------------------------   --------------------


           ************************************************************
           *        Program running with 4 parallel MPI-processes     *
           *              working on a common directory               *
           ************************************************************
------------------------------------------------------------------------------
                         ORCA SCF GRADIENT CALCULATION
------------------------------------------------------------------------------

 ... reading COSX grid (gridx3)
Gradient of the Kohn-Sham DFT energy:
Kohn-Sham wavefunction type      ... RKS
Hartree-Fock exchange scaling    ...    0.200
Number of operators              ...    1
Number of atoms                  ...   21
Basis set dimensions             ...  174
Integral neglect threshold       ... 2.5e-11
Integral primitive cutoff        ... 2.5e-12
SHARK Integral package           ... ON

Nuc. rep. gradient       (SHARK) ... done (  0.0 sec)
HCore & Overlap gradient (SHARK) ... done (  0.1 sec)
RI-J gradient            (SHARK) ... done (  0.4 sec)
COSX-gradient                    ... done (  5.8 sec)
Exchange-correlation gradient    ... done

------------------
CARTESIAN GRADIENT
------------------

   1   C   :    0.000225088   -0.000111147    0.000024145
   2   C   :   -0.000304696   -0.000075918   -0.000089241
   3   C   :   -0.000386278   -0.000027892   -0.000137447
   4   C   :    0.000610621    0.000267786    0.000027637
   5   H   :   -0.000285237   -0.000060899    0.000011999
   6   C   :    0.000280680    0.000118273    0.000299085
   7   O   :   -0.000129550   -0.000060783   -0.000076910
   8   C   :   -0.000285160   -0.000130199   -0.000052891
   9   O   :    0.000056222    0.000108208    0.000027818
  10   C   :   -0.000092874    0.000018259   -0.000133087
  11   H   :    0.000065721   -0.000099080    0.000029086
  12   H   :    0.000053027   -0.000029349    0.000056251
  13   H   :    0.000075666    0.000018246   -0.000008172
  14   C   :    0.000203405    0.000131425    0.000025814
  15   H   :   -0.000024667   -0.000050756   -0.000013619
  16   H   :    0.000006374   -0.000038234    0.000007631
  17   H   :   -0.000064045    0.000054056    0.000004102
  18   C   :    0.000205867    0.000130289    0.000011655
  19   H   :   -0.000062671   -0.000070396   -0.000014754
  20   H   :   -0.000063097   -0.000078382    0.000006213
  21   H   :   -0.000081921   -0.000007338   -0.000006279

Difference to translation invariance:
           :    0.0000024734    0.0000061717   -0.0000009642

Difference to rotation invariance:
           :    0.0000332353   -0.0000366874   -0.0011277027

Norm of the cartesian gradient     ...    0.0011859081
RMS gradient                       ...    0.0001494104
MAX gradient                       ...    0.0006106210

-------
TIMINGS
-------

Total SCF gradient time            ...        9.673 sec

One electron gradient       ....       0.069 sec  (  0.7%)
RI-J Coulomb gradient       ....       0.433 sec  (  4.5%)
COSX gradient               ....       5.844 sec  ( 60.4%)
XC gradient                 ....       2.576 sec  ( 26.6%)
CPCM gradient               ....       0.230 sec  (  2.4%)
   A-Matrix (El+Nuc)        ....       0.065 sec  (  0.7%)
   Potential                ....       0.165 sec  (  1.7%)

Maximum memory used throughout the entire SCFGRAD-calculation: 53.0 MB
------------------------------------------------------------------------------
                         ORCA GEOMETRY RELAXATION STEP
------------------------------------------------------------------------------

Reading the OPT-File                    .... done
Getting information on internals        .... done
Copying old internal coords+grads       .... done
Making the new internal coordinates     .... (new redundants).... done
Validating the new internal coordinates .... (new redundants).... done
Calculating the B-matrix                .... done
Calculating the G,G- and P matrices     .... done
Transforming gradient to internals      .... done
Projecting the internal gradient        .... done
Number of atoms                         ....  21
Number of internal coordinates          ....  99
Current Energy                          ....  -499.120094690 Eh
Current gradient norm                   ....     0.001185908 Eh/bohr
Maximum allowed component of the step   ....  0.300
Current trust radius                    ....  0.300
Updating the Hessian (BFGS)             .... done
Forming the augmented Hessian           .... done
Diagonalizing the augmented Hessian     .... done
Last element of RFO vector              ....  0.994320756
Lowest eigenvalues of augmented Hessian:
 -0.000006187  0.000344206  0.012493031  0.012571852  0.013136780
Length of the computed step             ....  0.107032644
The final length of the internal step   ....  0.107032644
Converting the step to cartesian space:
 Initial RMS(Int)=    0.0107571854
Transforming coordinates:
 Iter   0:  RMS(Cart)=    0.0179780297 RMS(Int)=    0.6309695285
 Iter   1:  RMS(Cart)=    0.0003605154 RMS(Int)=    0.0002780051
 Iter   2:  RMS(Cart)=    0.0000145708 RMS(Int)=    0.0000087414
 Iter   3:  RMS(Cart)=    0.0000005933 RMS(Int)=    0.0000004571
 Iter   4:  RMS(Cart)=    0.0000000240 RMS(Int)=    0.0000000145
done
Storing new coordinates                 .... done

                                .--------------------.
          ----------------------|Geometry convergence|-------------------------
          Item                value                   Tolerance       Converged
          ---------------------------------------------------------------------
          Energy change      -0.0000060425            0.0000002000      NO
          RMS gradient        0.0000805493            0.0000080000      NO
          MAX gradient        0.0003012953            0.0000300000      NO
          RMS step            0.0107571854            0.0001000000      NO
          MAX step            0.0457559872            0.0002000000      NO
          ........................................................
          Max(Bonds)      0.0004      Max(Angles)    0.09
          Max(Dihed)        2.62      Max(Improp)    0.00
          ---------------------------------------------------------------------

The optimization has not yet converged - more geometry cycles are needed


    ---------------------------------------------------------------------------
                         Redundant Internal Coordinates
                            (Angstroem and degrees)

        Definition                    Value    dE/dq     Step     New-Value
    ----------------------------------------------------------------------------
     1. B(C   1,C   0)                1.3567 -0.000207  0.0002    1.3570   
     2. B(C   3,C   2)                1.3453 -0.000192  0.0001    1.3454   
     3. B(H   4,C   3)                1.0873 -0.000022  0.0000    1.0873   
     4. B(C   5,C   2)                1.4963 -0.000086 -0.0000    1.4963   
     5. B(C   5,C   1)                1.4938 -0.000008 -0.0001    1.4937   
     6. B(O   6,C   5)                1.2309 -0.000129  0.0001    1.2310   
     7. B(C   7,C   0)                1.4970 -0.000167  0.0000    1.4970   
     8. B(C   7,C   3)                1.4771  0.000075 -0.0000    1.4770   
     9. B(O   8,C   7)                1.2327 -0.000121  0.0001    1.2328   
    10. B(C   9,C   1)                1.5035 -0.000118  0.0001    1.5036   
    11. B(H  10,C   9)                1.0973 -0.000003 -0.0003    1.0970   
    12. B(H  11,C   9)                1.0963 -0.000040  0.0004    1.0967   
    13. B(H  12,C   9)                1.0908 -0.000064  0.0000    1.0909   
    14. B(C  13,C   0)                1.5072 -0.000113  0.0002    1.5074   
    15. B(H  14,C  13)                1.0963 -0.000034  0.0000    1.0964   
    16. B(H  15,C  13)                1.0964 -0.000034  0.0001    1.0964   
    17. B(H  16,C  13)                1.0913 -0.000010  0.0000    1.0914   
    18. B(C  17,C   2)                1.4999  0.000010  0.0000    1.4999   
    19. B(H  18,C  17)                1.0966 -0.000038  0.0001    1.0966   
    20. B(H  19,C  17)                1.0966 -0.000049  0.0001    1.0966   
    21. B(H  20,C  17)                1.0933 -0.000022  0.0000    1.0933   
    22. A(C   1,C   0,C   7)          119.32  0.000085   -0.02    119.30   
    23. A(C   1,C   0,C  13)          123.87 -0.000161    0.02    123.89   
    24. A(C   7,C   0,C  13)          116.81  0.000076    0.00    116.81   
    25. A(C   0,C   1,C   9)          124.16  0.000137    0.01    124.18   
    26. A(C   5,C   1,C   9)          115.18 -0.000184   -0.00    115.17   
    27. A(C   0,C   1,C   5)          120.66  0.000046   -0.01    120.65   
    28. A(C   3,C   2,C   5)          118.49  0.000065   -0.02    118.47   
    29. A(C   3,C   2,C  17)          124.08 -0.000070    0.02    124.10   
    30. A(C   5,C   2,C  17)          117.43  0.000005   -0.00    117.43   
    31. A(C   2,C   3,C   7)          122.41  0.000028   -0.01    122.41   
    32. A(H   4,C   3,C   7)          115.49 -0.000301    0.00    115.49   
    33. A(C   2,C   3,H   4)          122.10  0.000274    0.01    122.10   
    34. A(C   2,C   5,O   6)          119.87  0.000136   -0.01    119.86   
    35. A(C   1,C   5,C   2)          119.89 -0.000113    0.03    119.91   
    36. A(C   1,C   5,O   6)          120.25 -0.000023   -0.02    120.23   
    37. A(C   3,C   7,O   8)          119.57  0.000071   -0.02    119.55   
    38. A(C   0,C   7,O   8)          121.20  0.000041   -0.01    121.19   
    39. A(C   0,C   7,C   3)          119.23 -0.000112    0.03    119.26   
    40. A(C   1,C   9,H  10)          110.33 -0.000188    0.05    110.38   
    41. A(H  11,C   9,H  12)          108.79  0.000023   -0.08    108.71   
    42. A(H  10,C   9,H  12)          108.58  0.000061    0.09    108.67   
    43. A(C   1,C   9,H  12)          112.06  0.000083   -0.02    112.04   
    44. A(H  10,C   9,H  11)          106.45  0.000047   -0.02    106.43   
    45. A(C   1,C   9,H  11)          110.44 -0.000024   -0.01    110.43   
    46. A(H  15,C  13,H  16)          108.47 -0.000050    0.00    108.47   
    47. A(H  14,C  13,H  16)          108.46 -0.000073    0.01    108.48   
    48. A(C   0,C  13,H  16)          110.06  0.000085   -0.03    110.04   
    49. A(H  14,C  13,H  15)          107.31  0.000010    0.00    107.31   
    50. A(C   0,C  13,H  15)          111.21 -0.000015   -0.01    111.20   
    51. A(C   0,C  13,H  14)          111.22  0.000037    0.02    111.24   
    52. A(C   2,C  17,H  18)          110.64 -0.000025   -0.00    110.64   
    53. A(H  19,C  17,H  20)          108.96  0.000036   -0.00    108.96   
    54. A(H  18,C  17,H  20)          108.96  0.000035    0.00    108.96   
    55. A(C   2,C  17,H  20)          110.83 -0.000110    0.02    110.86   
    56. A(H  18,C  17,H  19)          106.69  0.000087   -0.02    106.67   
    57. A(C   2,C  17,H  19)          110.64 -0.000014   -0.00    110.64   
    58. D(C   5,C   1,C   0,C  13)    179.71 -0.000028    0.19    179.90   
    59. D(C   9,C   1,C   0,C   7)   -179.89 -0.000009   -0.09   -179.98   
    60. D(C   5,C   1,C   0,C   7)     -0.25 -0.000026    0.15     -0.10   
    61. D(C   9,C   1,C   0,C  13)      0.08 -0.000012   -0.05      0.02   
    62. D(H   4,C   3,C   2,C   5)   -179.93  0.000029   -0.00   -179.93   
    63. D(C   7,C   3,C   2,C   5)      0.05  0.000031    0.01      0.06   
    64. D(C   7,C   3,C   2,C  17)    179.98  0.000018    0.01    179.99   
    65. D(H   4,C   3,C   2,C  17)      0.00  0.000016    0.00      0.00   
    66. D(C   1,C   5,C   2,C  17)    179.73 -0.000053    0.06    179.79   
    67. D(O   6,C   5,C   1,C   9)      0.02 -0.000047    0.05      0.07   
    68. D(C   1,C   5,C   2,C   3)     -0.34 -0.000065    0.06     -0.28   
    69. D(O   6,C   5,C   2,C   3)    179.75  0.000031    0.09    179.84   
    70. D(C   2,C   5,C   1,C   9)   -179.89  0.000049    0.08   -179.81   
    71. D(O   6,C   5,C   2,C  17)     -0.18  0.000043    0.09     -0.09   
    72. D(C   2,C   5,C   1,C   0)      0.45  0.000063   -0.14      0.30   
    73. D(O   6,C   5,C   1,C   0)   -179.65 -0.000033   -0.17   -179.82   
    74. D(O   8,C   7,C   3,H   4)      0.12  0.000015   -0.01      0.11   
    75. D(C   0,C   7,C   3,H   4)   -179.88  0.000008    0.01   -179.88   
    76. D(O   8,C   7,C   0,C  13)     -0.00 -0.000014   -0.10     -0.10   
    77. D(O   8,C   7,C   0,C   1)    179.96 -0.000016   -0.06    179.90   
    78. D(C   3,C   7,C   0,C  13)    180.00 -0.000007   -0.12    179.88   
    79. D(O   8,C   7,C   3,C   2)   -179.86  0.000013   -0.02   -179.88   
    80. D(C   3,C   7,C   0,C   1)     -0.03 -0.000009   -0.08     -0.11   
    81. D(C   0,C   7,C   3,C   2)      0.14  0.000006   -0.00      0.14   
    82. D(H  12,C   9,C   1,C   5)    177.20  0.000011    2.26    179.46   
    83. D(H  12,C   9,C   1,C   0)     -3.15 -0.000005    2.49     -0.66   
    84. D(H  11,C   9,C   1,C   5)     55.73 -0.000059    2.39     58.13   
    85. D(H  11,C   9,C   1,C   0)   -124.61 -0.000074    2.62   -121.99   
    86. D(H  10,C   9,C   1,C   5)    -61.68  0.000013    2.39    -59.28   
    87. D(H  10,C   9,C   1,C   0)    117.98 -0.000002    2.62    120.60   
    88. D(H  14,C  13,C   0,C   1)    -59.90 -0.000014    0.36    -59.54   
    89. D(H  16,C  13,C   0,C   7)     -0.16 -0.000005    0.39      0.22   
    90. D(H  16,C  13,C   0,C   1)    179.87 -0.000003    0.35    180.22   
    91. D(H  15,C  13,C   0,C   7)   -120.39  0.000012    0.41   -119.99   
    92. D(H  15,C  13,C   0,C   1)     59.64  0.000014    0.37     60.01   
    93. D(H  14,C  13,C   0,C   7)    120.07 -0.000016    0.40    120.46   
    94. D(H  20,C  17,C   2,C   5)   -179.98 -0.000001    0.06   -179.92   
    95. D(H  20,C  17,C   2,C   3)      0.09  0.000012    0.06      0.15   
    96. D(H  19,C  17,C   2,C   5)     59.02  0.000036    0.05     59.08   
    97. D(H  19,C  17,C   2,C   3)   -120.90  0.000049    0.05   -120.85   
    98. D(H  18,C  17,C   2,C   5)    -59.00 -0.000047    0.08    -58.92   
    99. D(H  18,C  17,C   2,C   3)    121.07 -0.000034    0.08    121.15   
    ----------------------------------------------------------------------------

         *************************************************************
         *                GEOMETRY OPTIMIZATION CYCLE   9            *
         *************************************************************
---------------------------------
CARTESIAN COORDINATES (ANGSTROEM)
---------------------------------
  C     -1.334881    0.022606   -0.002949
  C     -0.449390    1.050825    0.003562
  C      1.528873   -0.618273    0.005756
  C      0.633986   -1.622838   -0.001119
  H      0.937354   -2.666966   -0.004467
  C      1.021249    0.789272    0.011655
  O      1.817578    1.727969    0.020917
  C     -0.823667   -1.384435   -0.004337
  O     -1.596791   -2.344704   -0.008434
  C     -0.840827    2.502623    0.006005
  H     -0.438511    3.005188    0.894205
  H     -0.411174    3.016428   -0.862466
  H     -1.923539    2.634760   -0.009649
  C     -2.831514    0.202143   -0.009117
  H     -3.168013    0.761583    0.871681
  H     -3.160505    0.758931   -0.894524
  H     -3.324878   -0.771344   -0.009852
  C      3.015612   -0.816606    0.009458
  H      3.471594   -0.337894   -0.865487
  H      3.465700   -0.349681    0.893775
  H      3.266383   -1.880785    0.003192

----------------------------
CARTESIAN COORDINATES (A.U.)
----------------------------
  NO LB      ZA    FRAG     MASS         X           Y           Z
   0 C     6.0000    0    12.011   -2.522560    0.042719   -0.005573
   1 C     6.0000    0    12.011   -0.849224    1.985772    0.006732
   2 C     6.0000    0    12.011    2.889151   -1.168367    0.010878
   3 C     6.0000    0    12.011    1.198061   -3.066719   -0.002114
   4 H     1.0000    0     1.008    1.771342   -5.039835   -0.008441
   5 C     6.0000    0    12.011    1.929880    1.491508    0.022024
   6 O     8.0000    0    15.999    3.434725    3.265389    0.039528
   7 C     6.0000    0    12.011   -1.556504   -2.616204   -0.008197
   8 O     8.0000    0    15.999   -3.017497   -4.430848   -0.015939
   9 C     6.0000    0    12.011   -1.588933    4.729271    0.011347
  10 H     1.0000    0     1.008   -0.828666    5.678982    1.689803
  11 H     1.0000    0     1.008   -0.777006    5.700223   -1.629825
  12 H     1.0000    0     1.008   -3.634961    4.978975   -0.018235
  13 C     6.0000    0    12.011   -5.350787    0.381994   -0.017228
  14 H     1.0000    0     1.008   -5.986677    1.439183    1.647239
  15 H     1.0000    0     1.008   -5.972489    1.434171   -1.690406
  16 H     1.0000    0     1.008   -6.283109   -1.457628   -0.018618
  17 C     6.0000    0    12.011    5.698680   -1.543162    0.017873
  18 H     1.0000    0     1.008    6.560362   -0.638527   -1.635533
  19 H     1.0000    0     1.008    6.549224   -0.660801    1.688990
  20 H     1.0000    0     1.008    6.172570   -3.554169    0.006032

--------------------------------
INTERNAL COORDINATES (ANGSTROEM)
--------------------------------
 C      0   0   0     0.000000000000     0.00000000     0.00000000
 C      1   0   0     1.356971347625     0.00000000     0.00000000
 C      2   1   0     2.588323597697    90.57992755     0.00000000
 C      3   2   1     1.345369753659    88.45943435     0.00000000
 H      4   3   2     1.087311550531   122.10408986   179.93470414
 C      2   1   3     1.493738316716   120.65088949   359.84789226
 O      6   2   1     1.231007348071   120.22575184   180.18244936
 C      4   3   2     1.477023362374   122.40687965   359.92132487
 O      8   4   3     1.232823340947   119.54959364   180.11944444
 C      2   1   3     1.503643760379   124.17597078   179.97159448
 H     10   2   1     1.096964025139   110.37630449   120.59872416
 H     10   2   1     1.096740583134   110.42987074   238.00786646
 H     10   2   1     1.090857084197   112.04368802   359.34435353
 C      1   2   3     1.507376153386   123.89472063   180.05192856
 H     14   1   2     1.096362232613   111.23683768   300.46057256
 H     14   1   2     1.096446063226   111.20465816    60.00956292
 H     14   1   2     1.091367857314   110.03539321   180.21813488
 C      3   2   1     1.499913761873   147.44343967   179.91223247
 H     18   3   2     1.096637390788   110.63769314   301.27597931
 H     18   3   2     1.096638384926   110.64090035    59.27264525
 H     18   3   2     1.093344775792   110.85691825   180.27403705

---------------------------
INTERNAL COORDINATES (A.U.)
---------------------------
 C      0   0   0     0.000000000000     0.00000000     0.00000000
 C      1   0   0     2.564304218590     0.00000000     0.00000000
 C      2   1   0     4.891222745612    90.57992755     0.00000000
 C      3   2   1     2.542380383277    88.45943435     0.00000000
 H      4   3   2     2.054721052752   122.10408986   179.93470414
 C      2   1   3     2.822756334338   120.65088949   359.84789226
 O      6   2   1     2.326266756699   120.22575184   180.18244936
 C      4   3   2     2.791169648290   122.40687965   359.92132487
 O      8   4   3     2.329698485897   119.54959364   180.11944444
 C      2   1   3     2.841474910095   124.17597078   179.97159448
 H     10   2   1     2.072961586277   110.37630449   120.59872416
 H     10   2   1     2.072539342081   110.42987074   238.00786646
 H     10   2   1     2.061421140381   112.04368802   359.34435353
 C      1   2   3     2.848528110703   123.89472063   180.05192856
 H     14   1   2     2.071824363212   111.23683768   300.46057256
 H     14   1   2     2.071982780113   111.20465816    60.00956292
 H     14   1   2     2.062386361687   110.03539321   180.21813488
 C      3   2   1     2.834426234440   147.44343967   179.91223247
 H     18   3   2     2.072344336806   110.63769314   301.27597931
 H     18   3   2     2.072346215455   110.64090035    59.27264525
 H     18   3   2     2.066122196201   110.85691825   180.27403705


           ************************************************************
           *        Program running with 4 parallel MPI-processes     *
           *              working on a common directory               *
           ************************************************************
------------------------------------------------------------------------------
                   ___                                                        
                  /   \      - P O W E R E D   B Y -                         
                 /     \                                                     
                 |  |  |   _    _      __       _____    __    __             
                 |  |  |  | |  | |    /  \     |  _  \  |  |  /  |          
                  \  \/   | |  | |   /    \    | | | |  |  | /  /          
                 / \  \   | |__| |  /  /\  \   | |_| |  |  |/  /          
                |  |  |   |  __  | /  /__\  \  |    /   |      \           
                |  |  |   | |  | | |   __   |  |    \   |  |\   \          
                \     /   | |  | | |  |  |  |  | |\  \  |  | \   \       
                 \___/    |_|  |_| |__|  |__|  |_| \__\ |__|  \__/        
                                                                              
                      - O R C A' S   B I G   F R I E N D -                    
                                      &                                       
                       - I N T E G R A L  F E E D E R -                       
                                                                              
 v1 FN, 2020, v2 2021                                                         
------------------------------------------------------------------------------


Reading SHARK input file Q3_0e_0H_B3LYP_631Gd_opt.SHARKINP.tmp ... ok
----------------------
SHARK INTEGRAL PACKAGE
----------------------

Number of atoms                             ...     21
Number of basis functions                   ...    174
Number of shells                            ...     86
Maximum angular momentum                    ...      2
Integral batch strategy                     ... SHARK/LIBINT Hybrid
RI-J (if used) integral strategy            ... SPLIT-RIJ (Revised 2003 algorithm where possible)
Printlevel                                  ...      1
Contraction scheme used                     ... SEGMENTED contraction
Coulomb Range Separation                    ... NOT USED
Exchange Range Separation                   ... NOT USED
Finite Nucleus Model                        ... NOT USED
Auxiliary Coulomb fitting basis             ... AVAILABLE
   # of basis functions in Aux-J            ...    649
   # of shells in Aux-J                     ...    215
   Maximum angular momentum in Aux-J        ...      4
Auxiliary J/K fitting basis                 ... NOT available
Auxiliary Correlation fitting basis         ... NOT available
Auxiliary 'external' fitting basis          ... NOT available
Integral threshold                          ...     2.500000e-11
Primitive cut-off                           ...     2.500000e-12
Primitive pair pre-selection threshold      ...     2.500000e-12

Calculating pre-screening integrals         ... done (  0.0 sec) Dimension = 86
Organizing shell pair data                  ... done (  0.0 sec)
Shell pair information
Total number of shell pairs                 ...      3741
Shell pairs after pre-screening             ...      3401
Total number of primitive shell pairs       ...     21376
Primitive shell pairs kept                  ...     12116
          la=0 lb=0:   1245 shell pairs
          la=1 lb=0:   1107 shell pairs
          la=1 lb=1:    249 shell pairs
          la=2 lb=0:    505 shell pairs
          la=2 lb=1:    235 shell pairs
          la=2 lb=2:     60 shell pairs

Calculating one electron integrals          ... done (  0.0 sec)
Calculating RI/J V-Matrix + Cholesky decomp.... done (  0.0 sec)
Calculating Nuclear repulsion               ... done (  0.0 sec) ENN=    586.700052362177 Eh

SHARK setup successfully completed in   0.2 seconds

Maximum memory used throughout the entire GTOINT-calculation: 13.4 MB


           ************************************************************
           *        Program running with 4 parallel MPI-processes     *
           *              working on a common directory               *
           ************************************************************

Diagonalization of the overlap matrix:
Smallest eigenvalue                        ... 4.795e-04
Time for diagonalization                   ...    0.004 sec
Threshold for overlap eigenvalues          ... 1.000e-08
Number of eigenvalues below threshold      ... 0
Time for construction of square roots      ...    0.002 sec
Total time needed                          ...    0.006 sec

-------------------
DFT GRID GENERATION
-------------------

General Integration Accuracy     IntAcc      ... 4.959
Radial Grid Type                 RadialGrid  ... OptM3 with GC (2021)
Angular Grid (max. ang.)         AngularGrid ... 6 (Lebedev-590)
Angular grid pruning method      GridPruning ... 4 (adaptive)
Weight generation scheme         WeightScheme... Becke
Basis function cutoff            BFCut       ... 1.0000e-11
Integration weight cutoff        WCut        ... 1.0000e-14
Angular grids for H and He will be reduced by one unit
Partially contracted basis set               ... off
Rotationally invariant grid construction     ... off

Total number of grid points                  ...   243455
Total number of batches                      ...     3813
Average number of points per batch           ...       63
Average number of grid points per atom       ...    11593
Time for grid setup =    2.970 sec

--------------------
COSX GRID GENERATION
--------------------

GRIDX 1
-------
General Integration Accuracy     IntAcc      ... 4.020
Radial Grid Type                 RadialGrid  ... OptM3 with GC (2021)
Angular Grid (max. ang.)         AngularGrid ... 2 (Lebedev-110)
Angular grid pruning method      GridPruning ... 4 (adaptive)
Weight generation scheme         WeightScheme... Becke
Basis function cutoff            BFCut       ... 1.0000e-11
Integration weight cutoff        WCut        ... 1.0000e-14
Angular grids for H and He will be reduced by one unit
Partially contracted basis set               ... on
Rotationally invariant grid construction     ... off

Total number of grid points                  ...    27186
Total number of batches                      ...      437
Average number of points per batch           ...       62
Average number of grid points per atom       ...     1295
UseSFitting                                  ... on

GRIDX 2
-------
General Integration Accuracy     IntAcc      ... 4.338
Radial Grid Type                 RadialGrid  ... OptM3 with GC (2021)
Angular Grid (max. ang.)         AngularGrid ... 3 (Lebedev-194)
Angular grid pruning method      GridPruning ... 4 (adaptive)
Weight generation scheme         WeightScheme... Becke
Basis function cutoff            BFCut       ... 1.0000e-11
Integration weight cutoff        WCut        ... 1.0000e-14
Angular grids for H and He will be reduced by one unit
Partially contracted basis set               ... on
Rotationally invariant grid construction     ... off

Total number of grid points                  ...    59642
Total number of batches                      ...      943
Average number of points per batch           ...       63
Average number of grid points per atom       ...     2840
UseSFitting                                  ... on

GRIDX 3
-------
General Integration Accuracy     IntAcc      ... 4.871
Radial Grid Type                 RadialGrid  ... OptM3 with GC (2021)
Angular Grid (max. ang.)         AngularGrid ... 4 (Lebedev-302)
Angular grid pruning method      GridPruning ... 4 (adaptive)
Weight generation scheme         WeightScheme... Becke
Basis function cutoff            BFCut       ... 1.0000e-11
Integration weight cutoff        WCut        ... 1.0000e-14
Angular grids for H and He will be reduced by one unit
Partially contracted basis set               ... on
Rotationally invariant grid construction     ... off

Total number of grid points                  ...   113109
Total number of batches                      ...     1778
Average number of points per batch           ...       63
Average number of grid points per atom       ...     5386
UseSFitting                                  ... on

Time for X-Grid setup             =    1.186 sec


--------------------
CPCM SOLVATION MODEL
--------------------
CPCM parameters:
  Epsilon                                         ...      80.4000
  Refrac                                          ...       1.3300
  Rsolv                                           ...       1.3000
  Surface type                                    ... GAUSSIAN VDW
  Epsilon function type                           ...         CPCM
Radii:
 Radius for C  used is    3.8550 Bohr (=   2.0400 Ang.)
 Radius for H  used is    2.4944 Bohr (=   1.3200 Ang.)
 Radius for O  used is    3.4469 Bohr (=   1.8240 Ang.)
Calculating surface                               ...        done! (  0.0s)
GEPOL surface points                              ...         1161
GEPOL Volume                                      ...    1282.1579
GEPOL Surface-area                                ...     699.0315
Calculating surface distance matrix               ...        done! (  0.0s)
Performing Cholesky decomposition & store         ...        done! (  0.0s)
Overall time for CPCM initialization              ...                 0.0s
--------------
SCF ITERATIONS
--------------
ITER       Energy         Delta-E        Max-DP      RMS-DP      [F,P]     Damp
               ***  Starting incremental Fock matrix formation  ***
  0   -499.1197208318   0.000000000000 0.00216811  0.00003889  0.0124603 0.7000
                      *** Initiating the SOSCF procedure ***
                      *** Re-Reading the Fockian *** 
                      *** Removing any level shift *** 
ITER      Energy       Delta-E        Grad      Rot      Max-DP    RMS-DP
  1   -499.11981807  -0.0000972334  0.000681  0.000681  0.006623  0.000127
               *** Restarting incremental Fock matrix formation ***
  2   -499.12008818  -0.0002701127  0.000329  0.000608  0.001958  0.000038
  3   -499.12009666  -0.0000084786  0.000042  0.000150  0.000315  0.000008
  4   -499.12009666  -0.0000000002  0.000092  0.000130  0.000268  0.000004
  5   -499.12009680  -0.0000001409  0.000020  0.000029  0.000096  0.000002
  6   -499.12009681  -0.0000000147  0.000009  0.000018  0.000037  0.000001
  7   -499.12009682  -0.0000000038  0.000003  0.000006  0.000018  0.000000
                  ***Gradient check signals convergence***
              ***Rediagonalizing the Fockian in SOSCF/NRSCF***

               *****************************************************
               *                     SUCCESS                       *
               *           SCF CONVERGED AFTER   8 CYCLES          *
               *****************************************************

Old exchange energy                            =    -13.333906807 Eh
New exchange energy                            =    -13.333908352 Eh
Exchange energy change after final integration =     -0.000001545 Eh
Total energy after final integration           =   -499.120098362 Eh
Final COS-X integration done in                =     4.907 sec
Total Energy       :         -499.12009836 Eh          -13581.74836 eV
  Last Energy change         ...   -1.1196e-09  Tolerance :   1.0000e-08
  Last MAX-Density change    ...    3.1086e-15  Tolerance :   1.0000e-07
             **** THE GBW FILE WAS UPDATED (Q3_0e_0H_B3LYP_631Gd_opt.gbw) ****
             **** DENSITY Q3_0e_0H_B3LYP_631Gd_opt.scfp WAS UPDATED ****
             **** ENERGY FILE WAS UPDATED (Q3_0e_0H_B3LYP_631Gd_opt.en.tmp) ****
             **** THE GBW FILE WAS UPDATED (Q3_0e_0H_B3LYP_631Gd_opt.gbw) ****
             **** DENSITY Q3_0e_0H_B3LYP_631Gd_opt.scfp WAS UPDATED ****
Total SCF time: 0 days 0 hours 0 min 33 sec 

Maximum memory used throughout the entire SCF-calculation: 62.9 MB

-------------------------   --------------------
FINAL SINGLE POINT ENERGY      -499.120098362428
-------------------------   --------------------


           ************************************************************
           *        Program running with 4 parallel MPI-processes     *
           *              working on a common directory               *
           ************************************************************
------------------------------------------------------------------------------
                         ORCA SCF GRADIENT CALCULATION
------------------------------------------------------------------------------

 ... reading COSX grid (gridx3)
Gradient of the Kohn-Sham DFT energy:
Kohn-Sham wavefunction type      ... RKS
Hartree-Fock exchange scaling    ...    0.200
Number of operators              ...    1
Number of atoms                  ...   21
Basis set dimensions             ...  174
Integral neglect threshold       ... 2.5e-11
Integral primitive cutoff        ... 2.5e-12
SHARK Integral package           ... ON

Nuc. rep. gradient       (SHARK) ... done (  0.0 sec)
HCore & Overlap gradient (SHARK) ... done (  0.1 sec)
RI-J gradient            (SHARK) ... done (  0.4 sec)
COSX-gradient                    ... done (  5.7 sec)
Exchange-correlation gradient    ... done

------------------
CARTESIAN GRADIENT
------------------

   1   C   :    0.000086622   -0.000292649   -0.000009239
   2   C   :   -0.000125307    0.000069241   -0.000094069
   3   C   :   -0.000305120    0.000027847   -0.000135384
   4   C   :    0.000524804    0.000197068    0.000015306
   5   H   :   -0.000273248   -0.000092133    0.000011996
   6   C   :    0.000116153   -0.000089379    0.000302418
   7   O   :   -0.000037926    0.000070124   -0.000073633
   8   C   :   -0.000117667    0.000039748   -0.000012304
   9   O   :   -0.000028178   -0.000013437    0.000013618
  10   C   :   -0.000065740    0.000033908   -0.000082993
  11   H   :    0.000081376   -0.000036077    0.000024195
  12   H   :    0.000059620    0.000011003    0.000018483
  13   H   :    0.000042917   -0.000005325   -0.000000875
  14   C   :    0.000114035    0.000139148    0.000021292
  15   H   :   -0.000043635   -0.000023364    0.000009164
  16   H   :   -0.000012431   -0.000013837   -0.000017267
  17   H   :   -0.000046197    0.000017062    0.000010981
  18   C   :    0.000143302    0.000081927    0.000010633
  19   H   :   -0.000033867   -0.000035572   -0.000035842
  20   H   :   -0.000035204   -0.000044660    0.000029842
  21   H   :   -0.000041684   -0.000035183   -0.000007827

Difference to translation invariance:
           :    0.0000026258    0.0000054619   -0.0000015049

Difference to rotation invariance:
           :   -0.0000041397   -0.0000148680   -0.0011068234

Norm of the cartesian gradient     ...    0.0009367688
RMS gradient                       ...    0.0001180218
MAX gradient                       ...    0.0005248041

-------
TIMINGS
-------

Total SCF gradient time            ...        9.672 sec

One electron gradient       ....       0.082 sec  (  0.8%)
RI-J Coulomb gradient       ....       0.418 sec  (  4.3%)
COSX gradient               ....       5.749 sec  ( 59.4%)
XC gradient                 ....       2.591 sec  ( 26.8%)
CPCM gradient               ....       0.276 sec  (  2.9%)
   A-Matrix (El+Nuc)        ....       0.072 sec  (  0.7%)
   Potential                ....       0.204 sec  (  2.1%)

Maximum memory used throughout the entire SCFGRAD-calculation: 51.8 MB
------------------------------------------------------------------------------
                         ORCA GEOMETRY RELAXATION STEP
------------------------------------------------------------------------------

Reading the OPT-File                    .... done
Getting information on internals        .... done
Copying old internal coords+grads       .... done
Making the new internal coordinates     .... (new redundants).... done
Validating the new internal coordinates .... (new redundants).... done
Calculating the B-matrix                .... done
Calculating the G,G- and P matrices     .... done
Transforming gradient to internals      .... done
Projecting the internal gradient        .... done
Number of atoms                         ....  21
Number of internal coordinates          ....  99
Current Energy                          ....  -499.120098362 Eh
Current gradient norm                   ....     0.000936769 Eh/bohr
Maximum allowed component of the step   ....  0.300
Current trust radius                    ....  0.300
Updating the Hessian (BFGS)             .... done
Forming the augmented Hessian           .... done
Diagonalizing the augmented Hessian     .... done
Last element of RFO vector              ....  0.999518083
Lowest eigenvalues of augmented Hessian:
 -0.000002317  0.000359312  0.011977737  0.012496335  0.013134809
Length of the computed step             ....  0.031056889
The final length of the internal step   ....  0.031056889
Converting the step to cartesian space:
 Initial RMS(Int)=    0.0031213347
Transforming coordinates:
 Iter   0:  RMS(Cart)=    0.0054145138 RMS(Int)=    0.8922477955
 Iter   1:  RMS(Cart)=    0.0000319909 RMS(Int)=    0.0000247102
 Iter   2:  RMS(Cart)=    0.0000003854 RMS(Int)=    0.0000002312
 Iter   3:  RMS(Cart)=    0.0000000047 RMS(Int)=    0.0000000036
done
Storing new coordinates                 .... done

                                .--------------------.
          ----------------------|Geometry convergence|-------------------------
          Item                value                   Tolerance       Converged
          ---------------------------------------------------------------------
          Energy change      -0.0000036728            0.0000002000      NO
          RMS gradient        0.0000616099            0.0000080000      NO
          MAX gradient        0.0002892435            0.0000300000      NO
          RMS step            0.0031213347            0.0001000000      NO
          MAX step            0.0137530715            0.0002000000      NO
          ........................................................
          Max(Bonds)      0.0002      Max(Angles)    0.06
          Max(Dihed)        0.79      Max(Improp)    0.00
          ---------------------------------------------------------------------

The optimization has not yet converged - more geometry cycles are needed


    ---------------------------------------------------------------------------
                         Redundant Internal Coordinates
                            (Angstroem and degrees)

        Definition                    Value    dE/dq     Step     New-Value
    ----------------------------------------------------------------------------
     1. B(C   1,C   0)                1.3570  0.000032  0.0001    1.3571   
     2. B(C   3,C   2)                1.3454 -0.000115  0.0001    1.3455   
     3. B(H   4,C   3)                1.0873  0.000012 -0.0000    1.0873   
     4. B(C   5,C   2)                1.4963 -0.000073  0.0001    1.4964   
     5. B(C   5,C   1)                1.4937 -0.000019 -0.0001    1.4937   
     6. B(O   6,C   5)                1.2310  0.000030  0.0001    1.2311   
     7. B(C   7,C   0)                1.4970 -0.000132  0.0002    1.4972   
     8. B(C   7,C   3)                1.4770  0.000077 -0.0002    1.4769   
     9. B(O   8,C   7)                1.2328  0.000027  0.0001    1.2329   
    10. B(C   9,C   1)                1.5036 -0.000030  0.0001    1.5037   
    11. B(H  10,C   9)                1.0970  0.000028 -0.0001    1.0968   
    12. B(H  11,C   9)                1.0967  0.000009  0.0001    1.0969   
    13. B(H  12,C   9)                1.0909 -0.000035  0.0001    1.0909   
    14. B(C  13,C   0)                1.5074 -0.000002  0.0000    1.5074   
    15. B(H  14,C  13)                1.0964  0.000004  0.0000    1.0964   
    16. B(H  15,C  13)                1.0964  0.000005  0.0000    1.0965   
    17. B(H  16,C  13)                1.0914  0.000015 -0.0000    1.0914   
    18. B(C  17,C   2)                1.4999  0.000045 -0.0001    1.4998   
    19. B(H  18,C  17)                1.0966  0.000005  0.0000    1.0967   
    20. B(H  19,C  17)                1.0966 -0.000003  0.0000    1.0967   
    21. B(H  20,C  17)                1.0933  0.000015 -0.0000    1.0933   
    22. A(C   1,C   0,C   7)          119.30  0.000014   -0.01    119.29   
    23. A(C   1,C   0,C  13)          123.89 -0.000103    0.02    123.92   
    24. A(C   7,C   0,C  13)          116.81  0.000089   -0.01    116.79   
    25. A(C   0,C   1,C   9)          124.18  0.000165   -0.03    124.15   
    26. A(C   5,C   1,C   9)          115.17 -0.000164    0.04    115.21   
    27. A(C   0,C   1,C   5)          120.65 -0.000001   -0.01    120.65   
    28. A(C   3,C   2,C   5)          118.47  0.000033   -0.01    118.46   
    29. A(C   3,C   2,C  17)          124.10 -0.000021    0.01    124.11   
    30. A(C   5,C   2,C  17)          117.43 -0.000011   -0.00    117.43   
    31. A(C   2,C   3,C   7)          122.41  0.000009   -0.01    122.40   
    32. A(H   4,C   3,C   7)          115.49 -0.000289    0.06    115.55   
    33. A(C   2,C   3,H   4)          122.10  0.000280   -0.06    122.05   
    34. A(C   2,C   5,O   6)          119.86  0.000109   -0.02    119.84   
    35. A(C   1,C   5,C   2)          119.91 -0.000025    0.02    119.93   
    36. A(C   1,C   5,O   6)          120.23 -0.000084    0.00    120.23   
    37. A(C   3,C   7,O   8)          119.55  0.000019   -0.01    119.54   
    38. A(C   0,C   7,O   8)          121.19  0.000012   -0.01    121.19   
    39. A(C   0,C   7,C   3)          119.26 -0.000031    0.02    119.27   
    40. A(C   1,C   9,H  10)          110.38 -0.000111    0.05    110.43   
    41. A(H  11,C   9,H  12)          108.71  0.000026   -0.04    108.67   
    42. A(H  10,C   9,H  12)          108.67  0.000054    0.01    108.68   
    43. A(C   1,C   9,H  12)          112.04  0.000026   -0.03    112.02   
    44. A(H  10,C   9,H  11)          106.43  0.000005    0.01    106.44   
    45. A(C   1,C   9,H  11)          110.43  0.000002    0.00    110.43   
    46. A(H  15,C  13,H  16)          108.47 -0.000034    0.02    108.48   
    47. A(H  14,C  13,H  16)          108.48 -0.000060    0.02    108.50   
    48. A(C   0,C  13,H  16)          110.04  0.000034   -0.02    110.02   
    49. A(H  14,C  13,H  15)          107.31 -0.000004   -0.01    107.30   
    50. A(C   0,C  13,H  15)          111.20  0.000003   -0.01    111.20   
    51. A(C   0,C  13,H  14)          111.24  0.000056   -0.01    111.23   
    52. A(C   2,C  17,H  18)          110.64 -0.000026    0.00    110.64   
    53. A(H  19,C  17,H  20)          108.96  0.000022   -0.00    108.96   
    54. A(H  18,C  17,H  20)          108.96  0.000020    0.00    108.96   
    55. A(C   2,C  17,H  20)          110.86 -0.000057    0.03    110.89   
    56. A(H  18,C  17,H  19)          106.67  0.000063   -0.04    106.63   
    57. A(C   2,C  17,H  19)          110.64 -0.000017   -0.00    110.64   
    58. D(C   5,C   1,C   0,C  13)    179.90 -0.000025    0.09    179.99   
    59. D(C   9,C   1,C   0,C   7)   -179.98 -0.000007   -0.04   -180.02   
    60. D(C   5,C   1,C   0,C   7)     -0.10 -0.000022    0.07     -0.03   
    61. D(C   9,C   1,C   0,C  13)      0.02 -0.000010   -0.02      0.00   
    62. D(H   4,C   3,C   2,C   5)   -179.93  0.000027   -0.04   -179.96   
    63. D(C   7,C   3,C   2,C   5)      0.06  0.000027   -0.04      0.02   
    64. D(C   7,C   3,C   2,C  17)    179.99  0.000014   -0.00    179.99   
    65. D(H   4,C   3,C   2,C  17)      0.00  0.000014   -0.01     -0.00   
    66. D(C   1,C   5,C   2,C  17)    179.79 -0.000053    0.12    179.91   
    67. D(O   6,C   5,C   1,C   9)      0.07 -0.000045   -0.01      0.06   
    68. D(C   1,C   5,C   2,C   3)     -0.28 -0.000065    0.15     -0.13   
    69. D(O   6,C   5,C   2,C   3)    179.84  0.000030    0.09    179.93   
    70. D(C   2,C   5,C   1,C   9)   -179.81  0.000050   -0.07   -179.88   
    71. D(O   6,C   5,C   2,C  17)     -0.09  0.000042    0.06     -0.03   
    72. D(C   2,C   5,C   1,C   0)      0.30  0.000063   -0.17      0.13   
    73. D(O   6,C   5,C   1,C   0)   -179.82 -0.000032   -0.11   -179.92   
    74. D(O   8,C   7,C   3,H   4)      0.11  0.000006   -0.05      0.06   
    75. D(C   0,C   7,C   3,H   4)   -179.88  0.000014   -0.06   -179.93   
    76. D(O   8,C   7,C   0,C  13)     -0.10 -0.000006    0.02     -0.08   
    77. D(O   8,C   7,C   0,C   1)    179.90 -0.000009    0.03    179.94   
    78. D(C   3,C   7,C   0,C  13)    179.88 -0.000014    0.03    179.91   
    79. D(O   8,C   7,C   3,C   2)   -179.88  0.000006   -0.05   -179.93   
    80. D(C   3,C   7,C   0,C   1)     -0.11 -0.000016    0.04     -0.07   
    81. D(C   0,C   7,C   3,C   2)      0.14  0.000014   -0.06      0.08   
    82. D(H  12,C   9,C   1,C   5)    179.46  0.000017    0.62    180.08   
    83. D(H  12,C   9,C   1,C   0)     -0.66  0.000003    0.72      0.07   
    84. D(H  11,C   9,C   1,C   5)     58.13 -0.000036    0.68     58.81   
    85. D(H  11,C   9,C   1,C   0)   -121.99 -0.000049    0.79   -121.20   
    86. D(H  10,C   9,C   1,C   5)    -59.28  0.000025    0.64    -58.64   
    87. D(H  10,C   9,C   1,C   0)    120.60  0.000011    0.75    121.35   
    88. D(H  14,C  13,C   0,C   1)    -59.54 -0.000014    0.10    -59.44   
    89. D(H  16,C  13,C   0,C   7)      0.22 -0.000001    0.10      0.32   
    90. D(H  16,C  13,C   0,C   1)   -179.78  0.000002    0.09   -179.70   
    91. D(H  15,C  13,C   0,C   7)   -119.99  0.000017    0.09   -119.89   
    92. D(H  15,C  13,C   0,C   1)     60.01  0.000020    0.08     60.09   
    93. D(H  14,C  13,C   0,C   7)    120.46 -0.000017    0.11    120.58   
    94. D(H  20,C  17,C   2,C   5)   -179.92  0.000000    0.01   -179.91   
    95. D(H  20,C  17,C   2,C   3)      0.15  0.000013   -0.02      0.13   
    96. D(H  19,C  17,C   2,C   5)     59.08  0.000022   -0.01     59.07   
    97. D(H  19,C  17,C   2,C   3)   -120.85  0.000035   -0.04   -120.89   
    98. D(H  18,C  17,C   2,C   5)    -58.92 -0.000029    0.03    -58.89   
    99. D(H  18,C  17,C   2,C   3)    121.15 -0.000017    0.00    121.15   
    ----------------------------------------------------------------------------

         *************************************************************
         *                GEOMETRY OPTIMIZATION CYCLE  10            *
         *************************************************************
---------------------------------
CARTESIAN COORDINATES (ANGSTROEM)
---------------------------------
  C     -1.334871    0.022978   -0.003282
  C     -0.449084    1.051042    0.004439
  C      1.528944   -0.618653    0.006112
  C      0.633750   -1.623106   -0.001599
  H      0.937931   -2.666996   -0.004917
  C      1.021391    0.789004    0.011038
  O      1.818120    1.727455    0.019418
  C     -0.823664   -1.384244   -0.005871
  O     -1.597019   -2.344393   -0.011698
  C     -0.840964    2.502786    0.007355
  H     -0.428777    3.008795    0.888891
  H     -0.422358    3.014137   -0.868085
  H     -1.923972    2.634034    0.003676
  C     -2.831581    0.202262   -0.009981
  H     -3.168263    0.762467    0.870280
  H     -3.160328    0.758481   -0.895866
  H     -3.324453   -0.771460   -0.010181
  C      3.015573   -0.817004    0.010986
  H      3.472352   -0.338158   -0.863508
  H      3.465041   -0.349567    0.895405
  H      3.266871   -1.881060    0.005192

----------------------------
CARTESIAN COORDINATES (A.U.)
----------------------------
  NO LB      ZA    FRAG     MASS         X           Y           Z
   0 C     6.0000    0    12.011   -2.522540    0.043422   -0.006201
   1 C     6.0000    0    12.011   -0.848646    1.986182    0.008389
   2 C     6.0000    0    12.011    2.889286   -1.169084    0.011550
   3 C     6.0000    0    12.011    1.197614   -3.067226   -0.003021
   4 H     1.0000    0     1.008    1.772434   -5.039893   -0.009293
   5 C     6.0000    0    12.011    1.930149    1.491001    0.020859
   6 O     8.0000    0    15.999    3.435749    3.264417    0.036694
   7 C     6.0000    0    12.011   -1.556500   -2.615842   -0.011095
   8 O     8.0000    0    15.999   -3.017929   -4.430260   -0.022107
   9 C     6.0000    0    12.011   -1.589191    4.729580    0.013899
  10 H     1.0000    0     1.008   -0.810271    5.685799    1.679761
  11 H     1.0000    0     1.008   -0.798140    5.695894   -1.640443
  12 H     1.0000    0     1.008   -3.635780    4.977604    0.006946
  13 C     6.0000    0    12.011   -5.350913    0.382220   -0.018860
  14 H     1.0000    0     1.008   -5.987149    1.440854    1.644590
  15 H     1.0000    0     1.008   -5.972154    1.433322   -1.692941
  16 H     1.0000    0     1.008   -6.282306   -1.457848   -0.019240
  17 C     6.0000    0    12.011    5.698607   -1.543913    0.020760
  18 H     1.0000    0     1.008    6.561794   -0.639026   -1.631794
  19 H     1.0000    0     1.008    6.547978   -0.660585    1.692071
  20 H     1.0000    0     1.008    6.173491   -3.554688    0.009812

--------------------------------
INTERNAL COORDINATES (ANGSTROEM)
--------------------------------
 C      0   0   0     0.000000000000     0.00000000     0.00000000
 C      1   0   0     1.357053257041     0.00000000     0.00000000
 C      2   1   0     2.588528837982    90.58017786     0.00000000
 C      3   2   1     1.345495881962    88.45999560     0.00000000
 H      4   3   2     1.087310272189   122.04648593   179.97100868
 C      2   1   3     1.493655113947   120.64513458   359.93263645
 O      6   2   1     1.231071907160   120.22753447   180.07497157
 C      4   3   2     1.476865094071   122.40088043   359.95972958
 O      8   4   3     1.232881612096   119.54248384   180.06635167
 C      2   1   3     1.503707881911   124.14546615   179.94689749
 H     10   2   1     1.096836158233   110.42711649   121.34617463
 H     10   2   1     1.096862015452   110.43091066   238.79584048
 H     10   2   1     1.090938317806   112.01553314     0.06515141
 C      1   2   3     1.507425006082   123.91847815   180.05391053
 H     14   1   2     1.096376781097   111.22956330   300.55873252
 H     14   1   2     1.096470162414   111.19941881    60.08969449
 H     14   1   2     1.091355846859   110.01649133   180.30313735
 C      3   2   1     1.499810423726   147.43103093   179.96232246
 H     18   3   2     1.096667615436   110.64137732   301.20043553
 H     18   3   2     1.096684413557   110.63984885    59.15469749
 H     18   3   2     1.093343600274   110.88626684   180.17329781

---------------------------
INTERNAL COORDINATES (A.U.)
---------------------------
 C      0   0   0     0.000000000000     0.00000000     0.00000000
 C      1   0   0     2.564459004953     0.00000000     0.00000000
 C      2   1   0     4.891610593543    90.58017786     0.00000000
 C      3   2   1     2.542618731226    88.45999560     0.00000000
 H      4   3   2     2.054718637037   122.04648593   179.97100868
 C      2   1   3     2.822599103891   120.64513458   359.93263645
 O      6   2   1     2.326388755697   120.22753447   180.07497157
 C      4   3   2     2.790870564542   122.40088043   359.95972958
 O      8   4   3     2.329808602410   119.54248384   180.06635167
 C      2   1   3     2.841596082231   124.14546615   179.94689749
 H     10   2   1     2.072719952843   110.42711649   121.34617463
 H     10   2   1     2.072768815905   110.43091066   238.79584048
 H     10   2   1     2.061574649655   112.01553314     0.06515141
 C      1   2   3     2.848620428920   123.91847815   180.05391053
 H     14   1   2     2.071851855863   111.22956330   300.55873252
 H     14   1   2     2.072028320979   111.19941881    60.08969449
 H     14   1   2     2.062363665217   110.01649133   180.30313735
 C      3   2   1     2.834230953643   147.43103093   179.96232246
 H     18   3   2     2.072401453114   110.64137732   301.20043553
 H     18   3   2     2.072433196962   110.63984885    59.15469749
 H     18   3   2     2.066119974793   110.88626684   180.17329781


           ************************************************************
           *        Program running with 4 parallel MPI-processes     *
           *              working on a common directory               *
           ************************************************************
------------------------------------------------------------------------------
                   ___                                                        
                  /   \      - P O W E R E D   B Y -                         
                 /     \                                                     
                 |  |  |   _    _      __       _____    __    __             
                 |  |  |  | |  | |    /  \     |  _  \  |  |  /  |          
                  \  \/   | |  | |   /    \    | | | |  |  | /  /          
                 / \  \   | |__| |  /  /\  \   | |_| |  |  |/  /          
                |  |  |   |  __  | /  /__\  \  |    /   |      \           
                |  |  |   | |  | | |   __   |  |    \   |  |\   \          
                \     /   | |  | | |  |  |  |  | |\  \  |  | \   \       
                 \___/    |_|  |_| |__|  |__|  |_| \__\ |__|  \__/        
                                                                              
                      - O R C A' S   B I G   F R I E N D -                    
                                      &                                       
                       - I N T E G R A L  F E E D E R -                       
                                                                              
 v1 FN, 2020, v2 2021                                                         
------------------------------------------------------------------------------


Reading SHARK input file Q3_0e_0H_B3LYP_631Gd_opt.SHARKINP.tmp ... ok
----------------------
SHARK INTEGRAL PACKAGE
----------------------

Number of atoms                             ...     21
Number of basis functions                   ...    174
Number of shells                            ...     86
Maximum angular momentum                    ...      2
Integral batch strategy                     ... SHARK/LIBINT Hybrid
RI-J (if used) integral strategy            ... SPLIT-RIJ (Revised 2003 algorithm where possible)
Printlevel                                  ...      1
Contraction scheme used                     ... SEGMENTED contraction
Coulomb Range Separation                    ... NOT USED
Exchange Range Separation                   ... NOT USED
Finite Nucleus Model                        ... NOT USED
Auxiliary Coulomb fitting basis             ... AVAILABLE
   # of basis functions in Aux-J            ...    649
   # of shells in Aux-J                     ...    215
   Maximum angular momentum in Aux-J        ...      4
Auxiliary J/K fitting basis                 ... NOT available
Auxiliary Correlation fitting basis         ... NOT available
Auxiliary 'external' fitting basis          ... NOT available
Integral threshold                          ...     2.500000e-11
Primitive cut-off                           ...     2.500000e-12
Primitive pair pre-selection threshold      ...     2.500000e-12

Calculating pre-screening integrals         ... done (  0.0 sec) Dimension = 86
Organizing shell pair data                  ... done (  0.0 sec)
Shell pair information
Total number of shell pairs                 ...      3741
Shell pairs after pre-screening             ...      3401
Total number of primitive shell pairs       ...     21376
Primitive shell pairs kept                  ...     12116
          la=0 lb=0:   1245 shell pairs
          la=1 lb=0:   1107 shell pairs
          la=1 lb=1:    249 shell pairs
          la=2 lb=0:    505 shell pairs
          la=2 lb=1:    235 shell pairs
          la=2 lb=2:     60 shell pairs

Calculating one electron integrals          ... done (  0.0 sec)
Calculating RI/J V-Matrix + Cholesky decomp.... done (  0.0 sec)
Calculating Nuclear repulsion               ... done (  0.0 sec) ENN=    586.686474813022 Eh

SHARK setup successfully completed in   0.2 seconds

Maximum memory used throughout the entire GTOINT-calculation: 13.4 MB


           ************************************************************
           *        Program running with 4 parallel MPI-processes     *
           *              working on a common directory               *
           ************************************************************

Diagonalization of the overlap matrix:
Smallest eigenvalue                        ... 4.795e-04
Time for diagonalization                   ...    0.004 sec
Threshold for overlap eigenvalues          ... 1.000e-08
Number of eigenvalues below threshold      ... 0
Time for construction of square roots      ...    0.002 sec
Total time needed                          ...    0.006 sec

-------------------
DFT GRID GENERATION
-------------------

General Integration Accuracy     IntAcc      ... 4.959
Radial Grid Type                 RadialGrid  ... OptM3 with GC (2021)
Angular Grid (max. ang.)         AngularGrid ... 6 (Lebedev-590)
Angular grid pruning method      GridPruning ... 4 (adaptive)
Weight generation scheme         WeightScheme... Becke
Basis function cutoff            BFCut       ... 1.0000e-11
Integration weight cutoff        WCut        ... 1.0000e-14
Angular grids for H and He will be reduced by one unit
Partially contracted basis set               ... off
Rotationally invariant grid construction     ... off

Total number of grid points                  ...   243458
Total number of batches                      ...     3814
Average number of points per batch           ...       63
Average number of grid points per atom       ...    11593
Time for grid setup =    3.032 sec

--------------------
COSX GRID GENERATION
--------------------

GRIDX 1
-------
General Integration Accuracy     IntAcc      ... 4.020
Radial Grid Type                 RadialGrid  ... OptM3 with GC (2021)
Angular Grid (max. ang.)         AngularGrid ... 2 (Lebedev-110)
Angular grid pruning method      GridPruning ... 4 (adaptive)
Weight generation scheme         WeightScheme... Becke
Basis function cutoff            BFCut       ... 1.0000e-11
Integration weight cutoff        WCut        ... 1.0000e-14
Angular grids for H and He will be reduced by one unit
Partially contracted basis set               ... on
Rotationally invariant grid construction     ... off

Total number of grid points                  ...    27184
Total number of batches                      ...      437
Average number of points per batch           ...       62
Average number of grid points per atom       ...     1294
UseSFitting                                  ... on

GRIDX 2
-------
General Integration Accuracy     IntAcc      ... 4.338
Radial Grid Type                 RadialGrid  ... OptM3 with GC (2021)
Angular Grid (max. ang.)         AngularGrid ... 3 (Lebedev-194)
Angular grid pruning method      GridPruning ... 4 (adaptive)
Weight generation scheme         WeightScheme... Becke
Basis function cutoff            BFCut       ... 1.0000e-11
Integration weight cutoff        WCut        ... 1.0000e-14
Angular grids for H and He will be reduced by one unit
Partially contracted basis set               ... on
Rotationally invariant grid construction     ... off

Total number of grid points                  ...    59637
Total number of batches                      ...      943
Average number of points per batch           ...       63
Average number of grid points per atom       ...     2840
UseSFitting                                  ... on

GRIDX 3
-------
General Integration Accuracy     IntAcc      ... 4.871
Radial Grid Type                 RadialGrid  ... OptM3 with GC (2021)
Angular Grid (max. ang.)         AngularGrid ... 4 (Lebedev-302)
Angular grid pruning method      GridPruning ... 4 (adaptive)
Weight generation scheme         WeightScheme... Becke
Basis function cutoff            BFCut       ... 1.0000e-11
Integration weight cutoff        WCut        ... 1.0000e-14
Angular grids for H and He will be reduced by one unit
Partially contracted basis set               ... on
Rotationally invariant grid construction     ... off

Total number of grid points                  ...   113121
Total number of batches                      ...     1778
Average number of points per batch           ...       63
Average number of grid points per atom       ...     5387
UseSFitting                                  ... on

Time for X-Grid setup             =    1.261 sec


--------------------
CPCM SOLVATION MODEL
--------------------
CPCM parameters:
  Epsilon                                         ...      80.4000
  Refrac                                          ...       1.3300
  Rsolv                                           ...       1.3000
  Surface type                                    ... GAUSSIAN VDW
  Epsilon function type                           ...         CPCM
Radii:
 Radius for C  used is    3.8550 Bohr (=   2.0400 Ang.)
 Radius for H  used is    2.4944 Bohr (=   1.3200 Ang.)
 Radius for O  used is    3.4469 Bohr (=   1.8240 Ang.)
Calculating surface                               ...        done! (  0.0s)
GEPOL surface points                              ...         1160
GEPOL Volume                                      ...    1282.1758
GEPOL Surface-area                                ...     699.0385
Calculating surface distance matrix               ...        done! (  0.0s)
Performing Cholesky decomposition & store         ...        done! (  0.1s)
Overall time for CPCM initialization              ...                 0.1s
--------------
SCF ITERATIONS
--------------
ITER       Energy         Delta-E        Max-DP      RMS-DP      [F,P]     Damp
               ***  Starting incremental Fock matrix formation  ***
                      *** Initiating the SOSCF procedure ***
                      *** Re-Reading the Fockian *** 
                      *** Removing any level shift *** 
ITER      Energy       Delta-E        Grad      Rot      Max-DP    RMS-DP
  0   -499.12006321 -499.1200632083  0.001115  0.001115  0.002156  0.000045
               *** Restarting incremental Fock matrix formation ***
  1   -499.12009486  -0.0000316521  0.000251  0.000346  0.001095  0.000022
  2   -499.12009839  -0.0000035300  0.000026  0.000110  0.000216  0.000005
  3   -499.12009838   0.0000000094  0.000065  0.000087  0.000176  0.000003
  4   -499.12009845  -0.0000000682  0.000009  0.000019  0.000053  0.000001
  5   -499.12009845  -0.0000000055  0.000005  0.000019  0.000025  0.000000
  6   -499.12009845   0.0000000020  0.000004  0.000009  0.000012  0.000000
                  ***Gradient check signals convergence***
              ***Rediagonalizing the Fockian in SOSCF/NRSCF***

               *****************************************************
               *                     SUCCESS                       *
               *           SCF CONVERGED AFTER   7 CYCLES          *
               *****************************************************

Old exchange energy                            =    -13.333841495 Eh
New exchange energy                            =    -13.333843030 Eh
Exchange energy change after final integration =     -0.000001535 Eh
Total energy after final integration           =   -499.120099989 Eh
Final COS-X integration done in                =     4.900 sec
Total Energy       :         -499.12009999 Eh          -13581.74840 eV
  Last Energy change         ...   -7.5056e-10  Tolerance :   1.0000e-08
  Last MAX-Density change    ...    3.5527e-15  Tolerance :   1.0000e-07
             **** THE GBW FILE WAS UPDATED (Q3_0e_0H_B3LYP_631Gd_opt.gbw) ****
             **** DENSITY Q3_0e_0H_B3LYP_631Gd_opt.scfp WAS UPDATED ****
             **** ENERGY FILE WAS UPDATED (Q3_0e_0H_B3LYP_631Gd_opt.en.tmp) ****
             **** THE GBW FILE WAS UPDATED (Q3_0e_0H_B3LYP_631Gd_opt.gbw) ****
             **** DENSITY Q3_0e_0H_B3LYP_631Gd_opt.scfp WAS UPDATED ****
Total SCF time: 0 days 0 hours 0 min 31 sec 

Maximum memory used throughout the entire SCF-calculation: 62.8 MB

-------------------------   --------------------
FINAL SINGLE POINT ENERGY      -499.120099988660
-------------------------   --------------------


           ************************************************************
           *        Program running with 4 parallel MPI-processes     *
           *              working on a common directory               *
           ************************************************************
------------------------------------------------------------------------------
                         ORCA SCF GRADIENT CALCULATION
------------------------------------------------------------------------------

 ... reading COSX grid (gridx3)
Gradient of the Kohn-Sham DFT energy:
Kohn-Sham wavefunction type      ... RKS
Hartree-Fock exchange scaling    ...    0.200
Number of operators              ...    1
Number of atoms                  ...   21
Basis set dimensions             ...  174
Integral neglect threshold       ... 2.5e-11
Integral primitive cutoff        ... 2.5e-12
SHARK Integral package           ... ON

Nuc. rep. gradient       (SHARK) ... done (  0.0 sec)
HCore & Overlap gradient (SHARK) ... done (  0.1 sec)
RI-J gradient            (SHARK) ... done (  0.4 sec)
COSX-gradient                    ... done (  5.7 sec)
Exchange-correlation gradient    ... done

------------------
CARTESIAN GRADIENT
------------------

   1   C   :   -0.000032659   -0.000230119   -0.000010931
   2   C   :    0.000007968    0.000112178   -0.000044512
   3   C   :   -0.000106137    0.000048051   -0.000064597
   4   C   :    0.000245409    0.000060039    0.000007415
   5   H   :   -0.000157013   -0.000062329    0.000004990
   6   C   :   -0.000022299   -0.000166996    0.000130313
   7   O   :    0.000042189    0.000084337   -0.000028097
   8   C   :    0.000016164    0.000122956    0.000003557
   9   O   :   -0.000053019   -0.000062766    0.000003870
  10   C   :   -0.000004709    0.000029041   -0.000019179
  11   H   :    0.000038689    0.000005466    0.000002782
  12   H   :    0.000037336    0.000019046    0.000001453
  13   H   :   -0.000008632   -0.000015798    0.000001652
  14   C   :    0.000027264    0.000087565    0.000006419
  15   H   :   -0.000026373    0.000009635    0.000012975
  16   H   :   -0.000009532    0.000012970   -0.000018498
  17   H   :   -0.000011551   -0.000003829    0.000010022
  18   C   :    0.000039515    0.000009383    0.000003809
  19   H   :   -0.000006667   -0.000007570   -0.000022933
  20   H   :   -0.000008064   -0.000014344    0.000023269
  21   H   :   -0.000005068   -0.000031766   -0.000005172

Difference to translation invariance:
           :    0.0000028096    0.0000051511   -0.0000013947

Difference to rotation invariance:
           :   -0.0000131705   -0.0000064734   -0.0011069588

Norm of the cartesian gradient     ...    0.0005248312
RMS gradient                       ...    0.0000661225
MAX gradient                       ...    0.0002454089

-------
TIMINGS
-------

Total SCF gradient time            ...        9.575 sec

One electron gradient       ....       0.065 sec  (  0.7%)
RI-J Coulomb gradient       ....       0.412 sec  (  4.3%)
COSX gradient               ....       5.740 sec  ( 59.9%)
XC gradient                 ....       2.605 sec  ( 27.2%)
CPCM gradient               ....       0.235 sec  (  2.5%)
   A-Matrix (El+Nuc)        ....       0.071 sec  (  0.7%)
   Potential                ....       0.163 sec  (  1.7%)

Maximum memory used throughout the entire SCFGRAD-calculation: 52.3 MB
------------------------------------------------------------------------------
                         ORCA GEOMETRY RELAXATION STEP
------------------------------------------------------------------------------

Reading the OPT-File                    .... done
Getting information on internals        .... done
Copying old internal coords+grads       .... done
Making the new internal coordinates     .... (new redundants).... done
Validating the new internal coordinates .... (new redundants).... done
Calculating the B-matrix                .... done
Calculating the G,G- and P matrices     .... done
Transforming gradient to internals      .... done
Projecting the internal gradient        .... done
Number of atoms                         ....  21
Number of internal coordinates          ....  99
Current Energy                          ....  -499.120099989 Eh
Current gradient norm                   ....     0.000524831 Eh/bohr
Maximum allowed component of the step   ....  0.300
Current trust radius                    ....  0.300
Updating the Hessian (BFGS)             .... done
Forming the augmented Hessian           .... done
Diagonalizing the augmented Hessian     .... done
Last element of RFO vector              ....  0.999978319
Lowest eigenvalues of augmented Hessian:
 -0.000000733  0.000380296  0.010387209  0.012507200  0.013128575
Length of the computed step             ....  0.006585098
The final length of the internal step   ....  0.006585098
Converting the step to cartesian space:
 Initial RMS(Int)=    0.0006618272
Transforming coordinates:
 Iter   0:  RMS(Cart)=    0.0013836350 RMS(Int)=    0.6314271050
 Iter   1:  RMS(Cart)=    0.0000011486 RMS(Int)=    0.0000008017
 Iter   2:  RMS(Cart)=    0.0000000022 RMS(Int)=    0.0000000013
done
Storing new coordinates                 .... done

                                .--------------------.
          ----------------------|Geometry convergence|-------------------------
          Item                value                   Tolerance       Converged
          ---------------------------------------------------------------------
          Energy change      -0.0000016262            0.0000002000      NO
          RMS gradient        0.0000346232            0.0000080000      NO
          MAX gradient        0.0001663308            0.0000300000      NO
          RMS step            0.0006618272            0.0001000000      NO
          MAX step            0.0022805231            0.0002000000      NO
          ........................................................
          Max(Bonds)      0.0001      Max(Angles)    0.05
          Max(Dihed)        0.13      Max(Improp)    0.00
          ---------------------------------------------------------------------

The optimization has not yet converged - more geometry cycles are needed


    ---------------------------------------------------------------------------
                         Redundant Internal Coordinates
                            (Angstroem and degrees)

        Definition                    Value    dE/dq     Step     New-Value
    ----------------------------------------------------------------------------
     1. B(C   1,C   0)                1.3571  0.000095 -0.0000    1.3570   
     2. B(C   3,C   2)                1.3455 -0.000024  0.0001    1.3456   
     3. B(H   4,C   3)                1.0873  0.000016 -0.0000    1.0873   
     4. B(C   5,C   2)                1.4964 -0.000037  0.0001    1.4965   
     5. B(C   5,C   1)                1.4937  0.000009 -0.0001    1.4936   
     6. B(O   6,C   5)                1.2311  0.000093 -0.0000    1.2310   
     7. B(C   7,C   0)                1.4972 -0.000064  0.0001    1.4974   
     8. B(C   7,C   3)                1.4769  0.000040 -0.0001    1.4768   
     9. B(O   8,C   7)                1.2329  0.000081 -0.0000    1.2329   
    10. B(C   9,C   1)                1.5037  0.000017  0.0000    1.5037   
    11. B(H  10,C   9)                1.0968  0.000015 -0.0000    1.0968   
    12. B(H  11,C   9)                1.0969  0.000017  0.0000    1.0969   
    13. B(H  12,C   9)                1.0909  0.000015 -0.0000    1.0909   
    14. B(C  13,C   0)                1.5074  0.000029 -0.0000    1.5074   
    15. B(H  14,C  13)                1.0964  0.000018 -0.0000    1.0964   
    16. B(H  15,C  13)                1.0965  0.000019 -0.0000    1.0965   
    17. B(H  16,C  13)                1.0914  0.000018 -0.0000    1.0913   
    18. B(C  17,C   2)                1.4998  0.000033 -0.0001    1.4997   
    19. B(H  18,C  17)                1.0967  0.000019 -0.0000    1.0967   
    20. B(H  19,C  17)                1.0967  0.000015 -0.0000    1.0967   
    21. B(H  20,C  17)                1.0933  0.000020 -0.0000    1.0933   
    22. A(C   1,C   0,C   7)          119.29 -0.000023    0.00    119.29   
    23. A(C   1,C   0,C  13)          123.92 -0.000049    0.02    123.93   
    24. A(C   7,C   0,C  13)          116.79  0.000072   -0.02    116.78   
    25. A(C   0,C   1,C   9)          124.15  0.000049   -0.02    124.13   
    26. A(C   5,C   1,C   9)          115.21 -0.000020    0.02    115.22   
    27. A(C   0,C   1,C   5)          120.65 -0.000029    0.00    120.65   
    28. A(C   3,C   2,C   5)          118.46 -0.000006    0.00    118.46   
    29. A(C   3,C   2,C  17)          124.11  0.000019   -0.00    124.11   
    30. A(C   5,C   2,C  17)          117.43 -0.000013    0.00    117.43   
    31. A(C   2,C   3,C   7)          122.40 -0.000009    0.00    122.40   
    32. A(H   4,C   3,C   7)          115.55 -0.000157    0.05    115.61   
    33. A(C   2,C   3,H   4)          122.05  0.000166   -0.05    121.99   
    34. A(C   2,C   5,O   6)          119.84  0.000019   -0.01    119.83   
    35. A(C   1,C   5,C   2)          119.93  0.000035   -0.00    119.93   
    36. A(C   1,C   5,O   6)          120.23 -0.000054    0.01    120.24   
    37. A(C   3,C   7,O   8)          119.54 -0.000027    0.00    119.55   
    38. A(C   0,C   7,O   8)          121.19 -0.000006   -0.00    121.18   
    39. A(C   0,C   7,C   3)          119.27  0.000033   -0.00    119.27   
    40. A(C   1,C   9,H  10)          110.43 -0.000014    0.02    110.45   
    41. A(H  11,C   9,H  12)          108.67  0.000020   -0.02    108.65   
    42. A(H  10,C   9,H  12)          108.68  0.000024   -0.01    108.67   
    43. A(C   1,C   9,H  12)          112.02 -0.000027   -0.01    112.01   
    44. A(H  10,C   9,H  11)          106.44 -0.000015    0.01    106.45   
    45. A(C   1,C   9,H  11)          110.43  0.000013   -0.00    110.43   
    46. A(H  15,C  13,H  16)          108.48 -0.000003    0.01    108.49   
    47. A(H  14,C  13,H  16)          108.50 -0.000019    0.01    108.52   
    48. A(C   0,C  13,H  16)          110.02 -0.000012   -0.00    110.01   
    49. A(H  14,C  13,H  15)          107.30 -0.000008   -0.00    107.30   
    50. A(C   0,C  13,H  15)          111.20  0.000006   -0.00    111.20   
    51. A(C   0,C  13,H  14)          111.23  0.000034   -0.01    111.22   
    52. A(C   2,C  17,H  18)          110.64 -0.000015    0.00    110.65   
    53. A(H  19,C  17,H  20)          108.96  0.000005   -0.00    108.96   
    54. A(H  18,C  17,H  20)          108.96  0.000004    0.00    108.97   
    55. A(C   2,C  17,H  20)          110.89 -0.000000    0.01    110.90   
    56. A(H  18,C  17,H  19)          106.63  0.000020   -0.02    106.62   
    57. A(C   2,C  17,H  19)          110.64 -0.000012    0.00    110.64   
    58. D(C   5,C   1,C   0,C  13)    179.99 -0.000010    0.03    180.02   
    59. D(C   9,C   1,C   0,C   7)    179.98 -0.000003   -0.01    179.97   
    60. D(C   5,C   1,C   0,C   7)     -0.03 -0.000009    0.03     -0.00   
    61. D(C   9,C   1,C   0,C  13)      0.00 -0.000004   -0.01     -0.00   
    62. D(H   4,C   3,C   2,C   5)   -179.96  0.000012   -0.03   -180.00   
    63. D(C   7,C   3,C   2,C   5)      0.02  0.000012   -0.03     -0.01   
    64. D(C   7,C   3,C   2,C  17)    179.99  0.000005   -0.00    179.98   
    65. D(H   4,C   3,C   2,C  17)     -0.00  0.000006   -0.00     -0.01   
    66. D(C   1,C   5,C   2,C  17)    179.91 -0.000024    0.09    180.00   
    67. D(O   6,C   5,C   1,C   9)      0.06 -0.000017   -0.02      0.04   
    68. D(C   1,C   5,C   2,C   3)     -0.13 -0.000031    0.11     -0.01   
    69. D(O   6,C   5,C   2,C   3)    179.93  0.000011    0.06    179.99   
    70. D(C   2,C   5,C   1,C   9)   -179.88  0.000024   -0.08   -179.96   
    71. D(O   6,C   5,C   2,C  17)     -0.03  0.000017    0.03     -0.01   
    72. D(C   2,C   5,C   1,C   0)      0.13  0.000030   -0.11      0.02   
    73. D(O   6,C   5,C   1,C   0)   -179.93 -0.000012   -0.06   -179.98   
    74. D(O   8,C   7,C   3,H   4)      0.06  0.000001   -0.04      0.02   
    75. D(C   0,C   7,C   3,H   4)   -179.93  0.000008   -0.05   -179.98   
    76. D(O   8,C   7,C   0,C  13)     -0.08 -0.000002    0.04     -0.04   
    77. D(O   8,C   7,C   0,C   1)    179.94 -0.000003    0.04    179.98   
    78. D(C   3,C   7,C   0,C  13)    179.91 -0.000009    0.05    179.96   
    79. D(O   8,C   7,C   3,C   2)   -179.93  0.000002   -0.04   -179.97   
    80. D(C   3,C   7,C   0,C   1)     -0.07 -0.000010    0.05     -0.02   
    81. D(C   0,C   7,C   3,C   2)      0.08  0.000009   -0.05      0.03   
    82. D(H  12,C   9,C   1,C   5)   -179.92  0.000007    0.07   -179.85   
    83. D(H  12,C   9,C   1,C   0)      0.07  0.000001    0.11      0.17   
    84. D(H  11,C   9,C   1,C   5)     58.81 -0.000009    0.09     58.90   
    85. D(H  11,C   9,C   1,C   0)   -121.20 -0.000015    0.13   -121.07   
    86. D(H  10,C   9,C   1,C   5)    -58.64  0.000009    0.07    -58.57   
    87. D(H  10,C   9,C   1,C   0)    121.35  0.000004    0.11    121.45   
    88. D(H  14,C  13,C   0,C   1)    -59.44 -0.000006    0.00    -59.44   
    89. D(H  16,C  13,C   0,C   7)      0.32  0.000003   -0.01      0.32   
    90. D(H  16,C  13,C   0,C   1)   -179.70  0.000004   -0.01   -179.70   
    91. D(H  15,C  13,C   0,C   7)   -119.89  0.000010   -0.01   -119.90   
    92. D(H  15,C  13,C   0,C   1)     60.09  0.000011   -0.01     60.08   
    93. D(H  14,C  13,C   0,C   7)    120.58 -0.000007    0.00    120.58   
    94. D(H  20,C  17,C   2,C   5)   -179.91  0.000001   -0.01   -179.93   
    95. D(H  20,C  17,C   2,C   3)      0.13  0.000008   -0.04      0.09   
    96. D(H  19,C  17,C   2,C   5)     59.07  0.000004   -0.02     59.05   
    97. D(H  19,C  17,C   2,C   3)   -120.89  0.000011   -0.05   -120.94   
    98. D(H  18,C  17,C   2,C   5)    -58.89 -0.000004   -0.00    -58.89   
    99. D(H  18,C  17,C   2,C   3)    121.15  0.000002   -0.03    121.12   
    ----------------------------------------------------------------------------

         *************************************************************
         *                GEOMETRY OPTIMIZATION CYCLE  11            *
         *************************************************************
---------------------------------
CARTESIAN COORDINATES (ANGSTROEM)
---------------------------------
  C     -1.334794    0.023241   -0.003506
  C     -0.448917    1.051171    0.004379
  C      1.528915   -0.618762    0.006105
  C      0.633575   -1.623173   -0.001819
  H      0.938626   -2.666792   -0.004813
  C      1.021485    0.789032    0.009806
  O      1.818416    1.727279    0.017319
  C     -0.823704   -1.384181   -0.006787
  O     -1.597192   -2.344185   -0.013533
  C     -0.841079    2.502839    0.007788
  H     -0.427462    3.009410    0.888287
  H     -0.424643    3.014011   -0.868791
  H     -1.924131    2.633765    0.006202
  C     -2.831519    0.202263   -0.009789
  H     -3.167892    0.762108    0.870799
  H     -3.160483    0.758959   -0.895272
  H     -3.324165   -0.771539   -0.010367
  C      3.015436   -0.817263    0.011757
  H      3.472715   -0.339143   -0.862859
  H      3.464647   -0.348956    0.895843
  H      3.266806   -1.881282    0.007053

----------------------------
CARTESIAN COORDINATES (A.U.)
----------------------------
  NO LB      ZA    FRAG     MASS         X           Y           Z
   0 C     6.0000    0    12.011   -2.522395    0.043918   -0.006625
   1 C     6.0000    0    12.011   -0.848331    1.986424    0.008275
   2 C     6.0000    0    12.011    2.889230   -1.169291    0.011537
   3 C     6.0000    0    12.011    1.197283   -3.067353   -0.003438
   4 H     1.0000    0     1.008    1.773745   -5.039507   -0.009095
   5 C     6.0000    0    12.011    1.930327    1.491054    0.018531
   6 O     8.0000    0    15.999    3.436307    3.264085    0.032729
   7 C     6.0000    0    12.011   -1.556575   -2.615723   -0.012825
   8 O     8.0000    0    15.999   -3.018255   -4.429867   -0.025573
   9 C     6.0000    0    12.011   -1.589409    4.729681    0.014717
  10 H     1.0000    0     1.008   -0.807786    5.686962    1.678620
  11 H     1.0000    0     1.008   -0.802458    5.695656   -1.641777
  12 H     1.0000    0     1.008   -3.636080    4.977094    0.011721
  13 C     6.0000    0    12.011   -5.350796    0.382223   -0.018499
  14 H     1.0000    0     1.008   -5.986448    1.440175    1.645571
  15 H     1.0000    0     1.008   -5.972447    1.434224   -1.691819
  16 H     1.0000    0     1.008   -6.281762   -1.457996   -0.019590
  17 C     6.0000    0    12.011    5.698348   -1.544403    0.022218
  18 H     1.0000    0     1.008    6.562480   -0.640888   -1.630567
  19 H     1.0000    0     1.008    6.547234   -0.659431    1.692898
  20 H     1.0000    0     1.008    6.173368   -3.555107    0.013329

--------------------------------
INTERNAL COORDINATES (ANGSTROEM)
--------------------------------
 C      0   0   0     0.000000000000     0.00000000     0.00000000
 C      1   0   0     1.357011443486     0.00000000     0.00000000
 C      2   1   0     2.588531857664    90.57995585     0.00000000
 C      3   2   1     1.345562348512    88.46098580     0.00000000
 H      4   3   2     1.087292472460   121.99258418   179.99564916
 C      2   1   3     1.493595824852   120.64727675     0.00000000
 O      6   2   1     1.231041500453   120.23629575   180.01980946
 C      4   3   2     1.476754362292   122.40101756     0.00000000
 O      8   4   3     1.232856602367   119.54584623   180.02619681
 C      2   1   3     1.503710382197   124.12783733   179.96616178
 H     10   2   1     1.096800708532   110.44749630   121.45165974
 H     10   2   1     1.096862188012   110.43082190   238.92650959
 H     10   2   1     1.090937723595   112.00982740     0.17176036
 C      1   2   3     1.507406490187   123.93493953   180.02902883
 H     14   1   2     1.096360966336   111.21882742   300.55933511
 H     14   1   2     1.096451890307   111.19632591    60.07539211
 H     14   1   2     1.091325218313   110.01405012   180.29528357
 C      3   2   1     1.499726646512   147.43028421   180.00876838
 H     18   3   2     1.096656914823   110.64599662   301.11752927
 H     18   3   2     1.096680900802   110.64163032    59.05343510
 H     18   3   2     1.093318595181   110.89672826   180.07926101

---------------------------
INTERNAL COORDINATES (A.U.)
---------------------------
 C      0   0   0     0.000000000000     0.00000000     0.00000000
 C      1   0   0     2.564379988785     0.00000000     0.00000000
 C      2   1   0     4.891616299914    90.57995585     0.00000000
 C      3   2   1     2.542744334804    88.46098580     0.00000000
 H      4   3   2     2.054685000423   121.99258418   179.99564916
 C      2   1   3     2.822487063739   120.64727675     0.00000000
 O      6   2   1     2.326331295348   120.23629575   180.01980946
 C      4   3   2     2.790661311806   122.40101756     0.00000000
 O      8   4   3     2.329761340870   119.54584623   180.02619681
 C      2   1   3     2.841600807087   124.12783733   179.96616178
 H     10   2   1     2.072652962616   110.44749630   121.45165974
 H     10   2   1     2.072769141997   110.43082190   238.92650959
 H     10   2   1     2.061573526759   112.00982740     0.17176036
 C      1   2   3     2.848585438950   123.93493953   180.02902883
 H     14   1   2     2.071821970297   111.21882742   300.55933511
 H     14   1   2     2.071993791701   111.19632591    60.07539211
 H     14   1   2     2.062305785653   110.01405012   180.29528357
 C      3   2   1     2.834072637652   147.43028421   180.00876838
 H     18   3   2     2.072381231887   110.64599662   301.11752927
 H     18   3   2     2.072426558817   110.64163032    59.05343510
 H     18   3   2     2.066072722015   110.89672826   180.07926101


           ************************************************************
           *        Program running with 4 parallel MPI-processes     *
           *              working on a common directory               *
           ************************************************************
------------------------------------------------------------------------------
                   ___                                                        
                  /   \      - P O W E R E D   B Y -                         
                 /     \                                                     
                 |  |  |   _    _      __       _____    __    __             
                 |  |  |  | |  | |    /  \     |  _  \  |  |  /  |          
                  \  \/   | |  | |   /    \    | | | |  |  | /  /          
                 / \  \   | |__| |  /  /\  \   | |_| |  |  |/  /          
                |  |  |   |  __  | /  /__\  \  |    /   |      \           
                |  |  |   | |  | | |   __   |  |    \   |  |\   \          
                \     /   | |  | | |  |  |  |  | |\  \  |  | \   \       
                 \___/    |_|  |_| |__|  |__|  |_| \__\ |__|  \__/        
                                                                              
                      - O R C A' S   B I G   F R I E N D -                    
                                      &                                       
                       - I N T E G R A L  F E E D E R -                       
                                                                              
 v1 FN, 2020, v2 2021                                                         
------------------------------------------------------------------------------


Reading SHARK input file Q3_0e_0H_B3LYP_631Gd_opt.SHARKINP.tmp ... ok
----------------------
SHARK INTEGRAL PACKAGE
----------------------

Number of atoms                             ...     21
Number of basis functions                   ...    174
Number of shells                            ...     86
Maximum angular momentum                    ...      2
Integral batch strategy                     ... SHARK/LIBINT Hybrid
RI-J (if used) integral strategy            ... SPLIT-RIJ (Revised 2003 algorithm where possible)
Printlevel                                  ...      1
Contraction scheme used                     ... SEGMENTED contraction
Coulomb Range Separation                    ... NOT USED
Exchange Range Separation                   ... NOT USED
Finite Nucleus Model                        ... NOT USED
Auxiliary Coulomb fitting basis             ... AVAILABLE
   # of basis functions in Aux-J            ...    649
   # of shells in Aux-J                     ...    215
   Maximum angular momentum in Aux-J        ...      4
Auxiliary J/K fitting basis                 ... NOT available
Auxiliary Correlation fitting basis         ... NOT available
Auxiliary 'external' fitting basis          ... NOT available
Integral threshold                          ...     2.500000e-11
Primitive cut-off                           ...     2.500000e-12
Primitive pair pre-selection threshold      ...     2.500000e-12

Calculating pre-screening integrals         ... done (  0.0 sec) Dimension = 86
Organizing shell pair data                  ... done (  0.0 sec)
Shell pair information
Total number of shell pairs                 ...      3741
Shell pairs after pre-screening             ...      3401
Total number of primitive shell pairs       ...     21376
Primitive shell pairs kept                  ...     12116
          la=0 lb=0:   1245 shell pairs
          la=1 lb=0:   1107 shell pairs
          la=1 lb=1:    249 shell pairs
          la=2 lb=0:    505 shell pairs
          la=2 lb=1:    235 shell pairs
          la=2 lb=2:     60 shell pairs

Calculating one electron integrals          ... done (  0.0 sec)
Calculating RI/J V-Matrix + Cholesky decomp.... done (  0.0 sec)
Calculating Nuclear repulsion               ... done (  0.0 sec) ENN=    586.687785946277 Eh

SHARK setup successfully completed in   0.2 seconds

Maximum memory used throughout the entire GTOINT-calculation: 13.4 MB


           ************************************************************
           *        Program running with 4 parallel MPI-processes     *
           *              working on a common directory               *
           ************************************************************

Diagonalization of the overlap matrix:
Smallest eigenvalue                        ... 4.796e-04
Time for diagonalization                   ...    0.004 sec
Threshold for overlap eigenvalues          ... 1.000e-08
Number of eigenvalues below threshold      ... 0
Time for construction of square roots      ...    0.002 sec
Total time needed                          ...    0.006 sec

-------------------
DFT GRID GENERATION
-------------------

General Integration Accuracy     IntAcc      ... 4.959
Radial Grid Type                 RadialGrid  ... OptM3 with GC (2021)
Angular Grid (max. ang.)         AngularGrid ... 6 (Lebedev-590)
Angular grid pruning method      GridPruning ... 4 (adaptive)
Weight generation scheme         WeightScheme... Becke
Basis function cutoff            BFCut       ... 1.0000e-11
Integration weight cutoff        WCut        ... 1.0000e-14
Angular grids for H and He will be reduced by one unit
Partially contracted basis set               ... off
Rotationally invariant grid construction     ... off

Total number of grid points                  ...   243460
Total number of batches                      ...     3815
Average number of points per batch           ...       63
Average number of grid points per atom       ...    11593
Time for grid setup =    2.970 sec

--------------------
COSX GRID GENERATION
--------------------

GRIDX 1
-------
General Integration Accuracy     IntAcc      ... 4.020
Radial Grid Type                 RadialGrid  ... OptM3 with GC (2021)
Angular Grid (max. ang.)         AngularGrid ... 2 (Lebedev-110)
Angular grid pruning method      GridPruning ... 4 (adaptive)
Weight generation scheme         WeightScheme... Becke
Basis function cutoff            BFCut       ... 1.0000e-11
Integration weight cutoff        WCut        ... 1.0000e-14
Angular grids for H and He will be reduced by one unit
Partially contracted basis set               ... on
Rotationally invariant grid construction     ... off

Total number of grid points                  ...    27182
Total number of batches                      ...      437
Average number of points per batch           ...       62
Average number of grid points per atom       ...     1294
UseSFitting                                  ... on

GRIDX 2
-------
General Integration Accuracy     IntAcc      ... 4.338
Radial Grid Type                 RadialGrid  ... OptM3 with GC (2021)
Angular Grid (max. ang.)         AngularGrid ... 3 (Lebedev-194)
Angular grid pruning method      GridPruning ... 4 (adaptive)
Weight generation scheme         WeightScheme... Becke
Basis function cutoff            BFCut       ... 1.0000e-11
Integration weight cutoff        WCut        ... 1.0000e-14
Angular grids for H and He will be reduced by one unit
Partially contracted basis set               ... on
Rotationally invariant grid construction     ... off

Total number of grid points                  ...    59636
Total number of batches                      ...      944
Average number of points per batch           ...       63
Average number of grid points per atom       ...     2840
UseSFitting                                  ... on

GRIDX 3
-------
General Integration Accuracy     IntAcc      ... 4.871
Radial Grid Type                 RadialGrid  ... OptM3 with GC (2021)
Angular Grid (max. ang.)         AngularGrid ... 4 (Lebedev-302)
Angular grid pruning method      GridPruning ... 4 (adaptive)
Weight generation scheme         WeightScheme... Becke
Basis function cutoff            BFCut       ... 1.0000e-11
Integration weight cutoff        WCut        ... 1.0000e-14
Angular grids for H and He will be reduced by one unit
Partially contracted basis set               ... on
Rotationally invariant grid construction     ... off

Total number of grid points                  ...   113118
Total number of batches                      ...     1778
Average number of points per batch           ...       63
Average number of grid points per atom       ...     5387
UseSFitting                                  ... on

Time for X-Grid setup             =    1.193 sec


--------------------
CPCM SOLVATION MODEL
--------------------
CPCM parameters:
  Epsilon                                         ...      80.4000
  Refrac                                          ...       1.3300
  Rsolv                                           ...       1.3000
  Surface type                                    ... GAUSSIAN VDW
  Epsilon function type                           ...         CPCM
Radii:
 Radius for C  used is    3.8550 Bohr (=   2.0400 Ang.)
 Radius for H  used is    2.4944 Bohr (=   1.3200 Ang.)
 Radius for O  used is    3.4469 Bohr (=   1.8240 Ang.)
Calculating surface                               ...        done! (  0.0s)
GEPOL surface points                              ...         1162
GEPOL Volume                                      ...    1282.1481
GEPOL Surface-area                                ...     699.0173
Calculating surface distance matrix               ...        done! (  0.0s)
Performing Cholesky decomposition & store         ...        done! (  0.0s)
Overall time for CPCM initialization              ...                 0.0s
--------------
SCF ITERATIONS
--------------
ITER       Energy         Delta-E        Max-DP      RMS-DP      [F,P]     Damp
               ***  Starting incremental Fock matrix formation  ***
                      *** Initiating the SOSCF procedure ***
                      *** Re-Reading the Fockian *** 
                      *** Removing any level shift *** 
ITER      Energy       Delta-E        Grad      Rot      Max-DP    RMS-DP
  0   -499.12009626 -499.1200962584  0.000187  0.000187  0.000484  0.000017
               *** Restarting incremental Fock matrix formation ***
  1   -499.12009869  -0.0000024286  0.000050  0.000149  0.000191  0.000007
  2   -499.12009897  -0.0000002870  0.000009  0.000068  0.000062  0.000002
  3   -499.12009897   0.0000000075  0.000017  0.000030  0.000051  0.000001
  4   -499.12009898  -0.0000000162  0.000003  0.000009  0.000016  0.000000
  5   -499.12009898   0.0000000033  0.000003  0.000008  0.000010  0.000000
                  ***Gradient check signals convergence***
              ***Rediagonalizing the Fockian in SOSCF/NRSCF***

               *****************************************************
               *                     SUCCESS                       *
               *           SCF CONVERGED AFTER   6 CYCLES          *
               *****************************************************

Old exchange energy                            =    -13.333864380 Eh
New exchange energy                            =    -13.333865894 Eh
Exchange energy change after final integration =     -0.000001515 Eh
Total energy after final integration           =   -499.120100498 Eh
Final COS-X integration done in                =     4.890 sec
Total Energy       :         -499.12010050 Eh          -13581.74842 eV
  Last Energy change         ...   -4.1724e-09  Tolerance :   1.0000e-08
  Last MAX-Density change    ...    2.6645e-15  Tolerance :   1.0000e-07
             **** THE GBW FILE WAS UPDATED (Q3_0e_0H_B3LYP_631Gd_opt.gbw) ****
             **** DENSITY Q3_0e_0H_B3LYP_631Gd_opt.scfp WAS UPDATED ****
             **** ENERGY FILE WAS UPDATED (Q3_0e_0H_B3LYP_631Gd_opt.en.tmp) ****
             **** THE GBW FILE WAS UPDATED (Q3_0e_0H_B3LYP_631Gd_opt.gbw) ****
             **** DENSITY Q3_0e_0H_B3LYP_631Gd_opt.scfp WAS UPDATED ****
Total SCF time: 0 days 0 hours 0 min 28 sec 

Maximum memory used throughout the entire SCF-calculation: 62.8 MB

-------------------------   --------------------
FINAL SINGLE POINT ENERGY      -499.120100498098
-------------------------   --------------------


           ************************************************************
           *        Program running with 4 parallel MPI-processes     *
           *              working on a common directory               *
           ************************************************************
------------------------------------------------------------------------------
                         ORCA SCF GRADIENT CALCULATION
------------------------------------------------------------------------------

 ... reading COSX grid (gridx3)
Gradient of the Kohn-Sham DFT energy:
Kohn-Sham wavefunction type      ... RKS
Hartree-Fock exchange scaling    ...    0.200
Number of operators              ...    1
Number of atoms                  ...   21
Basis set dimensions             ...  174
Integral neglect threshold       ... 2.5e-11
Integral primitive cutoff        ... 2.5e-12
SHARK Integral package           ... ON

Nuc. rep. gradient       (SHARK) ... done (  0.0 sec)
HCore & Overlap gradient (SHARK) ... done (  0.1 sec)
RI-J gradient            (SHARK) ... done (  0.5 sec)
COSX-gradient                    ... done (  7.4 sec)
Exchange-correlation gradient    ... done

------------------
CARTESIAN GRADIENT
------------------

   1   C   :   -0.000054394   -0.000085708   -0.000003135
   2   C   :    0.000047191    0.000069063    0.000000077
   3   C   :    0.000012799    0.000027146   -0.000002079
   4   C   :    0.000053610   -0.000013895    0.000004485
   5   H   :   -0.000061267   -0.000022775   -0.000000962
   6   C   :   -0.000049194   -0.000095350   -0.000016982
   7   O   :    0.000039632    0.000027172    0.000009262
   8   C   :    0.000028870    0.000091345    0.000002953
   9   O   :   -0.000028147   -0.000037423   -0.000000113
  10   C   :    0.000013493    0.000012641    0.000008605
  11   H   :    0.000008180    0.000015999   -0.000004262
  12   H   :    0.000013878    0.000008708   -0.000001920
  13   H   :   -0.000003924   -0.000009569    0.000000918
  14   C   :   -0.000013040    0.000031011    0.000000485
  15   H   :   -0.000002307    0.000017964    0.000000369
  16   H   :    0.000001253    0.000015526   -0.000004946
  17   H   :    0.000004609    0.000001747    0.000005236
  18   C   :   -0.000011874   -0.000023708   -0.000002220
  19   H   :    0.000000640   -0.000003314   -0.000000296
  20   H   :    0.000000428   -0.000007491    0.000005206
  21   H   :    0.000002495   -0.000014175   -0.000001874

Difference to translation invariance:
           :    0.0000029321    0.0000049142   -0.0000011938

Difference to rotation invariance:
           :   -0.0000137859   -0.0000012384   -0.0011079757

Norm of the cartesian gradient     ...    0.0002346902
RMS gradient                       ...    0.0000295682
MAX gradient                       ...    0.0000953497

-------
TIMINGS
-------

Total SCF gradient time            ...       11.923 sec

One electron gradient       ....       0.080 sec  (  0.7%)
RI-J Coulomb gradient       ....       0.513 sec  (  4.3%)
COSX gradient               ....       7.372 sec  ( 61.8%)
XC gradient                 ....       2.603 sec  ( 21.8%)
CPCM gradient               ....       0.260 sec  (  2.2%)
   A-Matrix (El+Nuc)        ....       0.057 sec  (  0.5%)
   Potential                ....       0.203 sec  (  1.7%)

Maximum memory used throughout the entire SCFGRAD-calculation: 51.9 MB
------------------------------------------------------------------------------
                         ORCA GEOMETRY RELAXATION STEP
------------------------------------------------------------------------------

Reading the OPT-File                    .... done
Getting information on internals        .... done
Copying old internal coords+grads       .... done
Making the new internal coordinates     .... (new redundants).... done
Validating the new internal coordinates .... (new redundants).... done
Calculating the B-matrix                .... done
Calculating the G,G- and P matrices     .... done
Transforming gradient to internals      .... done
Projecting the internal gradient        .... done
Number of atoms                         ....  21
Number of internal coordinates          ....  99
Current Energy                          ....  -499.120100498 Eh
Current gradient norm                   ....     0.000234690 Eh/bohr
Maximum allowed component of the step   ....  0.300
Current trust radius                    ....  0.300
Updating the Hessian (BFGS)             .... done
Forming the augmented Hessian           .... done
Diagonalizing the augmented Hessian     .... done
Last element of RFO vector              ....  0.999983081
Lowest eigenvalues of augmented Hessian:
 -0.000000120  0.000390632  0.009401326  0.012538376  0.013112942
Length of the computed step             ....  0.005817154
The final length of the internal step   ....  0.005817154
Converting the step to cartesian space:
 Initial RMS(Int)=    0.0005846459
Transforming coordinates:
 Iter   0:  RMS(Cart)=    0.0009786629 RMS(Int)=    1.0937183083
 Iter   1:  RMS(Cart)=    0.0000008537 RMS(Int)=    0.0000006578
 Iter   2:  RMS(Cart)=    0.0000000016 RMS(Int)=    0.0000000010
done
Storing new coordinates                 .... done

                                .--------------------.
          ----------------------|Geometry convergence|-------------------------
          Item                value                   Tolerance       Converged
          ---------------------------------------------------------------------
          Energy change      -0.0000005094            0.0000002000      NO
          RMS gradient        0.0000169595            0.0000080000      NO
          MAX gradient        0.0000616615            0.0000300000      NO
          RMS step            0.0005846459            0.0001000000      NO
          MAX step            0.0022812007            0.0002000000      NO
          ........................................................
          Max(Bonds)      0.0001      Max(Angles)    0.02
          Max(Dihed)        0.13      Max(Improp)    0.00
          ---------------------------------------------------------------------

The optimization has not yet converged - more geometry cycles are needed


    ---------------------------------------------------------------------------
                         Redundant Internal Coordinates
                            (Angstroem and degrees)

        Definition                    Value    dE/dq     Step     New-Value
    ----------------------------------------------------------------------------
     1. B(C   1,C   0)                1.3570  0.000057 -0.0000    1.3570   
     2. B(C   3,C   2)                1.3456  0.000012  0.0000    1.3456   
     3. B(H   4,C   3)                1.0873  0.000004 -0.0000    1.0873   
     4. B(C   5,C   2)                1.4965 -0.000006  0.0000    1.4965   
     5. B(C   5,C   1)                1.4936  0.000012 -0.0000    1.4936   
     6. B(O   6,C   5)                1.2310  0.000048 -0.0000    1.2310   
     7. B(C   7,C   0)                1.4974 -0.000021  0.0001    1.4974   
     8. B(C   7,C   3)                1.4768  0.000010 -0.0000    1.4767   
     9. B(O   8,C   7)                1.2329  0.000046 -0.0000    1.2328   
    10. B(C   9,C   1)                1.5037  0.000016 -0.0000    1.5037   
    11. B(H  10,C   9)                1.0968  0.000003  0.0000    1.0968   
    12. B(H  11,C   9)                1.0969  0.000006 -0.0000    1.0968   
    13. B(H  12,C   9)                1.0909  0.000011 -0.0000    1.0909   
    14. B(C  13,C   0)                1.5074  0.000013 -0.0000    1.5074   
    15. B(H  14,C  13)                1.0964  0.000005 -0.0000    1.0964   
    16. B(H  15,C  13)                1.0965  0.000006 -0.0000    1.0964   
    17. B(H  16,C  13)                1.0913  0.000006 -0.0000    1.0913   
    18. B(C  17,C   2)                1.4997  0.000006 -0.0000    1.4997   
    19. B(H  18,C  17)                1.0967  0.000005 -0.0000    1.0967   
    20. B(H  19,C  17)                1.0967  0.000007 -0.0000    1.0967   
    21. B(H  20,C  17)                1.0933  0.000004 -0.0000    1.0933   
    22. A(C   1,C   0,C   7)          119.29 -0.000023    0.00    119.29   
    23. A(C   1,C   0,C  13)          123.93 -0.000004    0.00    123.94   
    24. A(C   7,C   0,C  13)          116.78  0.000026   -0.01    116.77   
    25. A(C   0,C   1,C   9)          124.13 -0.000020   -0.00    124.13   
    26. A(C   5,C   1,C   9)          115.22  0.000043   -0.00    115.22   
    27. A(C   0,C   1,C   5)          120.65 -0.000023    0.00    120.65   
    28. A(C   3,C   2,C   5)          118.46 -0.000019    0.00    118.47   
    29. A(C   3,C   2,C  17)          124.11  0.000023   -0.00    124.10   
    30. A(C   5,C   2,C  17)          117.43 -0.000005    0.00    117.43   
    31. A(C   2,C   3,C   7)          122.40 -0.000012    0.00    122.40   
    32. A(H   4,C   3,C   7)          115.61 -0.000050    0.02    115.63   
    33. A(C   2,C   3,H   4)          121.99  0.000062   -0.02    121.97   
    34. A(C   2,C   5,O   6)          119.83 -0.000023    0.00    119.84   
    35. A(C   1,C   5,C   2)          119.93  0.000037   -0.01    119.92   
    36. A(C   1,C   5,O   6)          120.24 -0.000014    0.00    120.24   
    37. A(C   3,C   7,O   8)          119.55 -0.000034    0.01    119.55   
    38. A(C   0,C   7,O   8)          121.18 -0.000005    0.00    121.18   
    39. A(C   0,C   7,C   3)          119.27  0.000039   -0.01    119.26   
    40. A(C   1,C   9,H  10)          110.45  0.000025   -0.00    110.44   
    41. A(H  11,C   9,H  12)          108.65  0.000008    0.00    108.65   
    42. A(H  10,C   9,H  12)          108.67  0.000002   -0.01    108.66   
    43. A(C   1,C   9,H  12)          112.01 -0.000032    0.01    112.02   
    44. A(H  10,C   9,H  11)          106.45 -0.000011    0.00    106.45   
    45. A(C   1,C   9,H  11)          110.43  0.000008   -0.00    110.43   
    46. A(H  15,C  13,H  16)          108.49  0.000008   -0.00    108.49   
    47. A(H  14,C  13,H  16)          108.52  0.000004    0.00    108.52   
    48. A(C   0,C  13,H  16)          110.01 -0.000018    0.00    110.02   
    49. A(H  14,C  13,H  15)          107.30 -0.000003   -0.00    107.30   
    50. A(C   0,C  13,H  15)          111.20  0.000001    0.00    111.20   
    51. A(C   0,C  13,H  14)          111.22  0.000008   -0.00    111.21   
    52. A(C   2,C  17,H  18)          110.65 -0.000004    0.00    110.65   
    53. A(H  19,C  17,H  20)          108.96 -0.000003   -0.00    108.96   
    54. A(H  18,C  17,H  20)          108.97 -0.000002   -0.00    108.96   
    55. A(C   2,C  17,H  20)          110.90  0.000016   -0.00    110.89   
    56. A(H  18,C  17,H  19)          106.62 -0.000003   -0.00    106.62   
    57. A(C   2,C  17,H  19)          110.64 -0.000005    0.00    110.64   
    58. D(C   5,C   1,C   0,C  13)   -179.98  0.000001   -0.00   -179.99   
    59. D(C   9,C   1,C   0,C   7)    179.97  0.000001    0.00    179.98   
    60. D(C   5,C   1,C   0,C   7)     -0.00  0.000001   -0.00     -0.00   
    61. D(C   9,C   1,C   0,C  13)     -0.00  0.000001    0.00     -0.00   
    62. D(H   4,C   3,C   2,C   5)   -180.00 -0.000000   -0.01   -180.01   
    63. D(C   7,C   3,C   2,C   5)     -0.01 -0.000001   -0.01     -0.02   
    64. D(C   7,C   3,C   2,C  17)    179.98 -0.000002    0.00    179.98   
    65. D(H   4,C   3,C   2,C  17)     -0.01 -0.000001    0.00     -0.01   
    66. D(C   1,C   5,C   2,C  17)    179.99  0.000001    0.02    180.01   
    67. D(O   6,C   5,C   1,C   9)      0.04  0.000005   -0.02      0.02   
    68. D(C   1,C   5,C   2,C   3)     -0.01 -0.000000    0.03      0.01   
    69. D(O   6,C   5,C   2,C   3)    179.99 -0.000005    0.02    180.00   
    70. D(C   2,C   5,C   1,C   9)   -179.96 -0.000000   -0.03   -179.98   
    71. D(O   6,C   5,C   2,C  17)     -0.01 -0.000004    0.01      0.00   
    72. D(C   2,C   5,C   1,C   0)      0.02  0.000000   -0.02     -0.00   
    73. D(O   6,C   5,C   1,C   0)   -179.98  0.000005   -0.01   -179.99   
    74. D(O   8,C   7,C   3,H   4)      0.02 -0.000001   -0.01      0.01   
    75. D(C   0,C   7,C   3,H   4)   -179.98  0.000001   -0.01   -180.00   
    76. D(O   8,C   7,C   0,C  13)     -0.04 -0.000000    0.02     -0.02   
    77. D(O   8,C   7,C   0,C   1)    179.98 -0.000000    0.01    179.99   
    78. D(C   3,C   7,C   0,C  13)    179.96 -0.000002    0.02    179.98   
    79. D(O   8,C   7,C   3,C   2)   -179.97  0.000000   -0.01   -179.98   
    80. D(C   3,C   7,C   0,C   1)     -0.02 -0.000001    0.02     -0.00   
    81. D(C   0,C   7,C   3,C   2)      0.03  0.000002   -0.01      0.01   
    82. D(H  12,C   9,C   1,C   5)   -179.85 -0.000001   -0.12   -179.97   
    83. D(H  12,C   9,C   1,C   0)      0.17 -0.000001   -0.12      0.05   
    84. D(H  11,C   9,C   1,C   5)     58.90  0.000004   -0.12     58.78   
    85. D(H  11,C   9,C   1,C   0)   -121.07  0.000004   -0.13   -121.20   
    86. D(H  10,C   9,C   1,C   5)    -58.57 -0.000002   -0.13    -58.70   
    87. D(H  10,C   9,C   1,C   0)    121.45 -0.000002   -0.13    121.32   
    88. D(H  14,C  13,C   0,C   1)    -59.44  0.000002   -0.03    -59.47   
    89. D(H  16,C  13,C   0,C   7)      0.32  0.000003   -0.04      0.28   
    90. D(H  16,C  13,C   0,C   1)   -179.70  0.000003   -0.04   -179.74   
    91. D(H  15,C  13,C   0,C   7)   -119.90  0.000004   -0.04   -119.94   
    92. D(H  15,C  13,C   0,C   1)     60.08  0.000004   -0.04     60.04   
    93. D(H  14,C  13,C   0,C   7)    120.58  0.000002   -0.04    120.54   
    94. D(H  20,C  17,C   2,C   5)   -179.93  0.000002   -0.02   -179.94   
    95. D(H  20,C  17,C   2,C   3)      0.09  0.000003   -0.03      0.06   
    96. D(H  19,C  17,C   2,C   5)     59.05 -0.000002   -0.02     59.03   
    97. D(H  19,C  17,C   2,C   3)   -120.94 -0.000001   -0.03   -120.97   
    98. D(H  18,C  17,C   2,C   5)    -58.89  0.000007   -0.02    -58.90   
    99. D(H  18,C  17,C   2,C   3)    121.12  0.000008   -0.03    121.10   
    ----------------------------------------------------------------------------

         *************************************************************
         *                GEOMETRY OPTIMIZATION CYCLE  12            *
         *************************************************************
---------------------------------
CARTESIAN COORDINATES (ANGSTROEM)
---------------------------------
  C     -1.334760    0.023284   -0.003537
  C     -0.448918    1.051179    0.004149
  C      1.528858   -0.618711    0.006049
  C      0.633528   -1.623140   -0.001795
  H      0.938982   -2.666636   -0.004624
  C      1.021490    0.789141    0.009330
  O      1.818420    1.727349    0.016413
  C     -0.823737   -1.384232   -0.006898
  O     -1.597249   -2.344175   -0.013745
  C     -0.841088    2.502835    0.007690
  H     -0.429162    3.008816    0.889337
  H     -0.422981    3.014520   -0.867760
  H     -1.924111    2.633879    0.004198
  C     -2.831484    0.202214   -0.009470
  H     -3.167666    0.761516    0.871531
  H     -3.160620    0.759471   -0.894525
  H     -3.324135   -0.771572   -0.010571
  C      3.015352   -0.817304    0.011804
  H      3.472687   -0.339743   -0.863082
  H      3.464628   -0.348544    0.895606
  H      3.266607   -1.881346    0.007705

----------------------------
CARTESIAN COORDINATES (A.U.)
----------------------------
  NO LB      ZA    FRAG     MASS         X           Y           Z
   0 C     6.0000    0    12.011   -2.522332    0.044000   -0.006684
   1 C     6.0000    0    12.011   -0.848332    1.986441    0.007840
   2 C     6.0000    0    12.011    2.889123   -1.169194    0.011431
   3 C     6.0000    0    12.011    1.197194   -3.067291   -0.003392
   4 H     1.0000    0     1.008    1.774418   -5.039211   -0.008739
   5 C     6.0000    0    12.011    1.930336    1.491261    0.017631
   6 O     8.0000    0    15.999    3.436316    3.264216    0.031017
   7 C     6.0000    0    12.011   -1.556638   -2.615819   -0.013035
   8 O     8.0000    0    15.999   -3.018363   -4.429849   -0.025974
   9 C     6.0000    0    12.011   -1.589426    4.729673    0.014532
  10 H     1.0000    0     1.008   -0.810998    5.685838    1.680603
  11 H     1.0000    0     1.008   -0.799318    5.696617   -1.639829
  12 H     1.0000    0     1.008   -3.636043    4.977309    0.007932
  13 C     6.0000    0    12.011   -5.350730    0.382130   -0.017897
  14 H     1.0000    0     1.008   -5.986022    1.439057    1.646955
  15 H     1.0000    0     1.008   -5.972707    1.435193   -1.690407
  16 H     1.0000    0     1.008   -6.281705   -1.458059   -0.019977
  17 C     6.0000    0    12.011    5.698190   -1.544480    0.022306
  18 H     1.0000    0     1.008    6.562427   -0.642021   -1.630989
  19 H     1.0000    0     1.008    6.547199   -0.658654    1.692451
  20 H     1.0000    0     1.008    6.172992   -3.555228    0.014560

--------------------------------
INTERNAL COORDINATES (ANGSTROEM)
--------------------------------
 C      0   0   0     0.000000000000     0.00000000     0.00000000
 C      1   0   0     1.356961723900     0.00000000     0.00000000
 C      2   1   0     2.588461485083    90.57975052     0.00000000
 C      3   2   1     1.345569311587    88.46186934     0.00000000
 H      4   3   2     1.087286946179   121.97115379   179.99962579
 C      2   1   3     1.493582702964   120.65091253     0.00000000
 O      6   2   1     1.231008133542   120.24124566   180.00630089
 C      4   3   2     1.476727340529   122.40334246     0.00000000
 O      8   4   3     1.232825189948   119.55164079   180.01638277
 C      2   1   3     1.503700529663   124.12756921   179.98182353
 H     10   2   1     1.096813716997   110.44424619   121.32094755
 H     10   2   1     1.096835315393   110.43025300   238.79792272
 H     10   2   1     1.090927835859   112.01625405     0.04816939
 C      1   2   3     1.507392884004   123.93821333   180.01467712
 H     14   1   2     1.096357922235   111.21429592   300.52532871
 H     14   1   2     1.096442977756   111.19647088    60.03757767
 H     14   1   2     1.091313839406   110.01826489   180.26006065
 C      3   2   1     1.499712461052   147.43384634   180.01850197
 H     18   3   2     1.096651527477   110.64800211   301.08497793
 H     18   3   2     1.096672742469   110.64349976    59.02244122
 H     18   3   2     1.093312159555   110.89435261   180.04775678

---------------------------
INTERNAL COORDINATES (A.U.)
---------------------------
 C      0   0   0     0.000000000000     0.00000000     0.00000000
 C      1   0   0     2.564286032385     0.00000000     0.00000000
 C      2   1   0     4.891483315009    90.57975052     0.00000000
 C      3   2   1     2.542757493108    88.46186934     0.00000000
 H      4   3   2     2.054674557266   121.97115379   179.99962579
 C      2   1   3     2.822462266963   120.65091253     0.00000000
 O      6   2   1     2.326268241024   120.24124566   180.00630089
 C      4   3   2     2.790610248073   122.40334246     0.00000000
 O      8   4   3     2.329701980000   119.55164079   180.01638277
 C      2   1   3     2.841582188496   124.12756921   179.98182353
 H     10   2   1     2.072677545052   110.44424619   121.32094755
 H     10   2   1     2.072718360106   110.43025300   238.79792272
 H     10   2   1     2.061554841644   112.01625405     0.04816939
 C      1   2   3     2.848559726988   123.93821333   180.01467712
 H     14   1   2     2.071816217778   111.21429592   300.52532871
 H     14   1   2     2.071976949421   111.19647088    60.03757767
 H     14   1   2     2.062284282635   110.01826489   180.26006065
 C      3   2   1     2.834045831017   147.43384634   180.01850197
 H     18   3   2     2.072371051278   110.64800211   301.08497793
 H     18   3   2     2.072411141804   110.64349976    59.02244122
 H     18   3   2     2.066060560445   110.89435261   180.04775678


           ************************************************************
           *        Program running with 4 parallel MPI-processes     *
           *              working on a common directory               *
           ************************************************************
------------------------------------------------------------------------------
                   ___                                                        
                  /   \      - P O W E R E D   B Y -                         
                 /     \                                                     
                 |  |  |   _    _      __       _____    __    __             
                 |  |  |  | |  | |    /  \     |  _  \  |  |  /  |          
                  \  \/   | |  | |   /    \    | | | |  |  | /  /          
                 / \  \   | |__| |  /  /\  \   | |_| |  |  |/  /          
                |  |  |   |  __  | /  /__\  \  |    /   |      \           
                |  |  |   | |  | | |   __   |  |    \   |  |\   \          
                \     /   | |  | | |  |  |  |  | |\  \  |  | \   \       
                 \___/    |_|  |_| |__|  |__|  |_| \__\ |__|  \__/        
                                                                              
                      - O R C A' S   B I G   F R I E N D -                    
                                      &                                       
                       - I N T E G R A L  F E E D E R -                       
                                                                              
 v1 FN, 2020, v2 2021                                                         
------------------------------------------------------------------------------


Reading SHARK input file Q3_0e_0H_B3LYP_631Gd_opt.SHARKINP.tmp ... ok
----------------------
SHARK INTEGRAL PACKAGE
----------------------

Number of atoms                             ...     21
Number of basis functions                   ...    174
Number of shells                            ...     86
Maximum angular momentum                    ...      2
Integral batch strategy                     ... SHARK/LIBINT Hybrid
RI-J (if used) integral strategy            ... SPLIT-RIJ (Revised 2003 algorithm where possible)
Printlevel                                  ...      1
Contraction scheme used                     ... SEGMENTED contraction
Coulomb Range Separation                    ... NOT USED
Exchange Range Separation                   ... NOT USED
Finite Nucleus Model                        ... NOT USED
Auxiliary Coulomb fitting basis             ... AVAILABLE
   # of basis functions in Aux-J            ...    649
   # of shells in Aux-J                     ...    215
   Maximum angular momentum in Aux-J        ...      4
Auxiliary J/K fitting basis                 ... NOT available
Auxiliary Correlation fitting basis         ... NOT available
Auxiliary 'external' fitting basis          ... NOT available
Integral threshold                          ...     2.500000e-11
Primitive cut-off                           ...     2.500000e-12
Primitive pair pre-selection threshold      ...     2.500000e-12

Calculating pre-screening integrals         ... done (  0.1 sec) Dimension = 86
Organizing shell pair data                  ... done (  0.0 sec)
Shell pair information
Total number of shell pairs                 ...      3741
Shell pairs after pre-screening             ...      3401
Total number of primitive shell pairs       ...     21376
Primitive shell pairs kept                  ...     12116
          la=0 lb=0:   1245 shell pairs
          la=1 lb=0:   1107 shell pairs
          la=1 lb=1:    249 shell pairs
          la=2 lb=0:    505 shell pairs
          la=2 lb=1:    235 shell pairs
          la=2 lb=2:     60 shell pairs

Calculating one electron integrals          ... done (  0.0 sec)
Calculating RI/J V-Matrix + Cholesky decomp.... done (  0.0 sec)
Calculating Nuclear repulsion               ... done (  0.0 sec) ENN=    586.690320816998 Eh

SHARK setup successfully completed in   0.5 seconds

Maximum memory used throughout the entire GTOINT-calculation: 13.4 MB


           ************************************************************
           *        Program running with 4 parallel MPI-processes     *
           *              working on a common directory               *
           ************************************************************

Diagonalization of the overlap matrix:
Smallest eigenvalue                        ... 4.796e-04
Time for diagonalization                   ...    0.004 sec
Threshold for overlap eigenvalues          ... 1.000e-08
Number of eigenvalues below threshold      ... 0
Time for construction of square roots      ...    0.002 sec
Total time needed                          ...    0.006 sec

-------------------
DFT GRID GENERATION
-------------------

General Integration Accuracy     IntAcc      ... 4.959
Radial Grid Type                 RadialGrid  ... OptM3 with GC (2021)
Angular Grid (max. ang.)         AngularGrid ... 6 (Lebedev-590)
Angular grid pruning method      GridPruning ... 4 (adaptive)
Weight generation scheme         WeightScheme... Becke
Basis function cutoff            BFCut       ... 1.0000e-11
Integration weight cutoff        WCut        ... 1.0000e-14
Angular grids for H and He will be reduced by one unit
Partially contracted basis set               ... off
Rotationally invariant grid construction     ... off

Total number of grid points                  ...   243459
Total number of batches                      ...     3814
Average number of points per batch           ...       63
Average number of grid points per atom       ...    11593
Time for grid setup =    3.090 sec

--------------------
COSX GRID GENERATION
--------------------

GRIDX 1
-------
General Integration Accuracy     IntAcc      ... 4.020
Radial Grid Type                 RadialGrid  ... OptM3 with GC (2021)
Angular Grid (max. ang.)         AngularGrid ... 2 (Lebedev-110)
Angular grid pruning method      GridPruning ... 4 (adaptive)
Weight generation scheme         WeightScheme... Becke
Basis function cutoff            BFCut       ... 1.0000e-11
Integration weight cutoff        WCut        ... 1.0000e-14
Angular grids for H and He will be reduced by one unit
Partially contracted basis set               ... on
Rotationally invariant grid construction     ... off

Total number of grid points                  ...    27183
Total number of batches                      ...      437
Average number of points per batch           ...       62
Average number of grid points per atom       ...     1294
UseSFitting                                  ... on

GRIDX 2
-------
General Integration Accuracy     IntAcc      ... 4.338
Radial Grid Type                 RadialGrid  ... OptM3 with GC (2021)
Angular Grid (max. ang.)         AngularGrid ... 3 (Lebedev-194)
Angular grid pruning method      GridPruning ... 4 (adaptive)
Weight generation scheme         WeightScheme... Becke
Basis function cutoff            BFCut       ... 1.0000e-11
Integration weight cutoff        WCut        ... 1.0000e-14
Angular grids for H and He will be reduced by one unit
Partially contracted basis set               ... on
Rotationally invariant grid construction     ... off

Total number of grid points                  ...    59635
Total number of batches                      ...      943
Average number of points per batch           ...       63
Average number of grid points per atom       ...     2840
UseSFitting                                  ... on

GRIDX 3
-------
General Integration Accuracy     IntAcc      ... 4.871
Radial Grid Type                 RadialGrid  ... OptM3 with GC (2021)
Angular Grid (max. ang.)         AngularGrid ... 4 (Lebedev-302)
Angular grid pruning method      GridPruning ... 4 (adaptive)
Weight generation scheme         WeightScheme... Becke
Basis function cutoff            BFCut       ... 1.0000e-11
Integration weight cutoff        WCut        ... 1.0000e-14
Angular grids for H and He will be reduced by one unit
Partially contracted basis set               ... on
Rotationally invariant grid construction     ... off

Total number of grid points                  ...   113118
Total number of batches                      ...     1778
Average number of points per batch           ...       63
Average number of grid points per atom       ...     5387
UseSFitting                                  ... on

Time for X-Grid setup             =    1.268 sec


--------------------
CPCM SOLVATION MODEL
--------------------
CPCM parameters:
  Epsilon                                         ...      80.4000
  Refrac                                          ...       1.3300
  Rsolv                                           ...       1.3000
  Surface type                                    ... GAUSSIAN VDW
  Epsilon function type                           ...         CPCM
Radii:
 Radius for C  used is    3.8550 Bohr (=   2.0400 Ang.)
 Radius for H  used is    2.4944 Bohr (=   1.3200 Ang.)
 Radius for O  used is    3.4469 Bohr (=   1.8240 Ang.)
Calculating surface                               ...        done! (  0.0s)
GEPOL surface points                              ...         1161
GEPOL Volume                                      ...    1282.1360
GEPOL Surface-area                                ...     699.0083
Calculating surface distance matrix               ...        done! (  0.0s)
Performing Cholesky decomposition & store         ...        done! (  0.0s)
Overall time for CPCM initialization              ...                 0.1s
--------------
SCF ITERATIONS
--------------
ITER       Energy         Delta-E        Max-DP      RMS-DP      [F,P]     Damp
               ***  Starting incremental Fock matrix formation  ***
                      *** Initiating the SOSCF procedure ***
                      *** Re-Reading the Fockian *** 
                      *** Removing any level shift *** 
ITER      Energy       Delta-E        Grad      Rot      Max-DP    RMS-DP
  0   -499.12009789 -499.1200978898  0.000181  0.000181  0.000342  0.000008
               *** Restarting incremental Fock matrix formation ***
  1   -499.12009894  -0.0000010507  0.000041  0.000066  0.000174  0.000004
  2   -499.12009906  -0.0000001175  0.000011  0.000044  0.000072  0.000002
  3   -499.12009905   0.0000000122  0.000026  0.000031  0.000050  0.000001
                  ***Gradient check signals convergence***
              ***Rediagonalizing the Fockian in SOSCF/NRSCF***

               *****************************************************
               *                     SUCCESS                       *
               *           SCF CONVERGED AFTER   4 CYCLES          *
               *****************************************************

Old exchange energy                            =    -13.333886692 Eh
New exchange energy                            =    -13.333888206 Eh
Exchange energy change after final integration =     -0.000001515 Eh
Total energy after final integration           =   -499.120100579 Eh
Final COS-X integration done in                =     4.901 sec
Total Energy       :         -499.12010058 Eh          -13581.74842 eV
  Last Energy change         ...   -1.8777e-08  Tolerance :   1.0000e-08
  Last MAX-Density change    ...    3.1086e-15  Tolerance :   1.0000e-07
             **** THE GBW FILE WAS UPDATED (Q3_0e_0H_B3LYP_631Gd_opt.gbw) ****
             **** DENSITY Q3_0e_0H_B3LYP_631Gd_opt.scfp WAS UPDATED ****
             **** ENERGY FILE WAS UPDATED (Q3_0e_0H_B3LYP_631Gd_opt.en.tmp) ****
             **** THE GBW FILE WAS UPDATED (Q3_0e_0H_B3LYP_631Gd_opt.gbw) ****
             **** DENSITY Q3_0e_0H_B3LYP_631Gd_opt.scfp WAS UPDATED ****
Total SCF time: 0 days 0 hours 0 min 24 sec 

Maximum memory used throughout the entire SCF-calculation: 62.8 MB

-------------------------   --------------------
FINAL SINGLE POINT ENERGY      -499.120100579295
-------------------------   --------------------


           ************************************************************
           *        Program running with 4 parallel MPI-processes     *
           *              working on a common directory               *
           ************************************************************
------------------------------------------------------------------------------
                         ORCA SCF GRADIENT CALCULATION
------------------------------------------------------------------------------

 ... reading COSX grid (gridx3)
Gradient of the Kohn-Sham DFT energy:
Kohn-Sham wavefunction type      ... RKS
Hartree-Fock exchange scaling    ...    0.200
Number of operators              ...    1
Number of atoms                  ...   21
Basis set dimensions             ...  174
Integral neglect threshold       ... 2.5e-11
Integral primitive cutoff        ... 2.5e-12
SHARK Integral package           ... ON

Nuc. rep. gradient       (SHARK) ... done (  0.0 sec)
HCore & Overlap gradient (SHARK) ... done (  0.1 sec)
RI-J gradient            (SHARK) ... done (  0.4 sec)
COSX-gradient                    ... done (  5.9 sec)
Exchange-correlation gradient    ... done

------------------
CARTESIAN GRADIENT
------------------

   1   C   :   -0.000028090   -0.000008525    0.000000671
   2   C   :    0.000033244    0.000024331    0.000006937
   3   C   :    0.000022683    0.000003725    0.000008407
   4   C   :    0.000005648   -0.000016985    0.000003512
   5   H   :   -0.000026921   -0.000007706   -0.000001515
   6   C   :   -0.000027274   -0.000027862   -0.000031110
   7   O   :    0.000018200   -0.000004217    0.000010062
   8   C   :    0.000004370    0.000039311   -0.000002222
   9   O   :   -0.000010567   -0.000010673    0.000000664
  10   C   :    0.000014878    0.000003399    0.000008445
  11   H   :    0.000002741    0.000009414   -0.000002884
  12   H   :    0.000007977    0.000002530   -0.000001365
  13   H   :    0.000005172    0.000000839   -0.000000722
  14   C   :   -0.000012630    0.000007217    0.000002792
  15   H   :    0.000004429    0.000017355   -0.000002650
  16   H   :    0.000003806    0.000012652   -0.000002325
  17   H   :    0.000002053    0.000008506    0.000001947
  18   C   :   -0.000016114   -0.000021768   -0.000004230
  19   H   :    0.000000984   -0.000006090    0.000004103
  20   H   :    0.000000593   -0.000009924    0.000000893
  21   H   :   -0.000002217   -0.000010710   -0.000000511

Difference to translation invariance:
           :    0.0000029662    0.0000048184   -0.0000011021

Difference to rotation invariance:
           :   -0.0000121289   -0.0000018765   -0.0011079704

Norm of the cartesian gradient     ...    0.0001067769
RMS gradient                       ...    0.0000134526
MAX gradient                       ...    0.0000393109

-------
TIMINGS
-------

Total SCF gradient time            ...        9.801 sec

One electron gradient       ....       0.072 sec  (  0.7%)
RI-J Coulomb gradient       ....       0.420 sec  (  4.3%)
COSX gradient               ....       5.866 sec  ( 59.9%)
XC gradient                 ....       2.626 sec  ( 26.8%)
CPCM gradient               ....       0.254 sec  (  2.6%)
   A-Matrix (El+Nuc)        ....       0.072 sec  (  0.7%)
   Potential                ....       0.182 sec  (  1.9%)

Maximum memory used throughout the entire SCFGRAD-calculation: 52.1 MB
------------------------------------------------------------------------------
                         ORCA GEOMETRY RELAXATION STEP
------------------------------------------------------------------------------

Reading the OPT-File                    .... done
Getting information on internals        .... done
Copying old internal coords+grads       .... done
Making the new internal coordinates     .... (new redundants).... done
Validating the new internal coordinates .... (new redundants).... done
Calculating the B-matrix                .... done
Calculating the G,G- and P matrices     .... done
Transforming gradient to internals      .... done
Projecting the internal gradient        .... done
Number of atoms                         ....  21
Number of internal coordinates          ....  99
Current Energy                          ....  -499.120100579 Eh
Current gradient norm                   ....     0.000106777 Eh/bohr
Maximum allowed component of the step   ....  0.300
Current trust radius                    ....  0.300
Updating the Hessian (BFGS)             .... done
Forming the augmented Hessian           .... done
Diagonalizing the augmented Hessian     .... done
Last element of RFO vector              ....  0.999998367
Lowest eigenvalues of augmented Hessian:
 -0.000000044  0.000402376  0.008321756  0.012332805  0.012953811
Length of the computed step             ....  0.001807195
The final length of the internal step   ....  0.001807195
Converting the step to cartesian space:
 Initial RMS(Int)=    0.0001816300
Transforming coordinates:
 Iter   0:  RMS(Cart)=    0.0003274203 RMS(Int)=    0.8930346098
 Iter   1:  RMS(Cart)=    0.0000000644 RMS(Int)=    0.0000000498
done
Storing new coordinates                 .... done

                                .--------------------.
          ----------------------|Geometry convergence|-------------------------
          Item                value                   Tolerance       Converged
          ---------------------------------------------------------------------
          Energy change      -0.0000000812            0.0000002000      YES
          RMS gradient        0.0000078678            0.0000080000      YES
          MAX gradient        0.0000294344            0.0000300000      YES
          RMS step            0.0001816300            0.0001000000      NO
          MAX step            0.0004657922            0.0002000000      NO
          ........................................................
          Max(Bonds)      0.0000      Max(Angles)    0.01
          Max(Dihed)        0.03      Max(Improp)    0.00
          ---------------------------------------------------------------------

       The energies and gradients are converged
       and the convergence on bond distances, angles, dihedrals and impropers
       is acceptable.
       Convergence will therefore be signaled now


                    ***********************HURRAY********************
                    ***        THE OPTIMIZATION HAS CONVERGED     ***
                    *************************************************


    ---------------------------------------------------------------------------
                         Redundant Internal Coordinates

                          --- Optimized Parameters ---  
                            (Angstroem and degrees)

        Definition                    OldVal   dE/dq     Step     FinalVal
    ----------------------------------------------------------------------------
     1. B(C   1,C   0)                1.3570  0.000018 -0.0000    1.3569   
     2. B(C   3,C   2)                1.3456  0.000009 -0.0000    1.3456   
     3. B(H   4,C   3)                1.0873 -0.000001  0.0000    1.0873   
     4. B(C   5,C   2)                1.4965  0.000004  0.0000    1.4965   
     5. B(C   5,C   1)                1.4936  0.000004  0.0000    1.4936   
     6. B(O   6,C   5)                1.2310  0.000010 -0.0000    1.2310   
     7. B(C   7,C   0)                1.4974 -0.000004  0.0000    1.4974   
     8. B(C   7,C   3)                1.4767  0.000003 -0.0000    1.4767   
     9. B(O   8,C   7)                1.2328  0.000014 -0.0000    1.2328   
    10. B(C   9,C   1)                1.5037  0.000005 -0.0000    1.5037   
    11. B(H  10,C   9)                1.0968 -0.000001  0.0000    1.0968   
    12. B(H  11,C   9)                1.0968  0.000000 -0.0000    1.0968   
    13. B(H  12,C   9)                1.0909  0.000003 -0.0000    1.0909   
    14. B(C  13,C   0)                1.5074  0.000004 -0.0000    1.5074   
    15. B(H  14,C  13)                1.0964  0.000000 -0.0000    1.0964   
    16. B(H  15,C  13)                1.0964  0.000002 -0.0000    1.0964   
    17. B(H  16,C  13)                1.0913  0.000001 -0.0000    1.0913   
    18. B(C  17,C   2)                1.4997 -0.000002  0.0000    1.4997   
    19. B(H  18,C  17)                1.0967  0.000001 -0.0000    1.0966   
    20. B(H  19,C  17)                1.0967  0.000003 -0.0000    1.0967   
    21. B(H  20,C  17)                1.0933  0.000000 -0.0000    1.0933   
    22. A(C   1,C   0,C   7)          119.29 -0.000012    0.00    119.29   
    23. A(C   1,C   0,C  13)          123.94  0.000009   -0.00    123.94   
    24. A(C   7,C   0,C  13)          116.77  0.000002   -0.00    116.77   
    25. A(C   0,C   1,C   9)          124.13 -0.000021    0.00    124.13   
    26. A(C   5,C   1,C   9)          115.22  0.000029   -0.01    115.21   
    27. A(C   0,C   1,C   5)          120.65 -0.000008    0.00    120.65   
    28. A(C   3,C   2,C   5)          118.47 -0.000012    0.00    118.47   
    29. A(C   3,C   2,C  17)          124.10  0.000012   -0.00    124.10   
    30. A(C   5,C   2,C  17)          117.43 -0.000000    0.00    117.43   
    31. A(C   2,C   3,C   7)          122.40 -0.000006    0.00    122.41   
    32. A(H   4,C   3,C   7)          115.63 -0.000015    0.01    115.63   
    33. A(C   2,C   3,H   4)          121.97  0.000021   -0.01    121.96   
    34. A(C   2,C   5,O   6)          119.84 -0.000018    0.00    119.84   
    35. A(C   1,C   5,C   2)          119.92  0.000018   -0.01    119.92   
    36. A(C   1,C   5,O   6)          120.24  0.000000    0.00    120.24   
    37. A(C   3,C   7,O   8)          119.55 -0.000021    0.01    119.56   
    38. A(C   0,C   7,O   8)          121.18  0.000001    0.00    121.18   
    39. A(C   0,C   7,C   3)          119.26  0.000020   -0.01    119.26   
    40. A(C   1,C   9,H  10)          110.44  0.000018   -0.01    110.44   
    41. A(H  11,C   9,H  12)          108.65  0.000001    0.00    108.65   
    42. A(H  10,C   9,H  12)          108.66 -0.000003   -0.00    108.66   
    43. A(C   1,C   9,H  12)          112.02 -0.000015    0.01    112.02   
    44. A(H  10,C   9,H  11)          106.45 -0.000004    0.00    106.45   
    45. A(C   1,C   9,H  11)          110.43  0.000002   -0.00    110.43   
    46. A(H  15,C  13,H  16)          108.49  0.000005   -0.00    108.49   
    47. A(H  14,C  13,H  16)          108.52  0.000006   -0.00    108.52   
    48. A(C   0,C  13,H  16)          110.02 -0.000008    0.00    110.02   
    49. A(H  14,C  13,H  15)          107.30 -0.000000    0.00    107.30   
    50. A(C   0,C  13,H  15)          111.20 -0.000002    0.00    111.20   
    51. A(C   0,C  13,H  14)          111.21 -0.000000   -0.00    111.21   
    52. A(C   2,C  17,H  18)          110.65  0.000000    0.00    110.65   
    53. A(H  19,C  17,H  20)          108.96 -0.000002    0.00    108.96   
    54. A(H  18,C  17,H  20)          108.96 -0.000001   -0.00    108.96   
    55. A(C   2,C  17,H  20)          110.89  0.000009   -0.00    110.89   
    56. A(H  18,C  17,H  19)          106.62 -0.000005    0.00    106.62   
    57. A(C   2,C  17,H  19)          110.64 -0.000002    0.00    110.64   
    58. D(C   5,C   1,C   0,C  13)   -179.99  0.000002   -0.00   -179.99   
    59. D(C   9,C   1,C   0,C   7)    179.98  0.000001    0.00    179.98   
    60. D(C   5,C   1,C   0,C   7)     -0.00  0.000001   -0.00     -0.00   
    61. D(C   9,C   1,C   0,C  13)     -0.00  0.000001    0.00     -0.00   
    62. D(H   4,C   3,C   2,C   5)    179.99 -0.000002   -0.00    179.99   
    63. D(C   7,C   3,C   2,C   5)     -0.02 -0.000002   -0.00     -0.02   
    64. D(C   7,C   3,C   2,C  17)    179.98 -0.000002    0.00    179.99   
    65. D(H   4,C   3,C   2,C  17)     -0.01 -0.000002    0.00     -0.00   
    66. D(C   1,C   5,C   2,C  17)   -179.99  0.000004    0.00   -179.99   
    67. D(O   6,C   5,C   1,C   9)      0.02  0.000006   -0.01      0.01   
    68. D(C   1,C   5,C   2,C   3)      0.01  0.000004    0.00      0.01   
    69. D(O   6,C   5,C   2,C   3)   -180.00 -0.000005    0.01   -179.98   
    70. D(C   2,C   5,C   1,C   9)   -179.98 -0.000003   -0.01   -179.99   
    71. D(O   6,C   5,C   2,C  17)      0.00 -0.000005    0.01      0.01   
    72. D(C   2,C   5,C   1,C   0)     -0.00 -0.000004   -0.00     -0.00   
    73. D(O   6,C   5,C   1,C   0)   -179.99  0.000005   -0.01   -180.01   
    74. D(O   8,C   7,C   3,H   4)      0.01  0.000000   -0.00      0.00   
    75. D(C   0,C   7,C   3,H   4)   -180.00 -0.000001   -0.00   -180.00   
    76. D(O   8,C   7,C   0,C  13)     -0.02 -0.000000    0.01     -0.02   
    77. D(O   8,C   7,C   0,C   1)    179.99 -0.000000    0.00    180.00   
    78. D(C   3,C   7,C   0,C  13)    179.98  0.000000    0.01    179.99   
    79. D(O   8,C   7,C   3,C   2)   -179.98  0.000000   -0.00   -179.99   
    80. D(C   3,C   7,C   0,C   1)     -0.00  0.000001    0.00      0.00   
    81. D(C   0,C   7,C   3,C   2)      0.01 -0.000000   -0.00      0.01   
    82. D(H  12,C   9,C   1,C   5)   -179.97 -0.000003   -0.02   -179.99   
    83. D(H  12,C   9,C   1,C   0)      0.05 -0.000002   -0.02      0.03   
    84. D(H  11,C   9,C   1,C   5)     58.78  0.000004   -0.02     58.76   
    85. D(H  11,C   9,C   1,C   0)   -121.20  0.000005   -0.03   -121.23   
    86. D(H  10,C   9,C   1,C   5)    -58.70 -0.000004   -0.02    -58.72   
    87. D(H  10,C   9,C   1,C   0)    121.32 -0.000003   -0.02    121.30   
    88. D(H  14,C  13,C   0,C   1)    -59.47  0.000004   -0.03    -59.50   
    89. D(H  16,C  13,C   0,C   7)      0.28  0.000002   -0.03      0.25   
    90. D(H  16,C  13,C   0,C   1)   -179.74  0.000002   -0.02   -179.76   
    91. D(H  15,C  13,C   0,C   7)   -119.94  0.000002   -0.03   -119.97   
    92. D(H  15,C  13,C   0,C   1)     60.04  0.000002   -0.03     60.01   
    93. D(H  14,C  13,C   0,C   7)    120.54  0.000004   -0.03    120.52   
    94. D(H  20,C  17,C   2,C   5)   -179.94  0.000001   -0.02   -179.96   
    95. D(H  20,C  17,C   2,C   3)      0.06  0.000001   -0.02      0.04   
    96. D(H  19,C  17,C   2,C   5)     59.03 -0.000001   -0.02     59.02   
    97. D(H  19,C  17,C   2,C   3)   -120.97 -0.000001   -0.02   -120.98   
    98. D(H  18,C  17,C   2,C   5)    -58.90  0.000006   -0.02    -58.93   
    99. D(H  18,C  17,C   2,C   3)    121.10  0.000006   -0.02    121.07   
    ----------------------------------------------------------------------------
                 *******************************************************
                 *** FINAL ENERGY EVALUATION AT THE STATIONARY POINT ***
                 ***               (AFTER   12 CYCLES)               ***
                 *******************************************************
---------------------------------
CARTESIAN COORDINATES (ANGSTROEM)
---------------------------------
  C     -1.334754    0.023263   -0.003562
  C     -0.448960    1.051156    0.004093
  C      1.528804   -0.618644    0.006070
  C      0.633512   -1.623102   -0.001752
  H      0.939200   -2.666530   -0.004526
  C      1.021467    0.789226    0.009245
  O      1.818351    1.727449    0.016088
  C     -0.823761   -1.384299   -0.006925
  O     -1.597278   -2.344210   -0.013827
  C     -0.841060    2.502825    0.007676
  H     -0.429340    3.008584    0.889553
  H     -0.422574    3.014585   -0.867542
  H     -1.924052    2.634051    0.003858
  C     -2.831474    0.202167   -0.009424
  H     -3.167649    0.761070    0.871832
  H     -3.160628    0.759807   -0.894223
  H     -3.324162   -0.771595   -0.010950
  C      3.015296   -0.817285    0.011834
  H      3.472610   -0.340123   -0.863275
  H      3.464646   -0.348243    0.895439
  H      3.266445   -1.881352    0.008122

----------------------------
CARTESIAN COORDINATES (A.U.)
----------------------------
  NO LB      ZA    FRAG     MASS         X           Y           Z
   0 C     6.0000    0    12.011   -2.522319    0.043961   -0.006730
   1 C     6.0000    0    12.011   -0.848412    1.986398    0.007734
   2 C     6.0000    0    12.011    2.889020   -1.169068    0.011470
   3 C     6.0000    0    12.011    1.197164   -3.067219   -0.003310
   4 H     1.0000    0     1.008    1.774831   -5.039011   -0.008554
   5 C     6.0000    0    12.011    1.930292    1.491421    0.017471
   6 O     8.0000    0    15.999    3.436186    3.264406    0.030401
   7 C     6.0000    0    12.011   -1.556683   -2.615945   -0.013087
   8 O     8.0000    0    15.999   -3.018418   -4.429915   -0.026129
   9 C     6.0000    0    12.011   -1.589372    4.729654    0.014505
  10 H     1.0000    0     1.008   -0.811335    5.685399    1.681012
  11 H     1.0000    0     1.008   -0.798549    5.696739   -1.639416
  12 H     1.0000    0     1.008   -3.635932    4.977635    0.007290
  13 C     6.0000    0    12.011   -5.350710    0.382040   -0.017808
  14 H     1.0000    0     1.008   -5.985989    1.438215    1.647524
  15 H     1.0000    0     1.008   -5.972720    1.435828   -1.689836
  16 H     1.0000    0     1.008   -6.281755   -1.458103   -0.020693
  17 C     6.0000    0    12.011    5.698083   -1.544445    0.022363
  18 H     1.0000    0     1.008    6.562282   -0.642738   -1.631354
  19 H     1.0000    0     1.008    6.547232   -0.658084    1.692135
  20 H     1.0000    0     1.008    6.172686   -3.555240    0.015348

--------------------------------
INTERNAL COORDINATES (ANGSTROEM)
--------------------------------
 C      0   0   0     0.000000000000     0.00000000     0.00000000
 C      1   0   0     1.356927503826     0.00000000     0.00000000
 C      2   1   0     2.588394926775    90.57958986     0.00000000
 C      3   2   1     1.345564894954    88.46255756     0.00000000
 H      4   3   2     1.087287148118   121.96035262   180.00061131
 C      2   1   3     1.493583008309   120.65359009     0.00000000
 O      6   2   1     1.230989326002   120.24334008   179.99485467
 C      4   3   2     1.476719067263   122.40536326     0.00000000
 O      8   4   3     1.232804164486   119.55683338   180.01214501
 C      2   1   3     1.503694231497   124.13183816   179.98636122
 H     10   2   1     1.096819363333   110.43802709   121.29875197
 H     10   2   1     1.096829021322   110.42901661   238.77135249
 H     10   2   1     1.090920482925   112.02314809     0.02635909
 C      1   2   3     1.507385779791   123.93767357   180.01059088
 H     14   1   2     1.096357107801   111.21305179   300.50010913
 H     14   1   2     1.096437155069   111.19723779    60.01243625
 H     14   1   2     1.091309373758   110.02165138   180.23550898
 C      3   2   1     1.499716538049   147.43704077   180.01784892
 H     18   3   2     1.096648170067   110.64859384   301.06264637
 H     18   3   2     1.096665138812   110.64499284    59.00481855
 H     18   3   2     1.093310644516   110.89064385   180.02877444

---------------------------
INTERNAL COORDINATES (A.U.)
---------------------------
 C      0   0   0     0.000000000000     0.00000000     0.00000000
 C      1   0   0     2.564221365816     0.00000000     0.00000000
 C      2   1   0     4.891357538036    90.57958986     0.00000000
 C      3   2   1     2.542749146881    88.46255756     0.00000000
 H      4   3   2     2.054674938876   121.96035262   180.00061131
 C      2   1   3     2.822462843982   120.65359009     0.00000000
 O      6   2   1     2.326232699923   120.24334008   179.99485467
 C      4   3   2     2.790594613867   122.40536326     0.00000000
 O      8   4   3     2.329662247635   119.55683338   180.01214501
 C      2   1   3     2.841570286687   124.13183816   179.98636122
 H     10   2   1     2.072688215081   110.43802709   121.29875197
 H     10   2   1     2.072706466035   110.42901661   238.77135249
 H     10   2   1     2.061540946613   112.02314809     0.02635909
 C      1   2   3     2.848546301972   123.93767357   180.01059088
 H     14   1   2     2.071814678722   111.21305179   300.50010913
 H     14   1   2     2.071965946137   111.19723779    60.01243625
 H     14   1   2     2.062275843783   110.02165138   180.23550898
 C      3   2   1     2.834053535425   147.43704077   180.01784892
 H     18   3   2     2.072364706693   110.64859384   301.06264637
 H     18   3   2     2.072396772973   110.64499284    59.00481855
 H     18   3   2     2.066057697437   110.89064385   180.02877444

---------------------
BASIS SET INFORMATION
---------------------
There are 3 groups of distinct atoms

 Group   1 Type C   : 10s4p1d contracted to 3s2p1d pattern {631/31/1}
 Group   2 Type H   : 4s contracted to 2s pattern {31}
 Group   3 Type O   : 10s4p1d contracted to 3s2p1d pattern {631/31/1}

Atom   0C    basis set group =>   1
Atom   1C    basis set group =>   1
Atom   2C    basis set group =>   1
Atom   3C    basis set group =>   1
Atom   4H    basis set group =>   2
Atom   5C    basis set group =>   1
Atom   6O    basis set group =>   3
Atom   7C    basis set group =>   1
Atom   8O    basis set group =>   3
Atom   9C    basis set group =>   1
Atom  10H    basis set group =>   2
Atom  11H    basis set group =>   2
Atom  12H    basis set group =>   2
Atom  13C    basis set group =>   1
Atom  14H    basis set group =>   2
Atom  15H    basis set group =>   2
Atom  16H    basis set group =>   2
Atom  17C    basis set group =>   1
Atom  18H    basis set group =>   2
Atom  19H    basis set group =>   2
Atom  20H    basis set group =>   2
---------------------------------
AUXILIARY/J BASIS SET INFORMATION
---------------------------------
There are 3 groups of distinct atoms

 Group   1 Type C   : 12s5p4d2f1g contracted to 6s4p3d1f1g pattern {711111/2111/211/2/1}
 Group   2 Type H   : 5s2p1d contracted to 3s1p1d pattern {311/2/1}
 Group   3 Type O   : 12s5p4d2f1g contracted to 6s4p3d1f1g pattern {711111/2111/211/2/1}

Atom   0C    basis set group =>   1
Atom   1C    basis set group =>   1
Atom   2C    basis set group =>   1
Atom   3C    basis set group =>   1
Atom   4H    basis set group =>   2
Atom   5C    basis set group =>   1
Atom   6O    basis set group =>   3
Atom   7C    basis set group =>   1
Atom   8O    basis set group =>   3
Atom   9C    basis set group =>   1
Atom  10H    basis set group =>   2
Atom  11H    basis set group =>   2
Atom  12H    basis set group =>   2
Atom  13C    basis set group =>   1
Atom  14H    basis set group =>   2
Atom  15H    basis set group =>   2
Atom  16H    basis set group =>   2
Atom  17C    basis set group =>   1
Atom  18H    basis set group =>   2
Atom  19H    basis set group =>   2
Atom  20H    basis set group =>   2


           ************************************************************
           *        Program running with 4 parallel MPI-processes     *
           *              working on a common directory               *
           ************************************************************
------------------------------------------------------------------------------
                           ORCA GTO INTEGRAL CALCULATION
                           -- RI-GTO INTEGRALS CHOSEN --
------------------------------------------------------------------------------
------------------------------------------------------------------------------
                   ___                                                        
                  /   \      - P O W E R E D   B Y -                         
                 /     \                                                     
                 |  |  |   _    _      __       _____    __    __             
                 |  |  |  | |  | |    /  \     |  _  \  |  |  /  |          
                  \  \/   | |  | |   /    \    | | | |  |  | /  /          
                 / \  \   | |__| |  /  /\  \   | |_| |  |  |/  /          
                |  |  |   |  __  | /  /__\  \  |    /   |      \           
                |  |  |   | |  | | |   __   |  |    \   |  |\   \          
                \     /   | |  | | |  |  |  |  | |\  \  |  | \   \       
                 \___/    |_|  |_| |__|  |__|  |_| \__\ |__|  \__/        
                                                                              
                      - O R C A' S   B I G   F R I E N D -                    
                                      &                                       
                       - I N T E G R A L  F E E D E R -                       
                                                                              
 v1 FN, 2020, v2 2021                                                         
------------------------------------------------------------------------------


Reading SHARK input file Q3_0e_0H_B3LYP_631Gd_opt.SHARKINP.tmp ... ok
----------------------
SHARK INTEGRAL PACKAGE
----------------------

Number of atoms                             ...     21
Number of basis functions                   ...    174
Number of shells                            ...     86
Maximum angular momentum                    ...      2
Integral batch strategy                     ... SHARK/LIBINT Hybrid
RI-J (if used) integral strategy            ... SPLIT-RIJ (Revised 2003 algorithm where possible)
Printlevel                                  ...      1
Contraction scheme used                     ... SEGMENTED contraction
Coulomb Range Separation                    ... NOT USED
Exchange Range Separation                   ... NOT USED
Finite Nucleus Model                        ... NOT USED
Auxiliary Coulomb fitting basis             ... AVAILABLE
   # of basis functions in Aux-J            ...    649
   # of shells in Aux-J                     ...    215
   Maximum angular momentum in Aux-J        ...      4
Auxiliary J/K fitting basis                 ... NOT available
Auxiliary Correlation fitting basis         ... NOT available
Auxiliary 'external' fitting basis          ... NOT available
Integral threshold                          ...     2.500000e-11
Primitive cut-off                           ...     2.500000e-12
Primitive pair pre-selection threshold      ...     2.500000e-12

Calculating pre-screening integrals         ... done (  0.0 sec) Dimension = 86
Organizing shell pair data                  ... done (  0.0 sec)
Shell pair information
Total number of shell pairs                 ...      3741
Shell pairs after pre-screening             ...      3401
Total number of primitive shell pairs       ...     21376
Primitive shell pairs kept                  ...     12116
          la=0 lb=0:   1245 shell pairs
          la=1 lb=0:   1107 shell pairs
          la=1 lb=1:    249 shell pairs
          la=2 lb=0:    505 shell pairs
          la=2 lb=1:    235 shell pairs
          la=2 lb=2:     60 shell pairs

Calculating one electron integrals          ... done (  0.0 sec)
Calculating RI/J V-Matrix + Cholesky decomp.... done (  0.0 sec)
Calculating Nuclear repulsion               ... done (  0.0 sec) ENN=    586.692147013700 Eh

SHARK setup successfully completed in   0.1 seconds

Maximum memory used throughout the entire GTOINT-calculation: 13.4 MB


           ************************************************************
           *        Program running with 4 parallel MPI-processes     *
           *              working on a common directory               *
           ************************************************************
-------------------------------------------------------------------------------
                                 ORCA SCF
-------------------------------------------------------------------------------

------------
SCF SETTINGS
------------
Hamiltonian:
 Density Functional     Method          .... DFT(GTOs)
 Exchange Functional    Exchange        .... B88
   X-Alpha parameter    XAlpha          ....  0.666667
   Becke's b parameter  XBeta           ....  0.004200
 Correlation Functional Correlation     .... LYP
 LDA part of GGA corr.  LDAOpt          .... VWN-5
 Gradients option       PostSCFGGA      .... off
 Hybrid DFT is turned on
   Fraction HF Exchange ScalHFX         ....  0.200000
   Scaling of DF-GGA-X  ScalDFX         ....  0.720000
   Scaling of DF-GGA-C  ScalDFC         ....  0.810000
   Scaling of DF-LDA-C  ScalLDAC        ....  1.000000
   Perturbative correction              ....  0.000000
   Density functional embedding theory  .... OFF
   NL short-range parameter             ....  4.800000
 RI-approximation to the Coulomb term is turned on
   Number of AuxJ basis functions       .... 649
   RIJ-COSX (HFX calculated with COS-X)).... on


General Settings:
 Integral files         IntName         .... Q3_0e_0H_B3LYP_631Gd_opt
 Hartree-Fock type      HFTyp           .... RHF
 Total Charge           Charge          ....    0
 Multiplicity           Mult            ....    1
 Number of Electrons    NEL             ....   80
 Basis Dimension        Dim             ....  174
 Nuclear Repulsion      ENuc            ....    586.6921470137 Eh

Convergence Acceleration:
 DIIS                   CNVDIIS         .... on
   Start iteration      DIISMaxIt       ....    12
   Startup error        DIISStart       ....  0.200000
   # of expansion vecs  DIISMaxEq       ....     5
   Bias factor          DIISBfac        ....   1.050
   Max. coefficient     DIISMaxC        ....  10.000
 Trust-Rad. Augm. Hess. CNVTRAH         .... auto
   Auto Start mean grad. ratio tolernc. ....  1.125000
   Auto Start start iteration           ....     1
   Auto Start num. interpolation iter.  ....    10
   Max. Number of Micro iterations      ....    16
   Max. Number of Macro iterations      .... Maxiter - #DIIS iter
   Number of Davidson start vectors     ....     2
   Converg. threshold I  (grad. norm)   ....   1.000e-05
   Converg. threshold II (energy diff.) ....   1.000e-08
   Grad. Scal. Fac. for Micro threshold ....   0.100
   Minimum threshold for Micro iter.    ....   0.010
   NR start threshold (gradient norm)   ....   0.001
   Initial trust radius                 ....   0.400
   Minimum AH scaling param. (alpha)    ....   1.000
   Maximum AH scaling param. (alpha)    .... 1000.000
   Orbital update algorithm             .... Taylor
   White noise on init. David. guess    .... on
   Maximum white noise                  ....   0.010
   Quad. conv. algorithm                .... NR
 SOSCF                  CNVSOSCF        .... on
   Start iteration      SOSCFMaxIt      ....   150
   Startup grad/error   SOSCFStart      ....  0.003300
 Level Shifting         CNVShift        .... on
   Level shift para.    LevelShift      ....    0.2500
   Turn off err/grad.   ShiftErr        ....    0.0010
 Zerner damping         CNVZerner       .... off
 Static damping         CNVDamp         .... on
   Fraction old density DampFac         ....    0.7000
   Max. Damping (<1)    DampMax         ....    0.9800
   Min. Damping (>=0)   DampMin         ....    0.0000
   Turn off err/grad.   DampErr         ....    0.1000
 Fernandez-Rico         CNVRico         .... off

SCF Procedure:
 Maximum # iterations   MaxIter         ....   125
 SCF integral mode      SCFMode         .... Direct
   Integral package                     .... SHARK and LIBINT hybrid scheme
 Reset frequency        DirectResetFreq ....    20
 Integral Threshold     Thresh          ....  2.500e-11 Eh
 Primitive CutOff       TCut            ....  2.500e-12 Eh

Convergence Tolerance:
 Convergence Check Mode ConvCheckMode   .... Total+1el-Energy
 Convergence forced     ConvForced      .... 0
 Energy Change          TolE            ....  1.000e-08 Eh
 1-El. energy change                    ....  1.000e-05 Eh
 Orbital Gradient       TolG            ....  1.000e-05
 Orbital Rotation angle TolX            ....  1.000e-05
 DIIS Error             TolErr          ....  5.000e-07


Diagonalization of the overlap matrix:
Smallest eigenvalue                        ... 4.796e-04
Time for diagonalization                   ...    0.004 sec
Threshold for overlap eigenvalues          ... 1.000e-08
Number of eigenvalues below threshold      ... 0
Time for construction of square roots      ...    0.002 sec
Total time needed                          ...    0.006 sec

---------------------
INITIAL GUESS: MOREAD
---------------------
Guess MOs are being read from file: Q3_0e_0H_B3LYP_631Gd_opt.gbw
Input Geometry matches current geometry (good)
Input basis set matches current basis set (good)
MOs were renormalized
MOs were reorthogonalized (Cholesky)
                      ------------------
                      INITIAL GUESS DONE (   0.0 sec)
                      ------------------
-------------------
DFT GRID GENERATION
-------------------

General Integration Accuracy     IntAcc      ... 4.959
Radial Grid Type                 RadialGrid  ... OptM3 with GC (2021)
Angular Grid (max. ang.)         AngularGrid ... 6 (Lebedev-590)
Angular grid pruning method      GridPruning ... 4 (adaptive)
Weight generation scheme         WeightScheme... Becke
Basis function cutoff            BFCut       ... 1.0000e-11
Integration weight cutoff        WCut        ... 1.0000e-14
Angular grids for H and He will be reduced by one unit
Partially contracted basis set               ... off
Rotationally invariant grid construction     ... off

Total number of grid points                  ...   243460
Total number of batches                      ...     3814
Average number of points per batch           ...       63
Average number of grid points per atom       ...    11593
Time for grid setup =    3.000 sec

--------------------
COSX GRID GENERATION
--------------------

GRIDX 1
-------
General Integration Accuracy     IntAcc      ... 4.020
Radial Grid Type                 RadialGrid  ... OptM3 with GC (2021)
Angular Grid (max. ang.)         AngularGrid ... 2 (Lebedev-110)
Angular grid pruning method      GridPruning ... 4 (adaptive)
Weight generation scheme         WeightScheme... Becke
Basis function cutoff            BFCut       ... 1.0000e-11
Integration weight cutoff        WCut        ... 1.0000e-14
Angular grids for H and He will be reduced by one unit
Partially contracted basis set               ... on
Rotationally invariant grid construction     ... off

Total number of grid points                  ...    27183
Total number of batches                      ...      437
Average number of points per batch           ...       62
Average number of grid points per atom       ...     1294
UseSFitting                                  ... on

GRIDX 2
-------
General Integration Accuracy     IntAcc      ... 4.338
Radial Grid Type                 RadialGrid  ... OptM3 with GC (2021)
Angular Grid (max. ang.)         AngularGrid ... 3 (Lebedev-194)
Angular grid pruning method      GridPruning ... 4 (adaptive)
Weight generation scheme         WeightScheme... Becke
Basis function cutoff            BFCut       ... 1.0000e-11
Integration weight cutoff        WCut        ... 1.0000e-14
Angular grids for H and He will be reduced by one unit
Partially contracted basis set               ... on
Rotationally invariant grid construction     ... off

Total number of grid points                  ...    59634
Total number of batches                      ...      943
Average number of points per batch           ...       63
Average number of grid points per atom       ...     2840
UseSFitting                                  ... on

GRIDX 3
-------
General Integration Accuracy     IntAcc      ... 4.871
Radial Grid Type                 RadialGrid  ... OptM3 with GC (2021)
Angular Grid (max. ang.)         AngularGrid ... 4 (Lebedev-302)
Angular grid pruning method      GridPruning ... 4 (adaptive)
Weight generation scheme         WeightScheme... Becke
Basis function cutoff            BFCut       ... 1.0000e-11
Integration weight cutoff        WCut        ... 1.0000e-14
Angular grids for H and He will be reduced by one unit
Partially contracted basis set               ... on
Rotationally invariant grid construction     ... off

Total number of grid points                  ...   113119
Total number of batches                      ...     1778
Average number of points per batch           ...       63
Average number of grid points per atom       ...     5387
UseSFitting                                  ... on

Time for X-Grid setup             =    1.297 sec


--------------------
CPCM SOLVATION MODEL
--------------------
CPCM parameters:
  Epsilon                                         ...      80.4000
  Refrac                                          ...       1.3300
  Rsolv                                           ...       1.3000
  Surface type                                    ... GAUSSIAN VDW
  Epsilon function type                           ...         CPCM
Radii:
 Radius for C  used is    3.8550 Bohr (=   2.0400 Ang.)
 Radius for H  used is    2.4944 Bohr (=   1.3200 Ang.)
 Radius for O  used is    3.4469 Bohr (=   1.8240 Ang.)
Calculating surface                               ...        done! (  0.0s)
GEPOL surface points                              ...         1162
GEPOL Volume                                      ...    1282.1313
GEPOL Surface-area                                ...     699.0043
Calculating surface distance matrix               ...        done! (  0.0s)
Performing Cholesky decomposition & store         ...        done! (  0.0s)
Overall time for CPCM initialization              ...                 0.0s
--------------
SCF ITERATIONS
--------------
ITER       Energy         Delta-E        Max-DP      RMS-DP      [F,P]     Damp
               ***  Starting incremental Fock matrix formation  ***
                      *** Initiating the SOSCF procedure ***
                      *** Re-Reading the Fockian *** 
                      *** Removing any level shift *** 
ITER      Energy       Delta-E        Grad      Rot      Max-DP    RMS-DP
  0   -499.12009893 -499.1200989253  0.000040  0.000040  0.000075  0.000003
               *** Restarting incremental Fock matrix formation ***
  1   -499.12009906  -0.0000001314  0.000013  0.000022  0.000039  0.000002
  2   -499.12009907  -0.0000000119  0.000009  0.000029  0.000048  0.000001
  3   -499.12009907   0.0000000036  0.000015  0.000018  0.000029  0.000001
                  ***Gradient check signals convergence***
              ***Rediagonalizing the Fockian in SOSCF/NRSCF***

               *****************************************************
               *                     SUCCESS                       *
               *           SCF CONVERGED AFTER   4 CYCLES          *
               *****************************************************

Old exchange energy                            =    -13.333898838 Eh
New exchange energy                            =    -13.333900352 Eh
Exchange energy change after final integration =     -0.000001514 Eh
Total energy after final integration           =   -499.120100587 Eh
Final COS-X integration done in                =     4.895 sec

----------------
TOTAL SCF ENERGY
----------------

Total Energy       :         -499.12010059 Eh          -13581.74842 eV

Components:
Nuclear Repulsion  :          586.69214701 Eh           15964.70495 eV
Electronic Energy  :        -1085.81224760 Eh          -29546.45337 eV
One Electron Energy:        -1840.75165153 Eh          -50089.39893 eV
Two Electron Energy:          754.93940393 Eh           20542.94556 eV
Max COSX asymmetry :            0.00000051 Eh               0.00001 eV
CPCM Dielectric    :           -0.01116582 Eh              -0.30384 eV

Virial components:
Potential Energy   :         -995.24866523 Eh          -27082.09301 eV
Kinetic Energy     :          496.12856465 Eh           13500.34459 eV
Virial Ratio       :            2.00602976


DFT components:
N(Alpha)           :       39.999999134045 electrons
N(Beta)            :       39.999999134045 electrons
N(Total)           :       79.999998268089 electrons
E(X)               :      -52.968772328401 Eh       
E(C)               :       -3.187620113147 Eh       
E(XC)              :      -56.156392441548 Eh       
DFET-embed. en.    :        0.000000000000 Eh       
CPCM Solvation Model Properties:
Surface-charge          :           -0.01663211
Charge-correction       :           -0.00012718 Eh              -0.00346 eV
Free-energy (cav+disp)  :  This term is not implemented in the current solvation scheme

---------------
SCF CONVERGENCE
---------------

  Last Energy change         ...   -7.3460e-09  Tolerance :   1.0000e-08
  Last MAX-Density change    ...    3.9968e-15  Tolerance :   1.0000e-07
  Last RMS-Density change    ...    5.0048e-17  Tolerance :   5.0000e-09
  Last Orbital Gradient      ...    2.6551e-07  Tolerance :   1.0000e-05
  Last Orbital Rotation      ...    7.4733e-07  Tolerance :   1.0000e-05

             **** THE GBW FILE WAS UPDATED (Q3_0e_0H_B3LYP_631Gd_opt.gbw) ****
             **** DENSITY Q3_0e_0H_B3LYP_631Gd_opt.scfp WAS UPDATED ****
             **** ENERGY FILE WAS UPDATED (Q3_0e_0H_B3LYP_631Gd_opt.en.tmp) ****
             **** THE GBW FILE WAS UPDATED (Q3_0e_0H_B3LYP_631Gd_opt.gbw) ****
             **** DENSITY Q3_0e_0H_B3LYP_631Gd_opt.scfp WAS UPDATED ****
----------------
ORBITAL ENERGIES
----------------

  NO   OCC          E(Eh)            E(eV) 
   0   2.0000     -19.149763      -521.0915 
   1   2.0000     -19.147553      -521.0314 
   2   2.0000     -10.279534      -279.7203 
   3   2.0000     -10.279029      -279.7066 
   4   2.0000     -10.214468      -277.9498 
   5   2.0000     -10.208931      -277.7991 
   6   2.0000     -10.208058      -277.7754 
   7   2.0000     -10.197117      -277.4776 
   8   2.0000     -10.174819      -276.8709 
   9   2.0000     -10.171707      -276.7862 
  10   2.0000     -10.169830      -276.7351 
  11   2.0000      -1.047286       -28.4981 
  12   2.0000      -1.043557       -28.3966 
  13   2.0000      -0.849839       -23.1253 
  14   2.0000      -0.807323       -21.9684 
  15   2.0000      -0.735869       -20.0240 
  16   2.0000      -0.720714       -19.6116 
  17   2.0000      -0.676745       -18.4152 
  18   2.0000      -0.648203       -17.6385 
  19   2.0000      -0.581358       -15.8196 
  20   2.0000      -0.561693       -15.2845 
  21   2.0000      -0.517157       -14.0726 
  22   2.0000      -0.474674       -12.9165 
  23   2.0000      -0.450724       -12.2648 
  24   2.0000      -0.449686       -12.2366 
  25   2.0000      -0.427048       -11.6206 
  26   2.0000      -0.420198       -11.4342 
  27   2.0000      -0.414426       -11.2771 
  28   2.0000      -0.409247       -11.1362 
  29   2.0000      -0.407233       -11.0814 
  30   2.0000      -0.394211       -10.7270 
  31   2.0000      -0.391133       -10.6433 
  32   2.0000      -0.380911       -10.3651 
  33   2.0000      -0.378190       -10.2911 
  34   2.0000      -0.370756       -10.0888 
  35   2.0000      -0.358185        -9.7467 
  36   2.0000      -0.281236        -7.6528 
  37   2.0000      -0.270322        -7.3558 
  38   2.0000      -0.257614        -7.0100 
  39   2.0000      -0.256204        -6.9717 
  40   0.0000      -0.112319        -3.0564 
  41   0.0000      -0.000109        -0.0030 
  42   0.0000       0.023497         0.6394 
  43   0.0000       0.112209         3.0534 
  44   0.0000       0.123521         3.3612 
  45   0.0000       0.128274         3.4905 
  46   0.0000       0.138028         3.7559 
  47   0.0000       0.149094         4.0570 
  48   0.0000       0.167657         4.5622 
  49   0.0000       0.171401         4.6641 
  50   0.0000       0.180727         4.9178 
  51   0.0000       0.188048         5.1170 
  52   0.0000       0.193837         5.2746 
  53   0.0000       0.205351         5.5879 
  54   0.0000       0.210247         5.7211 
  55   0.0000       0.233864         6.3638 
  56   0.0000       0.242901         6.6097 
  57   0.0000       0.273146         7.4327 
  58   0.0000       0.293675         7.9913 
  59   0.0000       0.312780         8.5112 
  60   0.0000       0.327613         8.9148 
  61   0.0000       0.371710        10.1148 
  62   0.0000       0.389230        10.5915 
  63   0.0000       0.455436        12.3930 
  64   0.0000       0.490815        13.3558 
  65   0.0000       0.495476        13.4826 
  66   0.0000       0.513725        13.9792 
  67   0.0000       0.526566        14.3286 
  68   0.0000       0.527772        14.3614 
  69   0.0000       0.548339        14.9211 
  70   0.0000       0.558159        15.1883 
  71   0.0000       0.568634        15.4733 
  72   0.0000       0.582394        15.8478 
  73   0.0000       0.588748        16.0206 
  74   0.0000       0.632077        17.1997 
  75   0.0000       0.633179        17.2297 
  76   0.0000       0.650237        17.6938 
  77   0.0000       0.658948        17.9309 
  78   0.0000       0.700691        19.0668 
  79   0.0000       0.705790        19.2055 
  80   0.0000       0.715535        19.4707 
  81   0.0000       0.720565        19.6076 
  82   0.0000       0.738227        20.0882 
  83   0.0000       0.753259        20.4972 
  84   0.0000       0.769468        20.9383 
  85   0.0000       0.782928        21.3045 
  86   0.0000       0.810887        22.0654 
  87   0.0000       0.823696        22.4139 
  88   0.0000       0.824064        22.4239 
  89   0.0000       0.857154        23.3244 
  90   0.0000       0.873451        23.7678 
  91   0.0000       0.884825        24.0773 
  92   0.0000       0.889039        24.1920 
  93   0.0000       0.907195        24.6860 
  94   0.0000       0.909705        24.7543 
  95   0.0000       0.919183        25.0122 
  96   0.0000       0.933190        25.3934 
  97   0.0000       0.954096        25.9623 
  98   0.0000       0.963725        26.2243 
  99   0.0000       0.973320        26.4854 
 100   0.0000       1.003917        27.3180 
 101   0.0000       1.004493        27.3336 
 102   0.0000       1.038085        28.2477 
 103   0.0000       1.047216        28.4962 
 104   0.0000       1.056801        28.7570 
 105   0.0000       1.099865        29.9288 
 106   0.0000       1.144047        31.1311 
 107   0.0000       1.153589        31.3908 
 108   0.0000       1.218370        33.1535 
 109   0.0000       1.223443        33.2916 
 110   0.0000       1.242761        33.8173 
 111   0.0000       1.273493        34.6535 
 112   0.0000       1.295007        35.2389 
 113   0.0000       1.310990        35.6738 
 114   0.0000       1.351709        36.7819 
 115   0.0000       1.374271        37.3958 
 116   0.0000       1.396679        38.0056 
 117   0.0000       1.403703        38.1967 
 118   0.0000       1.406843        38.2821 
 119   0.0000       1.436085        39.0779 
 120   0.0000       1.482582        40.3431 
 121   0.0000       1.580100        42.9967 
 122   0.0000       1.642221        44.6871 
 123   0.0000       1.661605        45.2146 
 124   0.0000       1.726813        46.9890 
 125   0.0000       1.739975        47.3471 
 126   0.0000       1.740565        47.3632 
 127   0.0000       1.761606        47.9357 
 128   0.0000       1.797997        48.9260 
 129   0.0000       1.808354        49.2078 
 130   0.0000       1.833998        49.9056 
 131   0.0000       1.851189        50.3734 
 132   0.0000       1.851714        50.3877 
 133   0.0000       1.881937        51.2101 
 134   0.0000       1.903132        51.7869 
 135   0.0000       1.923682        52.3460 
 136   0.0000       1.956171        53.2301 
 137   0.0000       1.967404        53.5358 
 138   0.0000       1.975055        53.7440 
 139   0.0000       1.993536        54.2469 
 140   0.0000       2.009373        54.6778 
 141   0.0000       2.054697        55.9112 
 142   0.0000       2.061925        56.1078 
 143   0.0000       2.099133        57.1203 
 144   0.0000       2.122258        57.7496 
 145   0.0000       2.161668        58.8220 
 146   0.0000       2.163795        58.8799 
 147   0.0000       2.183306        59.4108 
 148   0.0000       2.230408        60.6925 
 149   0.0000       2.251909        61.2775 
 150   0.0000       2.303809        62.6898 
 151   0.0000       2.314632        62.9843 
 152   0.0000       2.330503        63.4162 
 153   0.0000       2.339940        63.6730 
 154   0.0000       2.367566        64.4247 
 155   0.0000       2.371908        64.5429 
 156   0.0000       2.405576        65.4591 
 157   0.0000       2.425859        66.0110 
 158   0.0000       2.465748        67.0964 
 159   0.0000       2.494378        67.8755 
 160   0.0000       2.568926        69.9040 
 161   0.0000       2.595241        70.6201 
 162   0.0000       2.596251        70.6476 
 163   0.0000       2.636863        71.7527 
 164   0.0000       2.690651        73.2163 
 165   0.0000       2.730427        74.2987 
 166   0.0000       2.797317        76.1189 
 167   0.0000       2.877953        78.3131 
 168   0.0000       2.939240        79.9808 
 169   0.0000       2.963405        80.6383 
 170   0.0000       2.990847        81.3851 
 171   0.0000       3.070572        83.5545 
 172   0.0000       3.235689        88.0476 
 173   0.0000       3.331710        90.6604 

                    ********************************
                    * MULLIKEN POPULATION ANALYSIS *
                    ********************************

-----------------------
MULLIKEN ATOMIC CHARGES
-----------------------
   0 C :    0.058604
   1 C :    0.050186
   2 C :    0.136261
   3 C :   -0.249131
   4 H :    0.172531
   5 C :    0.333737
   6 O :   -0.448267
   7 C :    0.380298
   8 O :   -0.468759
   9 C :   -0.528486
  10 H :    0.182652
  11 H :    0.182670
  12 H :    0.176017
  13 C :   -0.548934
  14 H :    0.186227
  15 H :    0.186266
  16 H :    0.177793
  17 C :   -0.529239
  18 H :    0.185637
  19 H :    0.185653
  20 H :    0.178284
Sum of atomic charges:   -0.0000000

--------------------------------
MULLIKEN REDUCED ORBITAL CHARGES
--------------------------------
  0 C s       :     3.191043  s :     3.191043
      pz      :     0.946252  p :     2.711448
      px      :     0.859442
      py      :     0.905754
      dz2     :     0.002909  d :     0.038906
      dxz     :     0.006630
      dyz     :     0.003446
      dx2y2   :     0.012898
      dxy     :     0.013024
  1 C s       :     3.189552  s :     3.189552
      pz      :     0.945091  p :     2.721164
      px      :     0.903216
      py      :     0.872856
      dz2     :     0.002932  d :     0.039097
      dxz     :     0.003015
      dyz     :     0.007350
      dx2y2   :     0.014463
      dxy     :     0.011337
  2 C s       :     3.167245  s :     3.167245
      pz      :     0.903066  p :     2.656253
      px      :     0.863699
      py      :     0.889488
      dz2     :     0.002884  d :     0.040240
      dxz     :     0.007154
      dyz     :     0.003780
      dx2y2   :     0.013296
      dxy     :     0.013126
  3 C s       :     3.257202  s :     3.257202
      pz      :     0.984438  p :     2.958399
      px      :     0.966969
      py      :     1.006992
      dz2     :     0.003356  d :     0.033530
      dxz     :     0.003175
      dyz     :     0.003209
      dx2y2   :     0.014380
      dxy     :     0.009410
  4 H s       :     0.827469  s :     0.827469
  5 C s       :     3.118639  s :     3.118639
      pz      :     0.769240  p :     2.460169
      px      :     0.856087
      py      :     0.834842
      dz2     :     0.004898  d :     0.087455
      dxz     :     0.009675
      dyz     :     0.010802
      dx2y2   :     0.038488
      dxy     :     0.023593
  6 O s       :     3.862565  s :     3.862565
      pz      :     1.331880  p :     4.559277
      px      :     1.649580
      py      :     1.577817
      dz2     :     0.002332  d :     0.026425
      dxz     :     0.004175
      dyz     :     0.005778
      dx2y2   :     0.006511
      dxy     :     0.007631
  7 C s       :     3.098361  s :     3.098361
      pz      :     0.771682  p :     2.433315
      px      :     0.835661
      py      :     0.825973
      dz2     :     0.004853  d :     0.088025
      dxz     :     0.009595
      dyz     :     0.011532
      dx2y2   :     0.038669
      dxy     :     0.023377
  8 O s       :     3.864728  s :     3.864728
      pz      :     1.336296  p :     4.577748
      px      :     1.668596
      py      :     1.572856
      dz2     :     0.002362  d :     0.026284
      dxz     :     0.003836
      dyz     :     0.005934
      dx2y2   :     0.006615
      dxy     :     0.007537
  9 C s       :     3.306521  s :     3.306521
      pz      :     1.096067  p :     3.187726
      px      :     1.091891
      py      :     0.999768
      dz2     :     0.006773  d :     0.034239
      dxz     :     0.004303
      dyz     :     0.008478
      dx2y2   :     0.009985
      dxy     :     0.004700
 10 H s       :     0.817348  s :     0.817348
 11 H s       :     0.817330  s :     0.817330
 12 H s       :     0.823983  s :     0.823983
 13 C s       :     3.309309  s :     3.309309
      pz      :     1.090887  p :     3.205870
      px      :     0.996259
      py      :     1.118724
      dz2     :     0.006767  d :     0.033755
      dxz     :     0.005229
      dyz     :     0.007342
      dx2y2   :     0.007546
      dxy     :     0.006870
 14 H s       :     0.813773  s :     0.813773
 15 H s       :     0.813734  s :     0.813734
 16 H s       :     0.822207  s :     0.822207
 17 C s       :     3.308489  s :     3.308489
      pz      :     1.098757  p :     3.186607
      px      :     0.984499
      py      :     1.103352
      dz2     :     0.006807  d :     0.034142
      dxz     :     0.007143
      dyz     :     0.005490
      dx2y2   :     0.009763
      dxy     :     0.004939
 18 H s       :     0.814363  s :     0.814363
 19 H s       :     0.814347  s :     0.814347
 20 H s       :     0.821716  s :     0.821716


                     *******************************
                     * LOEWDIN POPULATION ANALYSIS *
                     *******************************

----------------------
LOEWDIN ATOMIC CHARGES
----------------------
   0 C :   -0.026090
   1 C :   -0.025544
   2 C :   -0.008105
   3 C :   -0.139132
   4 H :    0.156208
   5 C :    0.124044
   6 O :   -0.221791
   7 C :    0.116973
   8 O :   -0.229450
   9 C :   -0.360986
  10 H :    0.150847
  11 H :    0.150865
  12 H :    0.144062
  13 C :   -0.370638
  14 H :    0.150851
  15 H :    0.150915
  16 H :    0.145130
  17 C :   -0.358015
  18 H :    0.152398
  19 H :    0.152411
  20 H :    0.145046

-------------------------------
LOEWDIN REDUCED ORBITAL CHARGES
-------------------------------
  0 C s       :     2.900816  s :     2.900816
      pz      :     0.934358  p :     3.028877
      px      :     1.051745
      py      :     1.042774
      dz2     :     0.006633  d :     0.096397
      dxz     :     0.012581
      dyz     :     0.007147
      dx2y2   :     0.035715
      dxy     :     0.034321
  1 C s       :     2.897382  s :     2.897382
      pz      :     0.935521  p :     3.030692
      px      :     1.037321
      py      :     1.057851
      dz2     :     0.006680  d :     0.097469
      dxz     :     0.006512
      dyz     :     0.013832
      dx2y2   :     0.039468
      dxy     :     0.030977
  2 C s       :     2.900613  s :     2.900613
      pz      :     0.894551  p :     3.008179
      px      :     1.058648
      py      :     1.054980
      dz2     :     0.006784  d :     0.099313
      dxz     :     0.013342
      dyz     :     0.008039
      dx2y2   :     0.036425
      dxy     :     0.034724
  3 C s       :     2.940941  s :     2.940941
      pz      :     0.975792  p :     3.117853
      px      :     1.042488
      py      :     1.099574
      dz2     :     0.006719  d :     0.080338
      dxz     :     0.007035
      dyz     :     0.005093
      dx2y2   :     0.035927
      dxy     :     0.025564
  4 H s       :     0.843792  s :     0.843792
  5 C s       :     2.880768  s :     2.880768
      pz      :     0.767588  p :     2.787959
      px      :     1.014859
      py      :     1.005512
      dz2     :     0.011798  d :     0.207228
      dxz     :     0.018902
      dyz     :     0.021008
      dx2y2   :     0.097289
      dxy     :     0.058231
  6 O s       :     3.562238  s :     3.562238
      pz      :     1.316112  p :     4.606226
      px      :     1.672511
      py      :     1.617603
      dz2     :     0.006317  d :     0.053328
      dxz     :     0.005594
      dyz     :     0.007734
      dx2y2   :     0.014300
      dxy     :     0.019382
  7 C s       :     2.878157  s :     2.878157
      pz      :     0.767579  p :     2.795961
      px      :     1.016907
      py      :     1.011475
      dz2     :     0.011790  d :     0.208908
      dxz     :     0.018946
      dyz     :     0.022877
      dx2y2   :     0.097049
      dxy     :     0.058246
  8 O s       :     3.563779  s :     3.563779
      pz      :     1.321641  p :     4.612724
      px      :     1.682509
      py      :     1.608575
      dz2     :     0.006261  d :     0.052947
      dxz     :     0.005177
      dyz     :     0.007957
      dx2y2   :     0.014417
      dxy     :     0.019135
  9 C s       :     2.963398  s :     2.963398
      pz      :     1.140175  p :     3.330473
      px      :     1.135272
      py      :     1.055026
      dz2     :     0.012597  d :     0.067115
      dxz     :     0.007027
      dyz     :     0.016900
      dx2y2   :     0.020290
      dxy     :     0.010301
 10 H s       :     0.849153  s :     0.849153
 11 H s       :     0.849135  s :     0.849135
 12 H s       :     0.855938  s :     0.855938
 13 C s       :     2.964876  s :     2.964876
      pz      :     1.138576  p :     3.339595
      px      :     1.051614
      py      :     1.149405
      dz2     :     0.012568  d :     0.066166
      dxz     :     0.010788
      dyz     :     0.012862
      dx2y2   :     0.015835
      dxy     :     0.014113
 14 H s       :     0.849149  s :     0.849149
 15 H s       :     0.849085  s :     0.849085
 16 H s       :     0.854870  s :     0.854870
 17 C s       :     2.964558  s :     2.964558
      pz      :     1.140552  p :     3.326346
      px      :     1.047235
      py      :     1.138560
      dz2     :     0.012639  d :     0.067112
      dxz     :     0.014456
      dyz     :     0.009144
      dx2y2   :     0.020334
      dxy     :     0.010537
 18 H s       :     0.847602  s :     0.847602
 19 H s       :     0.847589  s :     0.847589
 20 H s       :     0.854954  s :     0.854954


                      *****************************
                      * MAYER POPULATION ANALYSIS *
                      *****************************

  NA   - Mulliken gross atomic population
  ZA   - Total nuclear charge
  QA   - Mulliken gross atomic charge
  VA   - Mayer's total valence
  BVA  - Mayer's bonded valence
  FA   - Mayer's free valence

  ATOM       NA         ZA         QA         VA         BVA        FA
  0 C      5.9414     6.0000     0.0586     3.8617     3.8617     0.0000
  1 C      5.9498     6.0000     0.0502     3.8064     3.8064    -0.0000
  2 C      5.8637     6.0000     0.1363     3.7927     3.7927     0.0000
  3 C      6.2491     6.0000    -0.2491     3.8599     3.8599    -0.0000
  4 H      0.8275     1.0000     0.1725     0.9379     0.9379     0.0000
  5 C      5.6663     6.0000     0.3337     3.9433     3.9433     0.0000
  6 O      8.4483     8.0000    -0.4483     2.0733     2.0733    -0.0000
  7 C      5.6197     6.0000     0.3803     3.9287     3.9287     0.0000
  8 O      8.4688     8.0000    -0.4688     2.0354     2.0354    -0.0000
  9 C      6.5285     6.0000    -0.5285     3.8442     3.8442    -0.0000
 10 H      0.8173     1.0000     0.1827     0.9274     0.9274    -0.0000
 11 H      0.8173     1.0000     0.1827     0.9274     0.9274    -0.0000
 12 H      0.8240     1.0000     0.1760     0.9314     0.9314    -0.0000
 13 C      6.5489     6.0000    -0.5489     3.8233     3.8233    -0.0000
 14 H      0.8138     1.0000     0.1862     0.9240     0.9240     0.0000
 15 H      0.8137     1.0000     0.1863     0.9239     0.9239    -0.0000
 16 H      0.8222     1.0000     0.1778     0.9461     0.9461    -0.0000
 17 C      6.5292     6.0000    -0.5292     3.8438     3.8438    -0.0000
 18 H      0.8144     1.0000     0.1856     0.9261     0.9261    -0.0000
 19 H      0.8143     1.0000     0.1857     0.9260     0.9260    -0.0000
 20 H      0.8217     1.0000     0.1783     0.9293     0.9293     0.0000

  Mayer bond orders larger than 0.100000
B(  0-C ,  1-C ) :   1.6990 B(  0-C ,  7-C ) :   1.0182 B(  0-C , 13-C ) :   1.0049 
B(  1-C ,  5-C ) :   0.9913 B(  1-C ,  9-C ) :   1.0152 B(  2-C ,  3-C ) :   1.7322 
B(  2-C ,  5-C ) :   0.9905 B(  2-C , 17-C ) :   1.0053 B(  3-C ,  4-H ) :   0.9089 
B(  3-C ,  7-C ) :   1.0423 B(  5-C ,  6-O ) :   1.8550 B(  7-C ,  8-O ) :   1.7482 
B(  9-C , 10-H ) :   0.9266 B(  9-C , 11-H ) :   0.9266 B(  9-C , 12-H ) :   0.9314 
B( 13-C , 14-H ) :   0.9274 B( 13-C , 15-H ) :   0.9274 B( 13-C , 16-H ) :   0.9236 
B( 17-C , 18-H ) :   0.9252 B( 17-C , 19-H ) :   0.9252 B( 17-C , 20-H ) :   0.9385 


-------
TIMINGS
-------

Total SCF time: 0 days 0 hours 0 min 23 sec 

Total time                  ....      23.665 sec
Sum of individual times     ....      23.436 sec  ( 99.0%)

Fock matrix formation       ....      19.097 sec  ( 80.7%)
  Split-RI-J                ....       0.780 sec  (  4.1% of F)
  Chain of spheres X        ....      15.322 sec  ( 80.2% of F)
  XC integration            ....       1.978 sec  ( 10.4% of F)
    Basis function eval.    ....       0.926 sec  ( 46.8% of XC)
    Density eval.           ....       0.445 sec  ( 22.5% of XC)
    XC-Functional eval.     ....       0.226 sec  ( 11.4% of XC)
    XC-Potential eval.      ....       0.241 sec  ( 12.2% of XC)
Diagonalization             ....       0.007 sec  (  0.0%)
Density matrix formation    ....       0.002 sec  (  0.0%)
Population analysis         ....       0.005 sec  (  0.0%)
Initial guess               ....       0.006 sec  (  0.0%)
Orbital Transformation      ....       0.000 sec  (  0.0%)
Orbital Orthonormalization  ....       0.004 sec  (  0.0%)
DIIS solution               ....       0.007 sec  (  0.0%)
SOSCF solution              ....       0.013 sec  (  0.1%)
Grid generation             ....       4.297 sec  ( 18.2%)

Maximum memory used throughout the entire SCF-calculation: 62.8 MB

-------------------------   --------------------
FINAL SINGLE POINT ENERGY      -499.120100586687
-------------------------   --------------------

                                *** OPTIMIZATION RUN DONE ***

                            ***************************************
                            *     ORCA property calculations      *
                            ***************************************

                                    ---------------------
                                    Active property flags
                                    ---------------------
   (+) Dipole Moment


------------------------------------------------------------------------------
                       ORCA ELECTRIC PROPERTIES CALCULATION
------------------------------------------------------------------------------

Dipole Moment Calculation                       ... on
Quadrupole Moment Calculation                   ... off
Polarizability Calculation                      ... off
GBWName                                         ... Q3_0e_0H_B3LYP_631Gd_opt.gbw
Electron density                                ... Q3_0e_0H_B3LYP_631Gd_opt.scfp
The origin for moment calculation is the CENTER OF MASS  = ( 0.015970, -0.052332  0.003422)

-------------
DIPOLE MOMENT
-------------
                                X             Y             Z
Electronic contribution:      1.34682      -3.81981      -0.00822
Nuclear contribution   :     -1.28229       4.16394       0.00953
                        -----------------------------------------
Total Dipole Moment    :      0.06453       0.34414       0.00131
                        -----------------------------------------
Magnitude (a.u.)       :      0.35014
Magnitude (Debye)      :      0.88998


--------------------
Rotational spectrum 
--------------------
 
Rotational constants in cm-1:     0.049811     0.036276     0.021238 
Rotational constants in MHz :  1493.287914  1087.534343   636.688878 

 Dipole components along the rotational axes: 
x,y,z [a.u.] :     0.121634    -0.328330    -0.000264 
x,y,z [Debye]:     0.309169    -0.834548    -0.000670 

 


           ************************************************************
           *        Program running with 4 parallel MPI-processes     *
           *              working on a common directory               *
           ************************************************************

-------------------------------------------------------------------------------
                               ORCA SCF HESSIAN
-------------------------------------------------------------------------------

                   --------- SHARK INITIALIZATION DONE ---------

Hessian of the Kohn-Sham DFT energy:
Kohn-Sham wavefunction type                      ... RKS
Hartree-Fock exchange scaling                    ...    0.200
Number of operators                              ...    1
Number of atoms                                  ...   21
Basis set dimensions                             ...  174
Integral neglect threshold                       ... 2.5e-11
Integral primitive cutoff                        ... 2.5e-12

Setting up DFT Hessian calculations              ... 

HESS GRID
---------

General Integration Accuracy     IntAcc      ... 4.959
Radial Grid Type                 RadialGrid  ... OptM3 with GC (2021)
Angular Grid (max. ang.)         AngularGrid ... 7 (Lebedev-770)
Angular grid pruning method      GridPruning ... 4 (adaptive)
Weight generation scheme         WeightScheme... Becke
Basis function cutoff            BFCut       ... 1.0000e-11
Integration weight cutoff        WCut        ... 1.0000e-14
Angular grids for H and He will be reduced by one unit
Partially contracted basis set               ... off
Rotationally invariant grid construction     ... off

Total number of grid points                  ...   350726
Total number of batches                      ...     5490
Average number of points per batch           ...       63
Average number of grid points per atom       ...    16701

Building densities                               ... done   (      0.0 sec)
Calculating rho(r) on the grid                   ... done   (      0.4 sec)
Building xc-kernel on the grid                   ... done   (      0.1 sec)
                                                     done   (      6.1 sec)

Nuclear repulsion Hessian  (SHARK)               ... done   (      0.0 sec)

----------------------------------------------
Forming right-hand sides of CP-SCF equations     ...
----------------------------------------------
One electron integral derivatives  (SHARK)       ... done   (     21.6 sec)
Transforming the overlap derivative matrices     ... done   (      2.4 sec)
Adding tr(S(x)F(y) C-PCM term to the hessian     ... done   (      0.0 sec)
Making the Q(x) pseudodensities                  ... done   (      0.0 sec)
Adding the E*S(x)*S(y) terms to the Hessian      ... done   (      0.0 sec)
Calculating energy weighted overlap derivatives  ... done   (      0.0 sec)
Two electron integral derivatives (SHARK-RI)     ... done   (      7.3 sec)
Exchange-correlation integral derivatives        ... done   (     41.2 sec)
tr(F(y)Q(x)) contribution to the Hessian         ... done   (      0.0 sec)
Response fock operator R(S(x)) (SHARK-RIJCOSX)   ... done   (     26.0 sec)
XC Response fock operator R(S(x))                ... done   (     16.8 sec)
tr(F(y)S(x)) contribution to the Hessian         ... done   (      0.0 sec)
Transforming and finalizing RHSs                 ... done   (      0.0 sec)

----------------------------------------------
Solving the CP-SCF equations (RIJCOSX)           ...
----------------------------------------------
     CP-SCF ITERATION   0:   5.3985e-01 (   9.7 sec   0/ 63 done)
     CP-SCF ITERATION   1:   4.4105e-02 (  10.1 sec   0/ 63 done)
     CP-SCF ITERATION   2:   2.0378e-02 (  10.3 sec   0/ 63 done)
     CP-SCF ITERATION   3:   7.0805e-03 (  10.3 sec   0/ 63 done)
     CP-SCF ITERATION   4:   2.4637e-03 (   9.8 sec   3/ 63 done)
     CP-SCF ITERATION   5:   9.2346e-04 (  10.7 sec  10/ 63 done)
     CP-SCF ITERATION   6:   2.6909e-04 (   8.9 sec  49/ 63 done)
     CP-SCF ITERATION   7:   8.8356e-05 (   3.2 sec  63/ 63 done)
                    *** THE CP-SCF HAS CONVERGED ***

                                                 ... done   (     73.5 sec)
Forming perturbed density Hessian contributions  ... done   (      0.0 sec)
Calculating [Q*(d^2 A/dXdY)*Q  ] C-PCM term      ... done   (      0.0 sec)
Calculating [d^2(V_N)/(dXdY)*Q ] C-PCM term      ... done   (      0.0 sec)
Calculating [d^2(V_el)/(dXdY)*Q] C-PCM term      ... done   (      0.7 sec)
Calculating C-PCM term that depends on dQ/dX     ... done   (      0.1 sec)
2nd integral derivative contribs (SHARK-RI)      ... done   (     30.0 sec)
Exchange-correlation Hessian                     ... done   (     30.8 sec)
Dipole derivatives                               ... (center of mass:  0.015970, -0.052332  0.003422)done   (      0.1 sec)

Total SCF Hessian time: 0 days 0 hours 4 min 25 sec 

Writing the Hessian file to the disk             ... done


Maximum memory used throughout the entire SCFHESS-calculation: 183.6 MB

-----------------------
VIBRATIONAL FREQUENCIES
-----------------------

Scaling factor for frequencies =  1.000000000  (already applied!)

   0:         0.00 cm**-1
   1:         0.00 cm**-1
   2:         0.00 cm**-1
   3:         0.00 cm**-1
   4:         0.00 cm**-1
   5:         0.00 cm**-1
   6:        65.80 cm**-1
   7:        72.37 cm**-1
   8:        84.79 cm**-1
   9:       113.94 cm**-1
  10:       138.35 cm**-1
  11:       173.05 cm**-1
  12:       259.18 cm**-1
  13:       275.94 cm**-1
  14:       325.43 cm**-1
  15:       333.09 cm**-1
  16:       370.89 cm**-1
  17:       409.62 cm**-1
  18:       416.33 cm**-1
  19:       469.40 cm**-1
  20:       502.51 cm**-1
  21:       564.37 cm**-1
  22:       647.73 cm**-1
  23:       691.73 cm**-1
  24:       701.02 cm**-1
  25:       798.88 cm**-1
  26:       823.83 cm**-1
  27:       904.51 cm**-1
  28:       926.53 cm**-1
  29:      1016.26 cm**-1
  30:      1039.33 cm**-1
  31:      1056.94 cm**-1
  32:      1068.25 cm**-1
  33:      1071.52 cm**-1
  34:      1122.03 cm**-1
  35:      1131.62 cm**-1
  36:      1214.40 cm**-1
  37:      1288.25 cm**-1
  38:      1329.77 cm**-1
  39:      1383.28 cm**-1
  40:      1418.75 cm**-1
  41:      1428.97 cm**-1
  42:      1429.55 cm**-1
  43:      1483.89 cm**-1
  44:      1485.63 cm**-1
  45:      1490.66 cm**-1
  46:      1492.20 cm**-1
  47:      1502.67 cm**-1
  48:      1512.07 cm**-1
  49:      1670.91 cm**-1
  50:      1703.59 cm**-1
  51:      1708.82 cm**-1
  52:      1730.90 cm**-1
  53:      3053.58 cm**-1
  54:      3054.41 cm**-1
  55:      3055.63 cm**-1
  56:      3103.08 cm**-1
  57:      3107.18 cm**-1
  58:      3107.43 cm**-1
  59:      3147.09 cm**-1
  60:      3161.09 cm**-1
  61:      3167.52 cm**-1
  62:      3202.37 cm**-1


------------
NORMAL MODES
------------

These modes are the Cartesian displacements weighted by the diagonal matrix
M(i,i)=1/sqrt(m[i]) where m[i] is the mass of the displaced atom
Thus, these vectors are normalized but *not* orthogonal

                  0          1          2          3          4          5    
      0       0.000000   0.000000   0.000000   0.000000   0.000000   0.000000
      1       0.000000   0.000000   0.000000   0.000000   0.000000   0.000000
      2       0.000000   0.000000   0.000000   0.000000   0.000000   0.000000
      3       0.000000   0.000000   0.000000   0.000000   0.000000   0.000000
      4       0.000000   0.000000   0.000000   0.000000   0.000000   0.000000
      5       0.000000   0.000000   0.000000   0.000000   0.000000   0.000000
      6       0.000000   0.000000   0.000000   0.000000   0.000000   0.000000
      7       0.000000   0.000000   0.000000   0.000000   0.000000   0.000000
      8       0.000000   0.000000   0.000000   0.000000   0.000000   0.000000
      9       0.000000   0.000000   0.000000   0.000000   0.000000   0.000000
     10       0.000000   0.000000   0.000000   0.000000   0.000000   0.000000
     11       0.000000   0.000000   0.000000   0.000000   0.000000   0.000000
     12       0.000000   0.000000   0.000000   0.000000   0.000000   0.000000
     13       0.000000   0.000000   0.000000   0.000000   0.000000   0.000000
     14       0.000000   0.000000   0.000000   0.000000   0.000000   0.000000
     15       0.000000   0.000000   0.000000   0.000000   0.000000   0.000000
     16       0.000000   0.000000   0.000000   0.000000   0.000000   0.000000
     17       0.000000   0.000000   0.000000   0.000000   0.000000   0.000000
     18       0.000000   0.000000   0.000000   0.000000   0.000000   0.000000
     19       0.000000   0.000000   0.000000   0.000000   0.000000   0.000000
     20       0.000000   0.000000   0.000000   0.000000   0.000000   0.000000
     21       0.000000   0.000000   0.000000   0.000000   0.000000   0.000000
     22       0.000000   0.000000   0.000000   0.000000   0.000000   0.000000
     23       0.000000   0.000000   0.000000   0.000000   0.000000   0.000000
     24       0.000000   0.000000   0.000000   0.000000   0.000000   0.000000
     25       0.000000   0.000000   0.000000   0.000000   0.000000   0.000000
     26       0.000000   0.000000   0.000000   0.000000   0.000000   0.000000
     27       0.000000   0.000000   0.000000   0.000000   0.000000   0.000000
     28       0.000000   0.000000   0.000000   0.000000   0.000000   0.000000
     29       0.000000   0.000000   0.000000   0.000000   0.000000   0.000000
     30       0.000000   0.000000   0.000000   0.000000   0.000000   0.000000
     31       0.000000   0.000000   0.000000   0.000000   0.000000   0.000000
     32       0.000000   0.000000   0.000000   0.000000   0.000000   0.000000
     33       0.000000   0.000000   0.000000   0.000000   0.000000   0.000000
     34       0.000000   0.000000   0.000000   0.000000   0.000000   0.000000
     35       0.000000   0.000000   0.000000   0.000000   0.000000   0.000000
     36       0.000000   0.000000   0.000000   0.000000   0.000000   0.000000
     37       0.000000   0.000000   0.000000   0.000000   0.000000   0.000000
     38       0.000000   0.000000   0.000000   0.000000   0.000000   0.000000
     39       0.000000   0.000000   0.000000   0.000000   0.000000   0.000000
     40       0.000000   0.000000   0.000000   0.000000   0.000000   0.000000
     41       0.000000   0.000000   0.000000   0.000000   0.000000   0.000000
     42       0.000000   0.000000   0.000000   0.000000   0.000000   0.000000
     43       0.000000   0.000000   0.000000   0.000000   0.000000   0.000000
     44       0.000000   0.000000   0.000000   0.000000   0.000000   0.000000
     45       0.000000   0.000000   0.000000   0.000000   0.000000   0.000000
     46       0.000000   0.000000   0.000000   0.000000   0.000000   0.000000
     47       0.000000   0.000000   0.000000   0.000000   0.000000   0.000000
     48       0.000000   0.000000   0.000000   0.000000   0.000000   0.000000
     49       0.000000   0.000000   0.000000   0.000000   0.000000   0.000000
     50       0.000000   0.000000   0.000000   0.000000   0.000000   0.000000
     51       0.000000   0.000000   0.000000   0.000000   0.000000   0.000000
     52       0.000000   0.000000   0.000000   0.000000   0.000000   0.000000
     53       0.000000   0.000000   0.000000   0.000000   0.000000   0.000000
     54       0.000000   0.000000   0.000000   0.000000   0.000000   0.000000
     55       0.000000   0.000000   0.000000   0.000000   0.000000   0.000000
     56       0.000000   0.000000   0.000000   0.000000   0.000000   0.000000
     57       0.000000   0.000000   0.000000   0.000000   0.000000   0.000000
     58       0.000000   0.000000   0.000000   0.000000   0.000000   0.000000
     59       0.000000   0.000000   0.000000   0.000000   0.000000   0.000000
     60       0.000000   0.000000   0.000000   0.000000   0.000000   0.000000
     61       0.000000   0.000000   0.000000   0.000000   0.000000   0.000000
     62       0.000000   0.000000   0.000000   0.000000   0.000000   0.000000
                  6          7          8          9         10         11    
      0       0.000077   0.000033   0.000250   0.000090   0.000109   0.000245
      1       0.000119  -0.000059   0.000098   0.000223   0.000104   0.000242
      2      -0.020393   0.005673  -0.046226  -0.038805  -0.024795  -0.059947
      3       0.000142   0.000171   0.000132  -0.000377   0.000077   0.000206
      4       0.000196   0.000045  -0.000093  -0.000159   0.000074   0.000213
      5      -0.038394  -0.026974  -0.010235   0.070017  -0.017111  -0.051125
      6       0.000240  -0.000033   0.000099  -0.000087   0.000179   0.000191
      7       0.000235  -0.000061   0.000039  -0.000034   0.000163   0.000217
      8      -0.060575   0.013508  -0.014549   0.009774  -0.042389  -0.052460
      9       0.000217  -0.000032  -0.000050  -0.000160   0.000508   0.000759
     10       0.000234  -0.000059  -0.000096  -0.000116   0.000470   0.000696
     11      -0.058004   0.012403   0.018387   0.029948  -0.120185  -0.178582
     12       0.000384  -0.000086  -0.000084  -0.000286   0.000612   0.000943
     13       0.000403  -0.000119  -0.000141  -0.000220   0.000582   0.000792
     14      -0.103291   0.029092   0.031449   0.055223  -0.151056  -0.195923
     15      -0.000224   0.000169   0.000039  -0.000007   0.000108   0.000131
     16      -0.000182   0.000118  -0.000015   0.000040   0.000114   0.000131
     17       0.053975  -0.029402   0.003138  -0.015064  -0.024847  -0.034909
     18      -0.000909   0.000274  -0.000111   0.000577   0.000086  -0.000123
     19      -0.000828   0.000232  -0.000071   0.000487   0.000124  -0.000149
     20       0.222650  -0.056893   0.028845  -0.144699  -0.023409   0.032847
     21      -0.000141   0.000061  -0.000112  -0.000072   0.000126   0.000307
     22      -0.000079   0.000015  -0.000192  -0.000005   0.000112   0.000266
     23       0.030929  -0.012581   0.025699   0.015434  -0.027904  -0.070419
     24      -0.000612   0.000190  -0.000316  -0.000389  -0.000368  -0.000423
     25      -0.000447   0.000144  -0.000514  -0.000249  -0.000383  -0.000450
     26       0.134907  -0.044882   0.092470   0.084843   0.096035   0.110805
     27       0.000492  -0.000271  -0.000585  -0.000503  -0.000084  -0.000085
     28       0.000438  -0.000145  -0.000420  -0.000526  -0.000055  -0.000081
     29      -0.092663   0.001019   0.032145   0.217048   0.018106   0.036769
     30      -0.338985  -0.451869  -0.007215  -0.131489   0.009253   0.062251
     31      -0.055757  -0.142504  -0.036489  -0.138850  -0.019954  -0.040270
     32       0.101217   0.299233   0.056059   0.360352   0.025192   0.030083
     33       0.338591   0.448660   0.005317   0.129798  -0.009499  -0.062309
     34       0.055203   0.140441   0.035910   0.136494   0.019814   0.040114
     35       0.104219   0.303663   0.056335   0.362321   0.025255   0.029883
     36       0.002113   0.001706  -0.000704   0.000112  -0.000144  -0.000393
     37       0.002026   0.001245  -0.001129   0.000479  -0.000126  -0.000288
     38      -0.493588  -0.510276   0.037586   0.081902   0.032303   0.116593
     39       0.000198  -0.000256   0.000507   0.000738  -0.000041  -0.000211
     40      -0.000033  -0.000012   0.000994   0.000245  -0.000041  -0.000221
     41      -0.052368   0.074983  -0.092362  -0.196488   0.010330   0.043673
     42       0.004982   0.033136  -0.074679  -0.080843   0.019289   0.065843
     43       0.259103  -0.116879  -0.479563   0.285303  -0.012407   0.004675
     44      -0.217669   0.162763   0.189095  -0.412144   0.025661   0.065785
     45      -0.003499  -0.034290   0.074399   0.084094  -0.019648  -0.066940
     46      -0.259722   0.117038   0.482803  -0.285261   0.012253  -0.005396
     47      -0.217400   0.162314   0.189089  -0.411121   0.025488   0.065263
     48      -0.000767   0.000153   0.002098  -0.000352   0.000114   0.000031
     49       0.000012  -0.000048   0.001060   0.000389  -0.000120  -0.000417
     50       0.223440  -0.031707  -0.633811   0.058814   0.010000   0.088356
     51       0.000608  -0.000185   0.000276   0.000023  -0.000426  -0.000580
     52       0.000516  -0.000211   0.000194   0.000110  -0.000420  -0.000456
     53      -0.145631   0.047771  -0.054520  -0.014128   0.093486   0.120021
     54      -0.046027   0.018116  -0.027494  -0.025346   0.157756   0.054920
     55       0.043403  -0.025590  -0.012102  -0.056213   0.441452  -0.439726
     56      -0.147089   0.043554  -0.076035  -0.058427   0.422001  -0.094742
     57       0.047342  -0.018455   0.028253   0.025761  -0.161604  -0.054206
     58      -0.042453   0.025218   0.012678   0.056881  -0.445318   0.440891
     59      -0.147058   0.043623  -0.075670  -0.057679   0.416480  -0.091187
     60       0.000832  -0.000344   0.000248  -0.000213   0.001723  -0.002962
     61       0.000805  -0.000374   0.000169  -0.000151   0.001717  -0.002875
     62      -0.212757   0.083616  -0.049006   0.044509  -0.371752   0.648778
                 12         13         14         15         16         17    
      0      -0.000656  -0.015765  -0.059049  -0.089378  -0.000847   0.081764
      1      -0.000779  -0.023436   0.037219  -0.049145  -0.000970  -0.006992
      2       0.207498   0.000389   0.000181  -0.000694   0.223498   0.000321
      3      -0.000938  -0.001062  -0.039195  -0.030487  -0.000116  -0.022624
      4      -0.000882  -0.040508   0.035827  -0.103975  -0.000230   0.135666
      5       0.249649   0.000472   0.000169  -0.000389   0.037530   0.000461
      6      -0.000123  -0.026041  -0.008723   0.053803   0.001467  -0.232587
      7      -0.000066  -0.046256   0.018472   0.037860   0.001453   0.081822
      8       0.044092  -0.000248   0.000304   0.000663  -0.355454  -0.000600
      9       0.000921  -0.002082  -0.014989   0.016714  -0.000293  -0.060512
     10       0.000991  -0.074453   0.035593   0.069794  -0.000278  -0.030285
     11      -0.212314  -0.000896  -0.000204   0.000218   0.066234  -0.000270
     12       0.002077  -0.005220  -0.036722   0.019243  -0.001366   0.099354
     13       0.001982  -0.076049   0.030020   0.070175  -0.001351   0.019587
     14      -0.458913  -0.001480  -0.000890  -0.000141   0.352441   0.000589
     15      -0.000428  -0.044082  -0.030371  -0.024881   0.000714  -0.064969
     16      -0.000289  -0.080913  -0.003201  -0.007922   0.000794   0.114193
     17       0.143891  -0.000140   0.000158   0.000088  -0.180070   0.000220
     18       0.000600  -0.016018  -0.044071  -0.206158  -0.000673   0.161550
     19       0.000662  -0.104382   0.007526   0.145584   0.000093  -0.069395
     20      -0.105127  -0.000665  -0.000285  -0.000439   0.079202   0.000413
     21      -0.000020  -0.025630   0.003378  -0.025303  -0.000512   0.031120
     22      -0.000022  -0.045951   0.050094  -0.036442  -0.000594  -0.146799
     23       0.024324  -0.000234   0.000311  -0.000344   0.120234  -0.000421
     24       0.000078  -0.057022   0.039584   0.126231   0.000124   0.200750
     25       0.000074  -0.019891   0.021898  -0.159726   0.000152  -0.293326
     26      -0.000987  -0.000299   0.000239  -0.000061  -0.056175  -0.000355
     27      -0.000535   0.147708   0.229517   0.168828   0.000351   0.016086
     28       0.000132  -0.005825   0.113557  -0.064137  -0.000036   0.196355
     29      -0.115735   0.000234   0.000916   0.000472   0.003562   0.000743
     30      -0.153953   0.217732   0.348640   0.272789  -0.021678   0.065229
     31       0.241021  -0.059717   0.019581  -0.141166   0.003985   0.158934
     32      -0.182525  -0.002133  -0.001847  -0.005722   0.012695   0.000511
     33       0.152427   0.218919   0.350422   0.272867   0.022710   0.065424
     34      -0.239578  -0.060843   0.019348  -0.141323  -0.004404   0.158874
     35      -0.183041   0.002701   0.004702   0.006920   0.012868   0.001167
     36       0.000233   0.164126   0.250419   0.194927   0.000472   0.027478
     37      -0.000094   0.131526   0.334048   0.137104   0.000366   0.295997
     38      -0.339821  -0.000050   0.000841   0.001084  -0.015795   0.001021
     39       0.000663  -0.004906  -0.100012  -0.067445   0.000429   0.119318
     40       0.000579   0.066069  -0.230939   0.232606   0.000141   0.057642
     41      -0.077399   0.000098  -0.001224   0.000577  -0.055754   0.000786
     42      -0.208063   0.039725  -0.222200   0.062743  -0.234393   0.155301
     43      -0.086839   0.093750  -0.307045   0.311782   0.003180   0.082693
     44      -0.101975  -0.000226   0.001170  -0.000115  -0.148334  -0.000735
     45       0.211038   0.040095  -0.219604   0.060219   0.237630   0.154640
     46       0.088839   0.094834  -0.300424   0.309663  -0.001982   0.082514
     47      -0.100458   0.001294  -0.001126   0.001778  -0.146429   0.002666
     48       0.000438  -0.082916   0.123301  -0.302401  -0.000307   0.041587
     49       0.001033   0.105249  -0.343502   0.346277   0.000737   0.092554
     50      -0.292041  -0.000902  -0.004799   0.001662  -0.187293   0.000740
     51      -0.000115   0.013912  -0.019118   0.045174  -0.000421  -0.320075
     52      -0.000884   0.293023  -0.035487  -0.097256  -0.000366   0.011097
     53       0.015423   0.001239  -0.000267  -0.000237   0.061158  -0.001424
     54      -0.026952  -0.129154   0.004910   0.103408   0.357743  -0.281724
     55      -0.086144   0.439521  -0.061146  -0.159467  -0.086671  -0.021818
     56      -0.046322   0.007373  -0.001700  -0.004872   0.204326   0.001447
     57       0.028061  -0.128698   0.005310   0.103790  -0.359937  -0.281644
     58       0.084166   0.439597  -0.061134  -0.159417   0.084684  -0.022073
     59      -0.045264  -0.005047   0.000917   0.004070   0.201881  -0.004113
     60      -0.001402   0.323600  -0.073753  -0.079319  -0.001375  -0.404489
     61      -0.001508   0.367121  -0.048611  -0.127304  -0.001393  -0.007734
     62       0.105022   0.002879  -0.000626  -0.000953   0.290235  -0.002012
                 18         19         20         21         22         23    
      0      -0.231312  -0.083178  -0.001090   0.033639  -0.030683   0.000601
      1       0.106408  -0.068396  -0.000960   0.007147  -0.143564   0.000766
      2      -0.000236  -0.000742   0.241813   0.000079  -0.000789  -0.154317
      3      -0.101410   0.107804   0.001280   0.073299  -0.154762   0.000544
      4       0.025401  -0.160113   0.001077  -0.128836  -0.044222   0.000241
      5      -0.000051   0.000001  -0.305454  -0.000236  -0.000850  -0.060401
      6       0.096378  -0.020393  -0.000673  -0.119621   0.010689   0.000396
      7      -0.024583   0.175504  -0.000572   0.066357   0.194125  -0.000025
      8      -0.000398   0.000535   0.160952  -0.000227   0.000695  -0.130492
      9      -0.002694  -0.139332   0.000396  -0.060381   0.196511   0.000278
     10       0.113129   0.237905   0.000539   0.111142   0.044951  -0.000988
     11       0.000532   0.000357  -0.104942   0.000257   0.001013   0.002042
     12      -0.195676  -0.029036   0.001570  -0.145203   0.451071   0.002798
     13       0.057949   0.269314   0.001622   0.095022   0.119697   0.001272
     14       0.000002   0.001008  -0.384188  -0.000100   0.001821  -0.574436
     15       0.016713   0.246534   0.000212  -0.053178  -0.113156  -0.000582
     16      -0.112576   0.167217   0.000158  -0.082980   0.053975  -0.000690
     17      -0.000612   0.001727  -0.045391  -0.000569  -0.000105   0.243139
     18       0.199963   0.322238   0.000038  -0.062624   0.084984   0.000401
     19      -0.280510   0.141094  -0.000107  -0.086672  -0.119070   0.000859
     20      -0.000108   0.001826   0.012307  -0.000586  -0.000140  -0.064746
     21      -0.011433  -0.226532  -0.000623   0.105297   0.117214  -0.000900
     22       0.162857  -0.057589  -0.000467   0.230883  -0.082136  -0.001317
     23       0.000794  -0.001235   0.128061   0.001293   0.000431   0.322940
     24       0.287022  -0.150373   0.000203   0.200095  -0.104334   0.000516
     25      -0.067531  -0.146818   0.000057   0.193271   0.109600   0.000543
     26       0.000838  -0.001177  -0.038287   0.001590  -0.000051  -0.080377
     27      -0.128671   0.090788  -0.000103   0.061014   0.003371   0.000097
     28       0.032333  -0.254656  -0.000111  -0.304641  -0.018750  -0.000081
     29      -0.000426  -0.000532   0.013793  -0.000802  -0.000065  -0.011767
     30      -0.168689   0.100126   0.113804   0.038917   0.161155   0.040318
     31       0.060162  -0.248899  -0.345837  -0.282899  -0.125839  -0.143141
     32       0.004103  -0.005432   0.163604  -0.003481  -0.010672   0.053665
     33      -0.168468   0.100123  -0.115344   0.038732   0.161032  -0.041263
     34       0.059655  -0.249230   0.344794  -0.282875  -0.125545   0.142996
     35      -0.005289   0.004310   0.165111   0.001789   0.011227   0.054302
     36      -0.137974   0.093719  -0.001022   0.058380   0.039705  -0.000336
     37      -0.032404  -0.248982  -0.001064  -0.367936   0.271501  -0.000947
     38      -0.000830  -0.000553   0.243286  -0.001034   0.001117   0.079431
     39      -0.316316  -0.132864   0.000071   0.093134  -0.044352  -0.000720
     40       0.101955  -0.072159   0.000161  -0.006622   0.007750   0.000246
     41      -0.001130  -0.000861  -0.021510   0.000375  -0.000221  -0.019634
     42      -0.339231  -0.186664  -0.272303   0.087159   0.110176   0.238845
     43       0.083005  -0.109623   0.018482  -0.012797   0.113240  -0.015096
     44       0.002092   0.002274  -0.137237   0.001009  -0.007753   0.085616
     45      -0.338515  -0.186179   0.275209   0.087196   0.107412  -0.243040
     46       0.081927  -0.109677  -0.017128  -0.013498   0.113836   0.014511
     47      -0.005400  -0.004555  -0.134990  -0.000784   0.009784   0.083643
     48      -0.282583  -0.050269  -0.000780   0.121466  -0.296591   0.000020
     49       0.077829  -0.116774   0.000835  -0.019125   0.140009  -0.000375
     50      -0.000374  -0.000638  -0.162036   0.000869  -0.000578   0.123783
     51       0.134026  -0.046625   0.000033  -0.270373  -0.013923  -0.000430
     52       0.018997   0.086804   0.000030   0.034425  -0.003396   0.000091
     53       0.000753   0.000140   0.003379  -0.001072  -0.000120  -0.024194
     54       0.117478  -0.037596  -0.138382  -0.253167   0.145910   0.302154
     55       0.030299   0.085533   0.025142   0.020189  -0.185341  -0.051687
     56       0.000622   0.003585  -0.056312   0.001005  -0.013245   0.111147
     57       0.116047  -0.037754   0.139095  -0.253143   0.144790  -0.305174
     58       0.030516   0.085505  -0.024652   0.020098  -0.185497   0.051757
     59       0.001467  -0.003100  -0.055283  -0.003059   0.013320   0.108778
     60       0.158881  -0.065946   0.000235  -0.327835  -0.370894  -0.000343
     61       0.023869   0.084052   0.000337   0.023224  -0.089809  -0.000613
     62       0.001248   0.000071  -0.072056  -0.001418  -0.001872   0.183766
                 24         25         26         27         28         29    
      0      -0.051840   0.000778  -0.031216  -0.000066  -0.017803  -0.037885
      1       0.020199   0.000546  -0.140241  -0.000030   0.149190   0.041253
      2       0.000732  -0.166901  -0.000662   0.007352   0.000397  -0.000028
      3       0.036919  -0.000844  -0.164416  -0.000055  -0.074883  -0.056557
      4      -0.010739  -0.000700  -0.036858  -0.000028   0.093822  -0.021136
      5       0.000400   0.188126  -0.000888   0.005059   0.000020  -0.000263
      6      -0.057292  -0.000789  -0.014005  -0.000041  -0.076747   0.094663
      7      -0.135040  -0.000731  -0.102116  -0.000079   0.006556  -0.018660
      8      -0.000040   0.178320  -0.000523   0.009376  -0.000305   0.000333
      9       0.152095   0.000415  -0.117631  -0.000660   0.002797   0.083327
     10      -0.329054   0.000592  -0.021910  -0.000653  -0.132027   0.061855
     11      -0.000747  -0.131294  -0.000609   0.152298  -0.000533   0.000601
     12       0.200575   0.001233  -0.367173   0.003934  -0.040891   0.247165
     13      -0.318945   0.001423  -0.094221   0.003545  -0.151201   0.111439
     14       0.002320  -0.354233  -0.001697  -0.920922  -0.000651   0.001490
     15       0.120934   0.001891   0.018248   0.000289  -0.142176   0.074836
     16       0.107195   0.001649   0.088913   0.000254   0.140322  -0.059337
     17      -0.000284  -0.441666   0.000597  -0.064431  -0.000095   0.000055
     18       0.082879  -0.000402   0.080102  -0.000031   0.042671  -0.011647
     19       0.190696  -0.000351   0.065324  -0.000015  -0.004540   0.000236
     20       0.001371   0.098476   0.000533   0.014018   0.000163  -0.000042
     21       0.182499  -0.001500   0.006718   0.000340  -0.024401  -0.010206
     22      -0.038722  -0.001290   0.082393   0.000347   0.001234  -0.013943
     23      -0.000759   0.350507   0.000331  -0.082977  -0.000003  -0.000070
     24       0.049298   0.000329   0.060318  -0.000067   0.012571  -0.024601
     25       0.108608   0.000301   0.058062  -0.000069  -0.032388  -0.012550
     26       0.000966  -0.076267   0.000492   0.021192  -0.000112  -0.000164
     27       0.018592  -0.000249  -0.059521  -0.000086  -0.001218  -0.089293
     28      -0.049220  -0.000135   0.006979  -0.000065  -0.186315  -0.001340
     29      -0.000042   0.046512  -0.000234   0.017156  -0.000686  -0.000456
     30      -0.006817  -0.070464   0.211490  -0.018459   0.195730   0.185158
     31      -0.027653   0.274226  -0.159773   0.089795  -0.302336  -0.148162
     32       0.000113  -0.081105  -0.028112  -0.027713  -0.024827  -0.041508
     33      -0.006517   0.071454   0.211203   0.018825   0.195550   0.184847
     34      -0.028873  -0.273965  -0.159550  -0.089745  -0.302269  -0.147742
     35      -0.000835  -0.082399   0.028799  -0.028173   0.024309   0.042134
     36       0.012889   0.000507  -0.001457   0.000175   0.035201  -0.038337
     37      -0.096343   0.000897   0.479987   0.000300   0.057055   0.420395
     38      -0.000549  -0.130008   0.001660  -0.043848   0.000358   0.001548
     39      -0.298538   0.000267   0.078969  -0.000073   0.063096   0.056880
     40       0.056002   0.000032  -0.055693  -0.000068   0.078732   0.073614
     41      -0.001110  -0.037794   0.000112   0.017072   0.000688   0.000580
     42      -0.294930   0.214476   0.283652  -0.093370  -0.209889  -0.169781
     43       0.059237  -0.021495   0.091630   0.014843  -0.133247  -0.121633
     44      -0.000122   0.059488  -0.016257  -0.029938   0.030333   0.035665
     45      -0.293092  -0.215690   0.280472   0.094238  -0.205444  -0.166445
     46       0.058993   0.021183   0.092339  -0.014568  -0.134201  -0.122394
     47      -0.002853   0.057803   0.019431  -0.029125  -0.032983  -0.037623
     48      -0.313013   0.000313  -0.233281  -0.000258   0.521380   0.436805
     49       0.060829  -0.000195   0.108530   0.000134  -0.159480  -0.125056
     50      -0.001324   0.094087  -0.000476  -0.045918   0.000918   0.000608
     51      -0.178242  -0.000119   0.047836   0.000139   0.122406  -0.098487
     52      -0.014145  -0.000147  -0.034466   0.000139   0.013634  -0.066062
     53      -0.000705   0.039280   0.000086  -0.030985   0.000604  -0.000678
     54      -0.267457  -0.229725  -0.057808   0.168331   0.220301  -0.272812
     55       0.097421   0.033031   0.097321  -0.010327  -0.113101   0.176517
     56       0.010932  -0.064591   0.014601   0.056304  -0.016647   0.038238
     57      -0.263900   0.230536  -0.057480  -0.168985   0.219973  -0.271869
     58       0.097026  -0.032522   0.097564   0.009978  -0.113201   0.176801
     59      -0.013662  -0.062793  -0.014335   0.054855   0.017625  -0.039199
     60       0.026509   0.000319   0.302020  -0.000319  -0.034109   0.234722
     61       0.036866   0.000393   0.025828  -0.000437  -0.029747   0.020028
     62      -0.000649  -0.087734   0.001462   0.099119  -0.000267   0.001035
                 30         31         32         33         34         35    
      0      -0.000199  -0.029784  -0.000139   0.000272  -0.267593   0.048949
      1      -0.000304  -0.002367  -0.000137   0.000281   0.077077   0.149933
      2       0.077977  -0.000107   0.049312  -0.100089  -0.000732   0.000692
      3      -0.000345   0.011473   0.000080  -0.000477  -0.138228   0.044554
      4      -0.000299  -0.054735   0.000136  -0.000604  -0.019386   0.158223
      5       0.087841  -0.000292  -0.016575   0.110101  -0.000650   0.000857
      6      -0.000010   0.026557  -0.000603  -0.000189   0.079229   0.033979
      7       0.000065  -0.017819  -0.000513  -0.000217  -0.018175  -0.009888
      8      -0.012390   0.000055   0.132900   0.049003   0.000289   0.000091
      9      -0.000231   0.017692   0.000153   0.000099   0.143404   0.053327
     10      -0.000142  -0.073441   0.000191  -0.000005  -0.076444  -0.003579
     11       0.030029  -0.000245  -0.042632  -0.017780   0.000311   0.000211
     12       0.000494  -0.138706  -0.000924  -0.000652   0.166346   0.233633
     13       0.000561  -0.124837  -0.000908  -0.000503  -0.078964   0.046837
     14      -0.153945  -0.000829   0.251848   0.084432   0.000365   0.001158
     15       0.000206   0.108569   0.000112   0.000131   0.002032   0.024443
     16       0.000087  -0.082621   0.000075   0.000094   0.020787  -0.032987
     17      -0.035870   0.000207  -0.024007  -0.025987   0.000057   0.000008
     18      -0.000063  -0.005521  -0.000050   0.000024   0.045013  -0.027506
     19      -0.000039   0.028623  -0.000037   0.000028   0.030612  -0.012863
     20       0.007949   0.000067   0.005490   0.005827   0.000312  -0.000168
     21       0.000179  -0.056250   0.000076  -0.000052  -0.115936  -0.069021
     22       0.000163   0.048257   0.000052   0.000002   0.075896   0.032983
     23      -0.042129  -0.000032  -0.017278   0.008868  -0.000195  -0.000180
     24      -0.000037   0.009255  -0.000026   0.000046   0.000099  -0.015466
     25      -0.000044  -0.004056  -0.000030   0.000051  -0.023679  -0.049459
     26       0.009648   0.000016   0.003430  -0.001854  -0.000097  -0.000245
     27       0.000378  -0.073062  -0.000123   0.000517   0.125223  -0.060432
     28       0.000357   0.039088  -0.000118   0.000510   0.000459  -0.100003
     29      -0.107249  -0.000021   0.020095  -0.112578   0.000525  -0.000703
     30       0.062776   0.107537  -0.008411   0.050760  -0.287065   0.200350
     31      -0.435637  -0.045660   0.073871  -0.422999   0.186413  -0.217686
     32       0.125418  -0.033230  -0.020110   0.117529   0.081849  -0.052307
     33      -0.063639   0.107470   0.008849  -0.052291  -0.286567   0.199671
     34       0.434737  -0.046915  -0.074031   0.422902   0.186894  -0.216967
     35       0.127990   0.033460  -0.020492   0.119935  -0.082810   0.052604
     36      -0.000921  -0.038940   0.000149  -0.000912   0.056502  -0.017471
     37      -0.000688   0.335856   0.000283  -0.001028  -0.521348   0.192733
     38       0.225250   0.000763  -0.041513   0.235775  -0.001763   0.000634
     39       0.000472   0.028296   0.000228  -0.000437   0.166180  -0.036089
     40       0.000430   0.006211   0.000197  -0.000378  -0.060751  -0.137562
     41      -0.101491   0.000144  -0.052141   0.104518   0.000317  -0.000602
     42       0.418665   0.000029   0.200614  -0.399485   0.327512   0.290395
     43      -0.089837  -0.025277  -0.046338   0.091305   0.059547   0.204530
     44       0.122755   0.007612   0.057790  -0.114286  -0.016871  -0.087359
     45      -0.422576   0.000374  -0.202398   0.402969   0.324039   0.286191
     46       0.088274  -0.025365   0.045643  -0.089987   0.060170   0.205851
     47       0.118806  -0.007669   0.055884  -0.110504   0.020142   0.090319
     48       0.001270   0.093483   0.000564  -0.001099   0.041433  -0.574769
     49      -0.000543  -0.027754  -0.000248   0.000493   0.009896   0.147129
     50       0.225835   0.000054   0.108044  -0.211191   0.001013  -0.001025
     51      -0.000028  -0.031834   0.000664   0.000190  -0.064967  -0.026570
     52       0.000026   0.147506   0.000537   0.000295  -0.003899  -0.008132
     53       0.020489   0.000429  -0.145434  -0.048723  -0.000307  -0.000141
     54      -0.082908   0.239556   0.562917   0.187784  -0.081481  -0.049030
     55       0.002914  -0.268205  -0.006936  -0.002013   0.020041   0.021189
     56      -0.023157  -0.078507   0.159095   0.053077   0.003989   0.004183
     57       0.083721   0.238081  -0.564784  -0.188040  -0.081419  -0.048853
     58      -0.003198  -0.268932   0.006038   0.001294   0.020051   0.021187
     59      -0.022293   0.078382   0.153868   0.051448  -0.004523  -0.004448
     60      -0.000315  -0.687918  -0.000697  -0.000779  -0.053411   0.005344
     61       0.000159  -0.012941  -0.001317  -0.000457   0.000119   0.000647
     62      -0.039417  -0.002992   0.295044   0.099996  -0.000223   0.000003
                 36         37         38         39         40         41    
      0       0.070833  -0.019066  -0.220019   0.042382  -0.027552  -0.011094
      1      -0.020882   0.029753   0.215001  -0.032567   0.015325   0.013261
      2       0.000225  -0.000023  -0.000060   0.000017  -0.000018  -0.000021
      3      -0.081141  -0.247965   0.097634  -0.103565   0.021201   0.016755
      4       0.115910   0.175864  -0.095594   0.082934  -0.028953  -0.020616
      5       0.000088  -0.000397   0.000042  -0.000127  -0.000038  -0.000003
      6       0.224437  -0.064989  -0.039682  -0.117753   0.007599  -0.018018
      7      -0.079339  -0.093273   0.082412   0.226739  -0.016056   0.017945
      8       0.000687  -0.000652   0.000147   0.000370  -0.000029  -0.000005
      9       0.023933  -0.195084  -0.058031   0.095196  -0.005920   0.001411
     10       0.075811   0.072636   0.039926  -0.071762   0.003788  -0.005361
     11       0.000395  -0.000551  -0.000089   0.000117  -0.000010  -0.000016
     12      -0.811714   0.620427  -0.638869  -0.637447   0.039732  -0.024045
     13      -0.173718   0.326837  -0.126075  -0.292138   0.017139  -0.014453
     14      -0.004181   0.004020  -0.003309  -0.003920   0.000247  -0.000139
     15      -0.046037   0.195134   0.016933   0.156135  -0.022012  -0.004714
     16       0.048894  -0.147300  -0.028533  -0.132128   0.015896  -0.009822
     17      -0.000024   0.000279  -0.000032   0.000167  -0.000033  -0.000054
     18       0.004772  -0.006667  -0.002105  -0.024025   0.005414   0.004700
     19      -0.008245   0.042328   0.003327   0.002784   0.000970   0.005797
     20      -0.000008   0.000127   0.000003  -0.000095   0.000026   0.000041
     21       0.064427   0.164781   0.238331  -0.023113  -0.000075   0.006165
     22      -0.050677  -0.134788  -0.203531   0.030688  -0.015648  -0.004073
     23       0.000060   0.000179   0.000212   0.000028  -0.000077   0.000015
     24      -0.046717   0.002761  -0.035049  -0.012728   0.006510  -0.000000
     25      -0.031123   0.036539   0.013780  -0.017835   0.010440   0.000817
     26      -0.000309   0.000151  -0.000097  -0.000119   0.000077  -0.000000
     27       0.042418   0.068196  -0.044600   0.013384  -0.007837  -0.019532
     28      -0.047177  -0.063473  -0.018860   0.005780   0.014756   0.108906
     29       0.000013   0.000061  -0.000240   0.000067   0.000007   0.000288
     30      -0.020819  -0.087449   0.010585   0.008772   0.022109   0.088047
     31      -0.046619  -0.063543   0.081245  -0.105711  -0.013766  -0.423786
     32       0.027191   0.069579  -0.077939   0.062785   0.001754   0.239777
     33      -0.020643  -0.086993   0.009848   0.009351   0.022519   0.089929
     34      -0.046474  -0.063104   0.080820  -0.105320  -0.013994  -0.422051
     35      -0.027693  -0.070725   0.078563  -0.063425  -0.001639  -0.241931
     36       0.025741   0.036857  -0.009911  -0.007397  -0.010359  -0.067564
     37      -0.215237  -0.317514   0.321239  -0.181725  -0.008619  -0.336317
     38      -0.000699  -0.001088   0.000947  -0.000600   0.000192  -0.001359
     39      -0.022067   0.033455   0.035069   0.034936   0.137154  -0.013832
     40       0.015477   0.018716  -0.060965   0.009581  -0.033191   0.000729
     41      -0.000056   0.000265  -0.000011   0.000179   0.000588  -0.000127
     42      -0.076809  -0.041167   0.239959  -0.152832  -0.518485   0.085011
     43      -0.015037  -0.024493   0.185797  -0.067747   0.048073  -0.006564
     44       0.000768   0.001570  -0.075400  -0.018941  -0.280437   0.040058
     45      -0.076321  -0.040041   0.237085  -0.152036  -0.521139   0.085879
     46      -0.014982  -0.024494   0.185870  -0.067467   0.048045  -0.005978
     47      -0.001371  -0.001946   0.077365   0.017787   0.276122  -0.039274
     48      -0.024433  -0.011490   0.064099  -0.145694  -0.431561   0.041380
     49       0.015722   0.039359  -0.067417   0.097645   0.251672  -0.026827
     50       0.000013  -0.000028   0.000322  -0.000442  -0.002508   0.001032
     51      -0.092074   0.036775   0.027956  -0.003561   0.018099   0.088341
     52       0.038405   0.068430  -0.016258  -0.062867   0.003086  -0.008699
     53      -0.000266   0.000422   0.000071  -0.000231   0.000088   0.000357
     54      -0.104937   0.093034   0.006408   0.127005  -0.077418  -0.320154
     55      -0.008733  -0.131600   0.054367   0.137739  -0.001063   0.061410
     56      -0.030220  -0.074273   0.025792   0.167933  -0.049112  -0.164512
     57      -0.105484   0.092314   0.006601   0.128371  -0.077832  -0.321626
     58      -0.008936  -0.132554   0.054777   0.139864  -0.001582   0.059879
     59       0.029250   0.073956  -0.025271  -0.165618   0.048406   0.162159
     60      -0.320018  -0.170747   0.025324   0.284684  -0.074535  -0.273402
     61      -0.010083   0.014375  -0.012613   0.011736  -0.018528  -0.089757
     62      -0.001407  -0.000507  -0.000060   0.000825  -0.000364  -0.001639
                 42         43         44         45         46         47    
      0      -0.021468  -0.000023   0.048606  -0.000018   0.002572  -0.003747
      1       0.020307   0.000007   0.005391  -0.000266  -0.001616   0.037703
      2      -0.000019   0.000093   0.000340   0.003651   0.000012   0.000233
      3       0.026223   0.000017  -0.023723  -0.000102  -0.002929   0.017864
      4      -0.027462  -0.000004  -0.015163   0.000049   0.003965  -0.009617
      5       0.000007   0.000019  -0.000185   0.015655  -0.000012   0.000055
      6       0.030520  -0.000071   0.002531  -0.000060  -0.024036   0.004867
      7      -0.039461  -0.000139   0.005228   0.000020   0.008438  -0.002692
      8      -0.000027   0.016891   0.000039   0.001112  -0.000075   0.000016
      9      -0.016672   0.000012  -0.001064   0.000050   0.038320  -0.001938
     10       0.018261   0.000049  -0.006672   0.000003   0.018237   0.002347
     11       0.000001  -0.000458  -0.000028   0.000319   0.000231   0.000001
     12       0.047955   0.000143   0.014343  -0.000036  -0.104601  -0.008761
     13       0.040388   0.000094  -0.003155  -0.000009  -0.020128  -0.000124
     14       0.000338   0.001662   0.000046  -0.001731  -0.000550  -0.000050
     15      -0.023771  -0.000002   0.007831   0.000051   0.010143  -0.005469
     16       0.020641   0.000038   0.000198  -0.000053  -0.003023   0.009555
     17      -0.000021  -0.002906   0.000025  -0.002908   0.000035  -0.000008
     18       0.003907   0.000001  -0.002084   0.000005  -0.002868  -0.002034
     19      -0.000987  -0.000002  -0.001889   0.000015  -0.002315  -0.003459
     20       0.000012   0.000154  -0.000013   0.000199  -0.000022  -0.000018
     21       0.017862   0.000008  -0.010818  -0.000014   0.000414   0.003652
     22      -0.018124  -0.000017   0.013053   0.000078   0.002631  -0.010683
     23       0.000005  -0.000586  -0.000008  -0.001509   0.000011  -0.000032
     24      -0.001254   0.000000  -0.000090  -0.000007  -0.006389  -0.000046
     25       0.003698   0.000006  -0.005367  -0.000013  -0.005277   0.000906
     26       0.000008   0.000157  -0.000019   0.000563  -0.000047   0.000021
     27      -0.017970  -0.000003   0.049786  -0.000382   0.003881   0.031278
     28       0.087324   0.000008  -0.012286  -0.000036  -0.001915  -0.016235
     29       0.000221  -0.001912   0.000106   0.052543  -0.000040   0.000203
     30       0.072407  -0.013652  -0.372770   0.420237  -0.028563  -0.280263
     31      -0.330797   0.006088  -0.140957  -0.199337  -0.011615  -0.108282
     32       0.185401   0.001567   0.262512  -0.048741   0.020152   0.192774
     33       0.073902   0.013777  -0.370019  -0.416816  -0.027635  -0.280995
     34      -0.329480  -0.006046  -0.139478   0.200376  -0.011839  -0.105891
     35      -0.187048   0.001730  -0.266243  -0.048785  -0.020356  -0.195937
     36      -0.054222  -0.000106   0.080489   0.002340   0.006249   0.062229
     37      -0.250956  -0.000140   0.382939   0.000331   0.028127   0.352553
     38      -0.001001   0.023250   0.002209  -0.689411   0.000756  -0.000337
     39       0.009280   0.000015  -0.025551  -0.000185  -0.002420   0.022451
     40      -0.007159   0.000008  -0.029344  -0.000140  -0.003420   0.030661
     41      -0.000016  -0.000971   0.000099   0.017886  -0.000009   0.000569
     42      -0.007262  -0.003618  -0.054062   0.092882  -0.003924   0.040683
     43       0.020298  -0.004602   0.313954   0.099962   0.037560  -0.390304
     44      -0.021976   0.000832  -0.222552  -0.016135  -0.025866   0.265602
     45      -0.007204   0.003650  -0.058101  -0.093397  -0.004120   0.036098
     46       0.020730   0.004380   0.312035  -0.095962   0.037609  -0.396989
     47       0.021953   0.000702   0.221281  -0.013980   0.025778  -0.265566
     48      -0.019024  -0.000122   0.228323   0.002561   0.031586  -0.339561
     49       0.007769   0.000058  -0.148912  -0.001124  -0.019443   0.202322
     50       0.000461   0.009860  -0.001314  -0.219567   0.000173  -0.008782
     51      -0.117145  -0.000276   0.001741  -0.000007  -0.015548  -0.002040
     52       0.016754  -0.000180  -0.005696   0.000025   0.049467   0.001647
     53      -0.000457   0.055211   0.000003   0.001677   0.000101   0.000002
     54       0.423458   0.257736   0.011287   0.009239  -0.160768  -0.002720
     55      -0.095187  -0.409801   0.046270  -0.014284  -0.465708  -0.012902
     56       0.207702  -0.051612   0.032124  -0.001947  -0.344489  -0.008123
     57       0.425357  -0.257679   0.011370  -0.009488  -0.163301  -0.002836
     58      -0.093331   0.409146   0.046881   0.013617  -0.469697  -0.012910
     59      -0.204708  -0.049367  -0.031628  -0.001385   0.338791   0.007970
     60       0.350701   0.003696  -0.044263   0.000468   0.478128   0.011777
     61       0.120559   0.003478  -0.014708   0.000215   0.148612   0.004427
     62       0.002199  -0.722633  -0.000556  -0.024049   0.003672   0.000020
                 48         49         50         51         52         53    
      0       0.000269  -0.324279  -0.142504  -0.121816  -0.131471  -0.000017
      1       0.000531  -0.338428  -0.144365  -0.078082  -0.158190  -0.000042
      2      -0.016582  -0.002695  -0.001157  -0.000852  -0.001179  -0.000000
      3      -0.000079   0.293037   0.123120   0.047778   0.141985  -0.000007
      4      -0.000426   0.379050   0.193630   0.014649   0.168116   0.000212
      5       0.006796   0.002671   0.001249   0.000268   0.001236   0.000001
      6       0.000072  -0.213672   0.263716   0.047103   0.293864  -0.000041
      7      -0.000013  -0.198389   0.236713   0.053405   0.289185  -0.000189
      8      -0.000367  -0.001704   0.002069   0.000419   0.002404  -0.000002
      9      -0.000034   0.202715  -0.213475  -0.124846  -0.297992   0.000780
     10      -0.000002   0.171679  -0.193957  -0.112632  -0.237530  -0.000241
     11      -0.000020   0.001543  -0.001678  -0.000969  -0.002211   0.000002
     12      -0.000048  -0.205506   0.115820   0.286412   0.396850  -0.003653
     13      -0.000020   0.086625  -0.157753   0.004668  -0.060824   0.009336
     14       0.000861  -0.000570  -0.000139   0.001233   0.001552   0.000027
     15      -0.000055  -0.013458   0.188996   0.361061  -0.249303  -0.000369
     16       0.000120  -0.039757   0.221621   0.443541  -0.290185  -0.001107
     17       0.001368  -0.000205   0.001613   0.003174  -0.002138  -0.000005
     18      -0.000000  -0.009517  -0.153240  -0.251268   0.136236   0.000492
     19      -0.000030   0.022460  -0.185207  -0.299814   0.153208   0.000195
     20      -0.000457   0.000044  -0.001331  -0.002173   0.001145   0.000003
     21      -0.000031   0.018923  -0.311541   0.341371   0.174644  -0.000037
     22      -0.000122   0.009170  -0.383435   0.383877   0.193362  -0.000153
     23       0.001040   0.000124  -0.002767   0.002902   0.001474  -0.000001
     24       0.000022  -0.018225   0.236329  -0.197027  -0.072469  -0.000059
     25       0.000033   0.010995   0.283109  -0.240877  -0.097037   0.000019
     26      -0.001097  -0.000038   0.002067  -0.001748  -0.000680   0.000000
     27       0.000367  -0.003920  -0.002328   0.000904  -0.010156   0.000898
     28      -0.000282  -0.059567  -0.027186   0.009747  -0.027355   0.003901
     29       0.015575  -0.000250  -0.000117   0.000033  -0.000147   0.000013
     30       0.123787  -0.093360  -0.005929   0.015400  -0.040778  -0.018422
     31      -0.061196  -0.196588  -0.102548  -0.033294  -0.071545  -0.021806
     32      -0.013426   0.127134   0.053821   0.030444   0.036241  -0.039996
     33      -0.130800  -0.092385  -0.005460   0.015570  -0.040496  -0.018753
     34       0.059823  -0.195493  -0.102128  -0.033004  -0.071197  -0.022107
     35      -0.018256  -0.129155  -0.054533  -0.030532  -0.037038   0.039749
     36       0.001666   0.035059   0.009305  -0.003189   0.012526   0.025469
     37       0.005510   0.266191   0.057321  -0.040385   0.160745  -0.002044
     38      -0.213318   0.001029   0.000255  -0.000213   0.000604   0.000092
     39       0.000441   0.051340   0.012177   0.031914   0.020363  -0.000388
     40       0.000101   0.025469   0.004229   0.008831   0.017396   0.000194
     41      -0.052023   0.000207   0.000066   0.000161   0.000104  -0.000008
     42      -0.328951  -0.053592   0.040124  -0.046724  -0.055597   0.001415
     43      -0.324138   0.025998   0.042206  -0.013520  -0.005367  -0.002693
     44       0.049977  -0.033557  -0.009436  -0.017118  -0.011374  -0.004310
     45       0.327956  -0.050965   0.040782  -0.045700  -0.054329   0.001411
     46       0.319436   0.027708   0.042566  -0.013032  -0.004662  -0.002737
     47       0.049366   0.033073   0.009608   0.016771   0.010924   0.004404
     48      -0.004994   0.239485   0.146506   0.005596   0.075089   0.001580
     49       0.001669  -0.074015  -0.078658   0.031301  -0.007016   0.003028
     50       0.695037   0.002713   0.000951   0.000557   0.001066   0.000003
     51      -0.000022   0.039596  -0.045262   0.003826  -0.050065  -0.050425
     52       0.000013   0.002345  -0.006689   0.005265  -0.015237  -0.008746
     53      -0.000092   0.000173  -0.000222   0.000037  -0.000266  -0.000401
     54      -0.000957   0.099748  -0.131500  -0.036427  -0.118326   0.252784
     55       0.001100   0.073548  -0.053149   0.000520  -0.082302   0.272695
     56       0.000051   0.075206  -0.080321  -0.036328  -0.072429  -0.508389
     57       0.000883   0.100346  -0.132098  -0.036765  -0.118860   0.248990
     58      -0.001283   0.074198  -0.053927   0.000171  -0.082865   0.268884
     59       0.000174  -0.073595   0.078620   0.035991   0.070565   0.514769
     60       0.000059  -0.137661   0.118164  -0.036839   0.220265   0.093421
     61       0.000021  -0.042109   0.037043  -0.003341   0.053649  -0.432403
     62       0.002140  -0.000762   0.000733  -0.000202   0.001121  -0.001601
                 54         55         56         57         58         59    
      0      -0.000038   0.000917  -0.000000  -0.000008   0.000000   0.000012
      1      -0.000104   0.000635   0.000001   0.000001   0.000000   0.000019
      2       0.000002   0.000008  -0.000376  -0.000183  -0.000011   0.000000
      3      -0.000459  -0.000557   0.000002  -0.000002  -0.000000   0.000008
      4      -0.000717  -0.000712   0.000001  -0.000008   0.000000   0.000004
      5      -0.000007  -0.000005  -0.000443   0.000468   0.000028  -0.000000
      6      -0.000106   0.000149   0.000000  -0.000000   0.000000   0.001430
      7      -0.000004  -0.000046  -0.000000  -0.000001  -0.000002   0.001154
      8      -0.000001   0.000000  -0.000014   0.000020   0.000633   0.000011
      9       0.000113   0.000147   0.000000   0.000001  -0.000001   0.000083
     10      -0.000222  -0.000151  -0.000001  -0.000003  -0.000005  -0.002536
     11      -0.000000   0.000000   0.000017   0.000007   0.000288  -0.000011
     12       0.000176  -0.000425  -0.000002  -0.000002  -0.000011  -0.008346
     13       0.001037   0.002076   0.000009   0.000024   0.000043   0.022851
     14       0.000004   0.000008   0.000089  -0.000096  -0.000818   0.000067
     15       0.000504  -0.001068  -0.000003  -0.000002  -0.000000   0.000691
     16       0.000319  -0.000736  -0.000001   0.000001  -0.000002   0.000114
     17       0.000005  -0.000007   0.000109  -0.000223  -0.000143   0.000004
     18      -0.000022   0.000191  -0.000000   0.000002   0.000002  -0.000320
     19      -0.000198   0.000603   0.000001   0.000001   0.000001  -0.000100
     20      -0.000001   0.000003   0.000145  -0.000019  -0.000125  -0.000002
     21       0.000074  -0.000097   0.000001   0.000002   0.000000   0.000120
     22       0.000972   0.000360   0.000004   0.000011  -0.000001  -0.000169
     23       0.000007   0.000002  -0.000239  -0.000313   0.000135  -0.000000
     24      -0.000338  -0.000119  -0.000002  -0.000005  -0.000000  -0.000053
     25      -0.000082  -0.000121  -0.000000   0.000000   0.000000  -0.000010
     26      -0.000002  -0.000001   0.000035   0.000012  -0.000033  -0.000000
     27       0.002008  -0.012494   0.000355  -0.000189  -0.000007  -0.000008
     28       0.017239  -0.049654   0.000264  -0.000097  -0.000005  -0.000007
     29       0.000055  -0.000161  -0.088279   0.023731   0.001575  -0.000000
     30      -0.080428   0.233488   0.265593  -0.071945  -0.004768   0.000002
     31      -0.093642   0.277982   0.317424  -0.085077  -0.005579  -0.000037
     32      -0.172272   0.508341   0.539814  -0.144633  -0.009563  -0.000078
     33      -0.081806   0.237739  -0.269419   0.073272   0.004840   0.000000
     34      -0.094890   0.281853  -0.320736   0.086387   0.005644  -0.000039
     35       0.171131  -0.505282   0.534906  -0.144056  -0.009487   0.000080
     36       0.135545  -0.318548  -0.000437   0.000869   0.000010  -0.000102
     37      -0.012013   0.028600   0.000114  -0.000123  -0.000002   0.000049
     38       0.000513  -0.001136  -0.016367   0.004816   0.000316  -0.000001
     39       0.042855   0.014866   0.000217   0.000795   0.000003   0.000025
     40      -0.027076  -0.009296  -0.000001   0.000038   0.000000   0.000053
     41       0.000832   0.000322  -0.023824  -0.089029  -0.000364   0.000000
     42      -0.178472  -0.061804  -0.056105  -0.206494  -0.000833  -0.000007
     43       0.310072   0.108384   0.096692   0.360148   0.001458   0.000003
     44       0.502242   0.174786   0.146129   0.543415   0.002204  -0.000019
     45      -0.177408  -0.061600   0.054289   0.199950   0.000805  -0.000008
     46       0.314467   0.110144  -0.095238  -0.355100  -0.001435   0.000004
     47      -0.511913  -0.178549   0.144762   0.538919   0.002183   0.000016
     48      -0.147844  -0.052227  -0.000712  -0.002713  -0.000012  -0.000363
     49      -0.306453  -0.106409  -0.001464  -0.005590  -0.000024  -0.000748
     50      -0.000294  -0.000098  -0.004822  -0.017542  -0.000068  -0.000001
     51       0.000853  -0.003688  -0.000008   0.000003  -0.000491   0.002928
     52       0.000146  -0.000677  -0.000005   0.000002  -0.000312   0.092886
     53       0.000007  -0.000030   0.001410  -0.000756   0.091557   0.000317
     54      -0.004111   0.018591   0.004672  -0.002445   0.296969  -0.126813
     55      -0.004554   0.019903   0.004868  -0.002594   0.316302  -0.120290
     56       0.008438  -0.037179  -0.008630   0.004561  -0.555050   0.251992
     57      -0.004046   0.018317  -0.004580   0.002411  -0.291478  -0.123749
     58      -0.004490   0.019628  -0.004775   0.002557  -0.310637  -0.117120
     59      -0.008540   0.037652  -0.008692   0.004618  -0.559709  -0.252743
     60      -0.001667   0.007054   0.000006  -0.000001   0.000347   0.202267
     61       0.007498  -0.031574  -0.000031   0.000011  -0.001897  -0.873429
     62       0.000027  -0.000116   0.000222  -0.000127   0.016013  -0.003102
                 60         61         62    
      0       0.000135  -0.000101  -0.000035
      1       0.000202   0.000653   0.000388
      2      -0.000001   0.000001   0.000001
      3      -0.000032  -0.000410  -0.000162
      4       0.000417  -0.001246   0.000040
      5      -0.000002  -0.000007  -0.000001
      6       0.000041   0.000008   0.003958
      7      -0.000027  -0.000003   0.003346
      8       0.000000  -0.000000   0.000031
      9       0.000280  -0.000011   0.022290
     10      -0.000792  -0.000018  -0.084638
     11      -0.000002  -0.000000  -0.000237
     12      -0.002352  -0.000072  -0.282231
     13       0.008271   0.000196   0.954904
     14       0.000022   0.000001   0.002527
     15      -0.000254   0.000008   0.000138
     16       0.000122  -0.000666   0.001220
     17      -0.000001  -0.000001   0.000005
     18       0.000063   0.000050  -0.000231
     19      -0.000011   0.000301  -0.000390
     20       0.000000   0.000001  -0.000002
     21       0.000678   0.000253  -0.002675
     22       0.000898  -0.000005  -0.000679
     23       0.000009   0.000002  -0.000014
     24      -0.000855  -0.000133   0.000635
     25       0.000005   0.000071   0.000556
     26      -0.000004  -0.000000   0.000005
     27       0.018952  -0.088646  -0.000104
     28       0.001501  -0.007332   0.000023
     29       0.000083  -0.000422  -0.000000
     30      -0.015465   0.073538  -0.000117
     31      -0.022120   0.103287  -0.000208
     32      -0.040904   0.190067  -0.000154
     33      -0.015768   0.074675  -0.000118
     34      -0.022388   0.104241  -0.000209
     35       0.040603  -0.188209   0.000151
     36      -0.195546   0.912931   0.001825
     37       0.020665  -0.099988  -0.000313
     38      -0.000705   0.003232   0.000006
     39       0.023165   0.003675  -0.000306
     40       0.085702   0.018609  -0.000737
     41       0.000376   0.000140  -0.000003
     42       0.073528   0.020355  -0.000011
     43      -0.109781  -0.033442   0.000335
     44      -0.196121  -0.056697   0.000885
     45       0.070532   0.019314   0.000003
     46      -0.106783  -0.032195   0.000320
     47       0.192847   0.055243  -0.000865
     48      -0.414353  -0.083931   0.003705
     49      -0.816721  -0.167194   0.007687
     50      -0.001201  -0.000238   0.000012
     51      -0.000025  -0.000001   0.000400
     52      -0.000092   0.000008  -0.002219
     53      -0.000001   0.000000  -0.000008
     54       0.000249   0.000031  -0.000714
     55       0.000248   0.000019   0.000768
     56      -0.000428  -0.000085  -0.001207
     57       0.000245   0.000029  -0.000728
     58       0.000243   0.000017   0.000751
     59       0.000431   0.000083   0.001202
     60      -0.000141  -0.000030  -0.008085
     61       0.000706  -0.000005   0.025391
     62       0.000003   0.000000   0.000085


-----------
IR SPECTRUM
-----------

 Mode   freq       eps      Int      T**2         TX        TY        TZ
       cm**-1   L/(mol*cm) km/mol    a.u.
----------------------------------------------------------------------------
  6:     65.80   0.001952    9.87  0.009258  ( 0.000437  0.000253 -0.096219)
  7:     72.37   0.000858    4.33  0.003699  (-0.000276 -0.000164  0.060815)
  8:     84.79   0.000146    0.74  0.000538  ( 0.000127  0.000409 -0.023185)
  9:    113.94   0.000026    0.13  0.000070  (-0.000055 -0.000132  0.008358)
 10:    138.35   0.000002    0.01  0.000004  (-0.000021 -0.000029 -0.002050)
 11:    173.05   0.000531    2.68  0.000957  ( 0.000149  0.000089 -0.030934)
 12:    259.18   0.000010    0.05  0.000012  ( 0.000007 -0.000006 -0.003400)
 13:    275.94   0.000233    1.18  0.000264  ( 0.001280  0.016198  0.000052)
 14:    325.43   0.000240    1.21  0.000230  ( 0.010202 -0.011231  0.000035)
 15:    333.09   0.000102    0.52  0.000096  ( 0.008862  0.004175  0.000046)
 16:    370.89   0.000039    0.20  0.000033  ( 0.000014 -0.000084  0.005709)
 17:    409.62   0.003982   20.12  0.003034  (-0.041542  0.036167 -0.000041)
 18:    416.33   0.005544   28.02  0.004156  (-0.048861  0.042050 -0.000032)
 19:    469.40   0.000224    1.13  0.000149  (-0.008850  0.008400  0.000001)
 20:    502.51   0.000012    0.06  0.000008  (-0.000065  0.000027  0.002753)
 21:    564.37   0.000464    2.35  0.000257  (-0.015829 -0.002479 -0.000083)
 22:    647.73   0.000059    0.30  0.000028  (-0.002675 -0.004590  0.000011)
 23:    691.73   0.003795   19.18  0.001712  (-0.000107 -0.000272  0.041378)
 24:    701.02   0.002323   11.74  0.001034  ( 0.001007 -0.032139 -0.000242)
 25:    798.88   0.000144    0.73  0.000056  ( 0.000064  0.000067 -0.007490)
 26:    823.83   0.005222   26.39  0.001978  ( 0.000687  0.044469  0.000180)
 27:    904.51   0.007188   36.32  0.002480  ( 0.000190  0.000180 -0.049798)
 28:    926.53   0.002146   10.85  0.000723  (-0.025267  0.009186 -0.000068)
 29:   1016.26   0.011383   57.53  0.003495  ( 0.059112  0.001042  0.000272)
 30:   1039.33   0.000012    0.06  0.000004  ( 0.000202  0.000005  0.001888)
 31:   1056.94   0.001807    9.13  0.000534  ( 0.002438 -0.022971 -0.000074)
 32:   1068.25   0.001192    6.03  0.000348  ( 0.000050 -0.000026  0.018662)
 33:   1071.52   0.000164    0.83  0.000048  (-0.000266 -0.000171  0.006896)
 34:   1122.03   0.010749   54.32  0.002990  (-0.054645 -0.001885 -0.000268)
 35:   1131.62   0.004165   21.05  0.001149  (-0.007789  0.032984  0.000072)
 36:   1214.40   0.012949   65.44  0.003328  ( 0.043832  0.037500  0.000333)
 37:   1288.25   0.032561  164.55  0.007888  ( 0.083132 -0.031250  0.000243)
 38:   1329.77   0.023824  120.40  0.005591  ( 0.013604 -0.073524 -0.000270)
 39:   1383.28   0.002281   11.53  0.000515  ( 0.019197 -0.012088  0.000055)
 40:   1418.75   0.004447   22.47  0.000978  (-0.031242 -0.001430 -0.000150)
 41:   1428.97   0.003786   19.13  0.000827  (-0.013046 -0.025624 -0.000143)
 42:   1429.55   0.000763    3.85  0.000166  ( 0.005151 -0.011829  0.000005)
 43:   1483.89   0.002166   10.95  0.000456  ( 0.000090  0.000080 -0.021343)
 44:   1485.63   0.001375    6.95  0.000289  ( 0.001231  0.016950 -0.000058)
 45:   1490.66   0.003825   19.33  0.000801  ( 0.000267  0.000212 -0.028294)
 46:   1492.20   0.002442   12.34  0.000511  (-0.010094 -0.020219 -0.000124)
 47:   1502.67   0.006174   31.20  0.001282  (-0.026159 -0.024449 -0.000379)
 48:   1512.07   0.000966    4.88  0.000199  (-0.000359 -0.000135  0.014112)
 49:   1670.91   0.016470   83.23  0.003076  (-0.050345  0.023265 -0.000130)
 50:   1703.59   0.003450   17.44  0.000632  (-0.007535 -0.023983 -0.000126)
 51:   1708.82   0.186589  942.94  0.034075  ( 0.124792  0.136017  0.001041)
 52:   1730.90   0.000402    2.03  0.000073  ( 0.002345 -0.008187 -0.000015)
 53:   3053.58   0.002204   11.14  0.000225  (-0.014953  0.001264 -0.000092)
 54:   3054.41   0.002043   10.32  0.000209  ( 0.014371 -0.001476  0.000189)
 55:   3055.63   0.002924   14.78  0.000299  ( 0.002779 -0.017056  0.000013)
 56:   3103.08   0.004024   20.34  0.000405  ( 0.000136  0.000019 -0.020117)
 57:   3107.18   0.001431    7.23  0.000144  ( 0.000215 -0.000062 -0.011987)
 58:   3107.43   0.002439   12.33  0.000245  (-0.000102 -0.000045  0.015651)
 59:   3147.09   0.003208   16.21  0.000318  (-0.004746  0.017193  0.000039)
 60:   3161.09   0.002773   14.01  0.000274  ( 0.014941  0.007106  0.000096)
 61:   3167.52   0.002334   11.80  0.000230  (-0.014119  0.005531 -0.000028)
 62:   3202.37   0.001476    7.46  0.000144  ( 0.003100 -0.011586 -0.000032)

* The epsilon (eps) is given for a Dirac delta lineshape.
** The dipole moment derivative (T) already includes vibrational overlap.

The first frequency considered to be a vibration is 6
The total number of vibrations considered is 57


--------------------------
THERMOCHEMISTRY AT 298.15K
--------------------------

Temperature         ... 298.15 K
Pressure            ... 1.00 atm
Total Mass          ... 150.18 AMU

Throughout the following assumptions are being made:
  (1) The electronic state is orbitally nondegenerate
  (2) There are no thermally accessible electronically excited states
  (3) Hindered rotations indicated by low frequency modes are not
      treated as such but are treated as vibrations and this may
      cause some error
  (4) All equations used are the standard statistical mechanics
      equations for an ideal gas
  (5) All vibrations are strictly harmonic

freq.      65.80  E(vib)   ...       0.50 
freq.      72.37  E(vib)   ...       0.50 
freq.      84.79  E(vib)   ...       0.48 
freq.     113.94  E(vib)   ...       0.44 
freq.     138.35  E(vib)   ...       0.42 
freq.     173.05  E(vib)   ...       0.38 
freq.     259.18  E(vib)   ...       0.30 
freq.     275.94  E(vib)   ...       0.28 
freq.     325.43  E(vib)   ...       0.24 
freq.     333.09  E(vib)   ...       0.24 
freq.     370.89  E(vib)   ...       0.21 
freq.     409.62  E(vib)   ...       0.19 
freq.     416.33  E(vib)   ...       0.18 
freq.     469.40  E(vib)   ...       0.16 
freq.     502.51  E(vib)   ...       0.14 
freq.     564.37  E(vib)   ...       0.11 
freq.     647.73  E(vib)   ...       0.09 
freq.     691.73  E(vib)   ...       0.07 
freq.     701.02  E(vib)   ...       0.07 
freq.     798.88  E(vib)   ...       0.05 
freq.     823.83  E(vib)   ...       0.05 
freq.     904.51  E(vib)   ...       0.03 
freq.     926.53  E(vib)   ...       0.03 
freq.    1016.26  E(vib)   ...       0.02 
freq.    1039.33  E(vib)   ...       0.02 
freq.    1056.94  E(vib)   ...       0.02 
freq.    1068.25  E(vib)   ...       0.02 
freq.    1071.52  E(vib)   ...       0.02 
freq.    1122.03  E(vib)   ...       0.01 
freq.    1131.62  E(vib)   ...       0.01 
freq.    1214.40  E(vib)   ...       0.01 
freq.    1288.25  E(vib)   ...       0.01 
freq.    1329.77  E(vib)   ...       0.01 
freq.    1383.28  E(vib)   ...       0.00 
freq.    1418.75  E(vib)   ...       0.00 
freq.    1428.97  E(vib)   ...       0.00 
freq.    1429.55  E(vib)   ...       0.00 
freq.    1483.89  E(vib)   ...       0.00 
freq.    1485.63  E(vib)   ...       0.00 
freq.    1490.66  E(vib)   ...       0.00 
freq.    1492.20  E(vib)   ...       0.00 
freq.    1502.67  E(vib)   ...       0.00 
freq.    1512.07  E(vib)   ...       0.00 
freq.    1670.91  E(vib)   ...       0.00 
freq.    1703.59  E(vib)   ...       0.00 
freq.    1708.82  E(vib)   ...       0.00 
freq.    1730.90  E(vib)   ...       0.00 
freq.    3053.58  E(vib)   ...       0.00 
freq.    3054.41  E(vib)   ...       0.00 
freq.    3055.63  E(vib)   ...       0.00 
freq.    3103.08  E(vib)   ...       0.00 
freq.    3107.18  E(vib)   ...       0.00 
freq.    3107.43  E(vib)   ...       0.00 
freq.    3147.09  E(vib)   ...       0.00 
freq.    3161.09  E(vib)   ...       0.00 
freq.    3167.52  E(vib)   ...       0.00 
freq.    3202.37  E(vib)   ...       0.00 

------------
INNER ENERGY
------------

The inner energy is: U= E(el) + E(ZPE) + E(vib) + E(rot) + E(trans)
    E(el)   - is the total energy from the electronic structure calculation
              = E(kin-el) + E(nuc-el) + E(el-el) + E(nuc-nuc)
    E(ZPE)  - the the zero temperature vibrational energy from the frequency calculation
    E(vib)  - the the finite temperature correction to E(ZPE) due to population
              of excited vibrational states
    E(rot)  - is the rotational thermal energy
    E(trans)- is the translational thermal energy

Summary of contributions to the inner energy U:
Electronic energy                ...   -499.12010059 Eh
Zero point energy                ...      0.16860473 Eh     105.80 kcal/mol
Thermal vibrational correction   ...      0.00852696 Eh       5.35 kcal/mol
Thermal rotational correction    ...      0.00141627 Eh       0.89 kcal/mol
Thermal translational correction ...      0.00141627 Eh       0.89 kcal/mol
-----------------------------------------------------------------------
Total thermal energy                   -498.94013635 Eh


Summary of corrections to the electronic energy:
(perhaps to be used in another calculation)
Total thermal correction                  0.01135951 Eh       7.13 kcal/mol
Non-thermal (ZPE) correction              0.16860473 Eh     105.80 kcal/mol
-----------------------------------------------------------------------
Total correction                          0.17996424 Eh     112.93 kcal/mol


--------
ENTHALPY
--------

The enthalpy is H = U + kB*T
                kB is Boltzmann's constant
Total free energy                 ...   -498.94013635 Eh 
Thermal Enthalpy correction       ...      0.00094421 Eh       0.59 kcal/mol
-----------------------------------------------------------------------
Total Enthalpy                    ...   -498.93919214 Eh


Note: Only C1 symmetry has been detected, increase convergence thresholds 
      if your molecule has a higher symmetry. Symmetry factor of 1.0 is   
      used for the rotational entropy correction. 
 

Note: Rotational entropy computed according to Herzberg 
Infrared and Raman Spectra, Chapter V,1, Van Nostrand Reinhold, 1945 
Point Group:  C1, Symmetry Number:   1  
Rotational constants in cm-1:     0.049811     0.036276     0.021238 

Vibrational entropy computed according to the QRRHO of S. Grimme
Chem.Eur.J. 2012 18 9955


-------
ENTROPY
-------

The entropy contributions are T*S = T*(S(el)+S(vib)+S(rot)+S(trans))
     S(el)   - electronic entropy
     S(vib)  - vibrational entropy
     S(rot)  - rotational entropy
     S(trans)- translational entropy
The entropies will be listed as multiplied by the temperature to get
units of energy

Electronic entropy                ...      0.00000000 Eh      0.00 kcal/mol
Vibrational entropy               ...      0.01485154 Eh      9.32 kcal/mol
Rotational entropy                ...      0.01431107 Eh      8.98 kcal/mol
Translational entropy             ...      0.01944716 Eh     12.20 kcal/mol
-----------------------------------------------------------------------
Final entropy term                ...      0.04860977 Eh     30.50 kcal/mol

In case the symmetry of your molecule has not been determined correctly
or in case you have a reason to use a different symmetry number we print 
out the resulting rotational entropy values for sn=1,12 :
 --------------------------------------------------------
|  sn= 1 | S(rot)=       0.01431107 Eh      8.98 kcal/mol|
|  sn= 2 | S(rot)=       0.01365662 Eh      8.57 kcal/mol|
|  sn= 3 | S(rot)=       0.01327378 Eh      8.33 kcal/mol|
|  sn= 4 | S(rot)=       0.01300216 Eh      8.16 kcal/mol|
|  sn= 5 | S(rot)=       0.01279147 Eh      8.03 kcal/mol|
|  sn= 6 | S(rot)=       0.01261933 Eh      7.92 kcal/mol|
|  sn= 7 | S(rot)=       0.01247378 Eh      7.83 kcal/mol|
|  sn= 8 | S(rot)=       0.01234770 Eh      7.75 kcal/mol|
|  sn= 9 | S(rot)=       0.01223649 Eh      7.68 kcal/mol|
|  sn=10 | S(rot)=       0.01213701 Eh      7.62 kcal/mol|
|  sn=11 | S(rot)=       0.01204702 Eh      7.56 kcal/mol|
|  sn=12 | S(rot)=       0.01196487 Eh      7.51 kcal/mol|
 --------------------------------------------------------


-------------------
GIBBS FREE ENERGY
-------------------

The Gibbs free energy is G = H - T*S

Total enthalpy                    ...   -498.93919214 Eh 
Total entropy correction          ...     -0.04860977 Eh    -30.50 kcal/mol
-----------------------------------------------------------------------
Final Gibbs free energy         ...   -498.98780191 Eh

For completeness - the Gibbs free energy minus the electronic energy
G-E(el)                           ...      0.13229867 Eh     83.02 kcal/mol


Timings for individual modules:

Sum of individual times         ...      817.801 sec (=  13.630 min)
GTO integral calculation        ...       10.582 sec (=   0.176 min)   1.3 %
SCF iterations                  ...      411.364 sec (=   6.856 min)  50.3 %
SCF Gradient evaluation         ...      129.430 sec (=   2.157 min)  15.8 %
Geometry relaxation             ...        0.694 sec (=   0.012 min)   0.1 %
Analytical frequency calculation...      265.731 sec (=   4.429 min)  32.5 %
                             ****ORCA TERMINATED NORMALLY****
TOTAL RUN TIME: 0 days 0 hours 13 minutes 45 seconds 308 msec
```
